## Supplementary material for "Cell type-specific epigenetic regulatory circuitry of coronary artery disease loci": CD4Tcell_ATAC_c7_hg38_EnhancerInteractions.bed (part 1 of 9)

```
chr1	10027	10896	1:10027-10896	-
chr1	20899	21339	1:20899-21339	-
chr1	28866	29791	1:28866-29791	-
chr1	449570	449979	1:449570-449979	-
chr1	605507	605805	1:605507-605805	-
chr1	629141	630021	1:629141-630021	-
chr1	630223	630474	1:630223-630474	-
chr1	630774	631358	1:630774-631358	-
chr1	631880	632799	1:631880-632799	-
chr1	633755	634669	1:633755-634669	-
chr1	778367	779290	1:778367-779290	-
chr1	817338	817594	1:817338-817594	ENSG00000225880,ENSG00000228794,ENSG00000177757,ENSG00000230092,ENSG00000285268,ENSG00000237491,ENSG00000228327,ENSG00000198744,ENSG00000248527,ENSG00000240409,ENSG00000229344,ENSG00000278791,ENSG00000237973,ENSG00000230021
chr1	826927	828099	1:826927-828099	ENSG00000225880,ENSG00000228794,ENSG00000177757,ENSG00000230092,ENSG00000285268,ENSG00000237491,ENSG00000228327,ENSG00000198744,ENSG00000248527,ENSG00000240409,ENSG00000229344,ENSG00000278791,ENSG00000237973,ENSG00000230021,ENSG00000240361
chr1	841967	842487	1:841967-842487	ENSG00000283040,ENSG00000230368,ENSG00000225880,ENSG00000228794,ENSG00000177757,ENSG00000230092,ENSG00000285268,ENSG00000237491,ENSG00000228327,ENSG00000229376,ENSG00000284662,ENSG00000198744,ENSG00000248527,ENSG00000240409,ENSG00000229344,ENSG00000278791,ENSG00000237973,ENSG00000230021,ENSG00000278757,ENSG00000250575,ENSG00000233750,ENSG00000239945,ENSG00000186092,ENSG00000268020,ENSG00000237613,ENSG00000284332,ENSG00000243485,ENSG00000278267,ENSG00000227232,ENSG00000223972,ENSG00000239906,ENSG00000222623,ENSG00000241599,ENSG00000279457,ENSG00000273874,ENSG00000228463,ENSG00000286448,ENSG00000236679,ENSG00000236601,ENSG00000269732,ENSG00000284733,ENSG00000233653
chr1	844385	844778	1:844385-844778	ENSG00000225880,ENSG00000228794,ENSG00000237491,ENSG00000228327,ENSG00000198744,ENSG00000248527,ENSG00000240409,ENSG00000229344,ENSG00000278791,ENSG00000237973,ENSG00000223972
chr1	857993	858413	1:857993-858413	ENSG00000283040,ENSG00000234711,ENSG00000230368,ENSG00000288531,ENSG00000225880,ENSG00000228794,ENSG00000285268,ENSG00000237491,ENSG00000228327,ENSG00000198744,ENSG00000248527,ENSG00000240409,ENSG00000229344,ENSG00000278791,ENSG00000237973,ENSG00000230021,ENSG00000233750,ENSG00000239945,ENSG00000186092,ENSG00000237613,ENSG00000284332,ENSG00000243485,ENSG00000278267,ENSG00000227232,ENSG00000239906,ENSG00000222623,ENSG00000241599
chr1	869767	870173	1:869767-870173	ENSG00000230699,ENSG00000283040,ENSG00000234711,ENSG00000230368,ENSG00000288531,ENSG00000225880,ENSG00000228794,ENSG00000230092,ENSG00000285268,ENSG00000237491,ENSG00000228327,ENSG00000229376,ENSG00000284662,ENSG00000268663,ENSG00000225630,ENSG00000225972,ENSG00000230021,ENSG00000278757,ENSG00000250575,ENSG00000233750,ENSG00000239945,ENSG00000186092,ENSG00000268020,ENSG00000237613,ENSG00000284332,ENSG00000243485,ENSG00000278267,ENSG00000227232,ENSG00000239906,ENSG00000222623,ENSG00000241599,ENSG00000279457,ENSG00000273874,ENSG00000228463,ENSG00000286448,ENSG00000236679,ENSG00000236601,ENSG00000237094,ENSG00000269732,ENSG00000284733,ENSG00000233653,ENSG00000241180
chr1	904474	904844	1:904474-904844	ENSG00000230699,ENSG00000272438,ENSG00000283040,ENSG00000234711,ENSG00000230368,ENSG00000223181,ENSG00000228327,ENSG00000229376,ENSG00000284662,ENSG00000198744,ENSG00000248527,ENSG00000240409,ENSG00000229344,ENSG00000278791,ENSG00000237973,ENSG00000225630,ENSG00000225972,ENSG00000278757,ENSG00000250575,ENSG00000233750,ENSG00000239945,ENSG00000186092,ENSG00000268020,ENSG00000237613,ENSG00000284332,ENSG00000243485,ENSG00000278267,ENSG00000227232,ENSG00000239906,ENSG00000222623,ENSG00000241599,ENSG00000279457,ENSG00000273874,ENSG00000228463,ENSG00000286448,ENSG00000236679,ENSG00000236601,ENSG00000269732,ENSG00000284733,ENSG00000233653,ENSG00000241180,ENSG00000223764,ENSG00000187634
chr1	923468	924165	1:923468-924165	ENSG00000230699,ENSG00000241180,ENSG00000223764,ENSG00000187634
chr1	940256	940446	1:940256-940446	ENSG00000230699,ENSG00000241180,ENSG00000187634,ENSG00000188976
chr1	941737	942294	1:941737-942294	ENSG00000187634,ENSG00000188976
chr1	959067	959844	1:959067-959844	ENSG00000230699,ENSG00000235146,ENSG00000230021,ENSG00000241180,ENSG00000223764,ENSG00000187634,ENSG00000188976,ENSG00000187961,ENSG00000187583
chr1	960516	960965	1:960516-960965	ENSG00000198744,ENSG00000248527,ENSG00000240409,ENSG00000229344,ENSG00000278791,ENSG00000237973,ENSG00000188976,ENSG00000187961,ENSG00000187583
chr1	966218	967132	1:966218-967132	ENSG00000230699,ENSG00000233750,ENSG00000239945,ENSG00000186092,ENSG00000237613,ENSG00000284332,ENSG00000243485,ENSG00000278267,ENSG00000227232,ENSG00000239906,ENSG00000241180,ENSG00000187634,ENSG00000188976,ENSG00000187961,ENSG00000187583,ENSG00000187642,ENSG00000272512
chr1	976020	976545	1:976020-976545	ENSG00000230699,ENSG00000225630,ENSG00000225972,ENSG00000241180,ENSG00000187583,ENSG00000187642,ENSG00000272512,ENSG00000188290
chr1	1000089	1000428	1:1000089-1000428	ENSG00000272512,ENSG00000188290,ENSG00000187608,ENSG00000231702
chr1	1012994	1013904	1:1012994-1013904	ENSG00000268663,ENSG00000278757,ENSG00000250575,ENSG00000233750,ENSG00000239945,ENSG00000186092,ENSG00000237613,ENSG00000284332,ENSG00000243485,ENSG00000278267,ENSG00000227232,ENSG00000239906,ENSG00000222623,ENSG00000241599,ENSG00000279928,ENSG00000279457,ENSG00000273874,ENSG00000228463,ENSG00000286448,ENSG00000236679,ENSG00000236601,ENSG00000269732,ENSG00000284733,ENSG00000233653,ENSG00000272512,ENSG00000188290,ENSG00000187608,ENSG00000231702,ENSG00000224969,ENSG00000188157
chr1	1019256	1020339	1:1019256-1020339	ENSG00000272512,ENSG00000188290,ENSG00000187608,ENSG00000231702,ENSG00000224969,ENSG00000188157
chr1	1030440	1030763	1:1030440-1030763	ENSG00000188157
chr1	1032977	1033524	1:1032977-1033524	ENSG00000225630,ENSG00000225972,ENSG00000188157,ENSG00000273443
chr1	1040419	1041303	1:1040419-1041303	ENSG00000188157,ENSG00000242590,ENSG00000217801
chr1	1059185	1059738	1:1059185-1059738	ENSG00000223181,ENSG00000198744,ENSG00000248527,ENSG00000240409,ENSG00000229344,ENSG00000278791,ENSG00000237973,ENSG00000188157,ENSG00000242590,ENSG00000217801,ENSG00000273443
chr1	1063924	1064229	1:1063924-1064229	ENSG00000272512,ENSG00000188157,ENSG00000242590,ENSG00000217801,ENSG00000273443
chr1	1068603	1068985	1:1068603-1068985	ENSG00000242590,ENSG00000217801,ENSG00000273443,ENSG00000237330
chr1	1069260	1069558	1:1069260-1069558	ENSG00000242590,ENSG00000217801,ENSG00000273443,ENSG00000237330
chr1	1079141	1080035	1:1079141-1080035	ENSG00000237330,ENSG00000131591
chr1	1099028	1099832	1:1099028-1099832	ENSG00000233750,ENSG00000239945,ENSG00000186092,ENSG00000239906,ENSG00000131591,ENSG00000285812
chr1	1115863	1116839	1:1115863-1116839	ENSG00000233750,ENSG00000239945,ENSG00000186092,ENSG00000237613,ENSG00000284332,ENSG00000243485,ENSG00000278267,ENSG00000227232,ENSG00000239906,ENSG00000222623,ENSG00000241599,ENSG00000279457,ENSG00000273874,ENSG00000228463,ENSG00000286448,ENSG00000131591,ENSG00000184163,ENSG00000160087,ENSG00000230415,ENSG00000162572,ENSG00000131584,ENSG00000278073,ENSG00000169972
chr1	1122030	1122517	1:1122030-1122517	ENSG00000131591,ENSG00000184163,ENSG00000162572,ENSG00000278073
chr1	1137177	1137579	1:1137177-1137579	ENSG00000225630,ENSG00000225972,ENSG00000230021,ENSG00000223823,ENSG00000162572
chr1	1144096	1144682	1:1144096-1144682	ENSG00000284662,ENSG00000198744,ENSG00000248527,ENSG00000240409,ENSG00000229344,ENSG00000278791,ENSG00000237973,ENSG00000230021,ENSG00000278757,ENSG00000250575,ENSG00000233750,ENSG00000239945,ENSG00000186092,ENSG00000237613,ENSG00000284332,ENSG00000243485,ENSG00000278267,ENSG00000227232,ENSG00000239906,ENSG00000222623,ENSG00000241599,ENSG00000279457,ENSG00000273874,ENSG00000228463,ENSG00000286448,ENSG00000236679,ENSG00000236601,ENSG00000269732,ENSG00000284733,ENSG00000233653,ENSG00000223823,ENSG00000207730,ENSG00000207607,ENSG00000198976,ENSG00000272141,ENSG00000205231,ENSG00000162571,ENSG00000184163,ENSG00000162572
chr1	1157448	1158317	1:1157448-1158317	ENSG00000207730,ENSG00000207607,ENSG00000198976,ENSG00000272141,ENSG00000205231,ENSG00000162571
chr1	1173561	1174056	1:1173561-1174056	ENSG00000207730,ENSG00000207607,ENSG00000198976,ENSG00000272141,ENSG00000205231,ENSG00000162571
chr1	1201100	1202158	1:1201100-1202158	ENSG00000198744,ENSG00000248527,ENSG00000240409,ENSG00000229344,ENSG00000278791,ENSG00000237973,ENSG00000279457,ENSG00000273874,ENSG00000205231,ENSG00000162571,ENSG00000186891,ENSG00000186827,ENSG00000184163
chr1	1208078	1208608	1:1208078-1208608	ENSG00000268663,ENSG00000186891,ENSG00000186827
chr1	1208811	1209032	1:1208811-1209032	ENSG00000186891,ENSG00000186827
chr1	1212817	1213301	1:1212817-1213301	ENSG00000229905,ENSG00000186891,ENSG00000186827
chr1	1216858	1217342	1:1216858-1217342	ENSG00000268903,ENSG00000269981,ENSG00000186827,ENSG00000078808
chr1	1231755	1232554	1:1231755-1232554	ENSG00000230021,ENSG00000233750,ENSG00000239945,ENSG00000238009,ENSG00000186092,ENSG00000237613,ENSG00000284332,ENSG00000243485,ENSG00000278267,ENSG00000227232,ENSG00000239906,ENSG00000222623,ENSG00000241599,ENSG00000279457,ENSG00000273874,ENSG00000228463,ENSG00000286448,ENSG00000236679,ENSG00000236601,ENSG00000269732,ENSG00000284733,ENSG00000078808,ENSG00000176022,ENSG00000184163,ENSG00000260179,ENSG00000160087,ENSG00000162572
chr1	1250660	1251217	1:1250660-1251217	ENSG00000229905,ENSG00000240361,ENSG00000184163,ENSG00000260179,ENSG00000160087,ENSG00000162572
chr1	1273629	1274487	1:1273629-1274487	ENSG00000184163,ENSG00000160087,ENSG00000230415,ENSG00000162572,ENSG00000131584,ENSG00000278073,ENSG00000169972
chr1	1290078	1290396	1:1290078-1290396	ENSG00000162572,ENSG00000131584,ENSG00000278073
chr1	1305429	1305821	1:1305429-1305821	ENSG00000131584,ENSG00000278073,ENSG00000169972,ENSG00000127054,ENSG00000283712,ENSG00000240731,ENSG00000224051,ENSG00000169962
chr1	1307642	1308810	1:1307642-1308810	ENSG00000131584,ENSG00000278073,ENSG00000169972,ENSG00000127054,ENSG00000283712,ENSG00000240731,ENSG00000224051,ENSG00000169962,ENSG00000284372
chr1	1324406	1325293	1:1324406-1325293	ENSG00000131584,ENSG00000169972,ENSG00000127054,ENSG00000283712,ENSG00000240731,ENSG00000224051,ENSG00000169962,ENSG00000107404,ENSG00000284372
chr1	1349058	1349980	1:1349058-1349980	ENSG00000268663,ENSG00000268020,ENSG00000223972,ENSG00000169972,ENSG00000127054,ENSG00000224051,ENSG00000169962,ENSG00000107404,ENSG00000284372,ENSG00000162576
chr1	1354679	1354924	1:1354679-1354924	ENSG00000169962,ENSG00000107404,ENSG00000284372,ENSG00000162576
chr1	1371296	1371783	1:1371296-1371783	ENSG00000241860,ENSG00000169962,ENSG00000107404,ENSG00000284372,ENSG00000162576,ENSG00000175756,ENSG00000223663,ENSG00000205116
chr1	1375033	1375637	1:1375033-1375637	ENSG00000169962,ENSG00000284372,ENSG00000162576,ENSG00000175756,ENSG00000223663,ENSG00000221978,ENSG00000224870,ENSG00000242485,ENSG00000264293,ENSG00000272455,ENSG00000235098,ENSG00000225905,ENSG00000205116
chr1	1382556	1382882	1:1382556-1382882	ENSG00000175756,ENSG00000223663,ENSG00000221978
chr1	1399071	1399820	1:1399071-1399820	ENSG00000169962,ENSG00000175756,ENSG00000223663,ENSG00000221978,ENSG00000224870,ENSG00000242485,ENSG00000264293,ENSG00000272455,ENSG00000235098,ENSG00000225905,ENSG00000205116,ENSG00000225285,ENSG00000179403,ENSG00000215915
chr1	1407065	1407818	1:1407065-1407818	ENSG00000175756,ENSG00000223663,ENSG00000221978,ENSG00000224870,ENSG00000242485,ENSG00000264293,ENSG00000272455,ENSG00000235098,ENSG00000225905,ENSG00000205116,ENSG00000225285,ENSG00000179403,ENSG00000215915
chr1	1435523	1435936	1:1435523-1435936	ENSG00000235098,ENSG00000225905,ENSG00000205116,ENSG00000225285,ENSG00000179403,ENSG00000215915
chr1	1471237	1472197	1:1471237-1472197	ENSG00000242485,ENSG00000264293,ENSG00000272455,ENSG00000235098,ENSG00000225905,ENSG00000205116,ENSG00000225285,ENSG00000179403,ENSG00000215915,ENSG00000160072,ENSG00000284740
chr1	1504903	1505485	1:1504903-1505485	ENSG00000235098,ENSG00000225905,ENSG00000205116,ENSG00000225285,ENSG00000179403,ENSG00000215915,ENSG00000284740,ENSG00000197785
chr1	1511522	1512673	1:1511522-1512673	ENSG00000235098,ENSG00000225905,ENSG00000205116,ENSG00000215915,ENSG00000284740,ENSG00000197785,ENSG00000205090
chr1	1540376	1540709	1:1540376-1540709	ENSG00000205090,ENSG00000160075
chr1	1574312	1575352	1:1574312-1575352	ENSG00000197530,ENSG00000272106,ENSG00000205090,ENSG00000160075,ENSG00000215014,ENSG00000274481
chr1	1599610	1600211	1:1599610-1600211	ENSG00000272106,ENSG00000223972,ENSG00000274481,ENSG00000228594,ENSG00000286989
chr1	1607142	1607423	1:1607142-1607423	ENSG00000197530,ENSG00000272106,ENSG00000274481,ENSG00000228594,ENSG00000286989
chr1	1614375	1614712	1:1614375-1614712	ENSG00000197530,ENSG00000272106,ENSG00000274481
chr1	1614936	1616256	1:1614936-1616256	ENSG00000189409,ENSG00000197530,ENSG00000272106,ENSG00000268663,ENSG00000274481
chr1	1628928	1629809	1:1628928-1629809	ENSG00000189409,ENSG00000197530,ENSG00000272106
chr1	1630211	1630625	1:1630211-1630625	ENSG00000189409,ENSG00000197530,ENSG00000272106
chr1	1658772	1659585	1:1658772-1659585	ENSG00000227775,ENSG00000008128,ENSG00000269737,ENSG00000272004,ENSG00000248333,ENSG00000189409,ENSG00000197530,ENSG00000272106
chr1	1677792	1678428	1:1677792-1678428	ENSG00000269737,ENSG00000189339
chr1	1692440	1693571	1:1692440-1693571	ENSG00000215790,ENSG00000227775,ENSG00000268575,ENSG00000008128,ENSG00000215914,ENSG00000269737,ENSG00000189339
chr1	1699912	1700252	1:1699912-1700252	ENSG00000008128,ENSG00000215914
chr1	1724116	1724813	1:1724116-1724813	ENSG00000215790,ENSG00000227775,ENSG00000268575,ENSG00000008128,ENSG00000189339,ENSG00000272004,ENSG00000248333
chr1	1728549	1729038	1:1728549-1729038	ENSG00000215790,ENSG00000227775,ENSG00000268575,ENSG00000008128,ENSG00000269737
chr1	1745750	1746857	1:1745750-1746857	ENSG00000008130,ENSG00000215790,ENSG00000227775,ENSG00000268575,ENSG00000008128,ENSG00000215914,ENSG00000269737,ENSG00000189339
chr1	1778439	1779144	1:1778439-1779144	ENSG00000008130
chr1	1780210	1780782	1:1780210-1780782	ENSG00000078369,ENSG00000008130,ENSG00000279928
chr1	1858797	1859110	1:1858797-1859110	ENSG00000078369
chr1	1890334	1891841	1:1890334-1891841	ENSG00000231050,ENSG00000078369
chr1	1908680	1909736	1:1908680-1909736	ENSG00000142609,ENSG00000178821,ENSG00000169885,ENSG00000231050,ENSG00000078369,ENSG00000008130,ENSG00000215790,ENSG00000268575
chr1	1918933	1919892	1:1918933-1919892	ENSG00000142609,ENSG00000178821,ENSG00000169885
chr1	2019293	2019662	1:2019293-2019662	ENSG00000187730,ENSG00000233542,ENSG00000142609,ENSG00000240361
chr1	2044782	2045240	1:2044782-2045240	ENSG00000067606,ENSG00000226969,ENSG00000187730,ENSG00000233542,ENSG00000142609
chr1	2049985	2050791	1:2049985-2050791	ENSG00000067606,ENSG00000226969,ENSG00000187730,ENSG00000142609,ENSG00000268663,ENSG00000279928
chr1	2133035	2133836	1:2133035-2133836	ENSG00000067606,ENSG00000142609
chr1	2139900	2140131	1:2139900-2140131	ENSG00000271806,ENSG00000067606
chr1	2146232	2146863	1:2146232-2146863	ENSG00000271806,ENSG00000067606
chr1	2148746	2149220	1:2148746-2149220	ENSG00000271806,ENSG00000067606
chr1	2153021	2153361	1:2153021-2153361	ENSG00000271806,ENSG00000067606
chr1	2189427	2190031	1:2189427-2190031	ENSG00000272420,ENSG00000269896,ENSG00000272161,ENSG00000162585,ENSG00000182873
chr1	2194590	2195569	1:2194590-2195569	ENSG00000272420,ENSG00000269896,ENSG00000272161,ENSG00000116151,ENSG00000162585
chr1	2199070	2199445	1:2199070-2199445	ENSG00000272420,ENSG00000269896,ENSG00000162585
chr1	2205246	2205756	1:2205246-2205756	ENSG00000269896,ENSG00000234396,ENSG00000162585
chr1	2212554	2213046	1:2212554-2213046	ENSG00000272420,ENSG00000269896,ENSG00000272161,ENSG00000234396,ENSG00000162585
chr1	2227511	2228123	1:2227511-2228123	ENSG00000272420,ENSG00000269896,ENSG00000272161,ENSG00000157933,ENSG00000234396,ENSG00000162585
chr1	2228943	2229429	1:2228943-2229429	ENSG00000157933
chr1	2231075	2231481	1:2231075-2231481	ENSG00000157933,ENSG00000268903,ENSG00000269981
chr1	2231679	2232226	1:2231679-2232226	ENSG00000157933,ENSG00000268903,ENSG00000269981
chr1	2234450	2234999	1:2234450-2234999	ENSG00000272420,ENSG00000269896,ENSG00000272161,ENSG00000157933,ENSG00000268903,ENSG00000269981
chr1	2240670	2240980	1:2240670-2240980	ENSG00000272420,ENSG00000269896,ENSG00000272161,ENSG00000157933,ENSG00000223972
chr1	2255386	2256363	1:2255386-2256363	ENSG00000272420,ENSG00000269896,ENSG00000272161,ENSG00000287356,ENSG00000157933
chr1	2290386	2291142	1:2290386-2291142	ENSG00000272420,ENSG00000269896,ENSG00000272161,ENSG00000287356,ENSG00000157933,ENSG00000238009
chr1	2300341	2301528	1:2300341-2301528	ENSG00000272420,ENSG00000269896,ENSG00000272161,ENSG00000287356,ENSG00000157933
chr1	2311401	2311953	1:2311401-2311953	ENSG00000272420,ENSG00000269896,ENSG00000272161,ENSG00000287356
chr1	2314715	2315361	1:2314715-2315361	ENSG00000272420,ENSG00000269896,ENSG00000272161,ENSG00000287356
chr1	2381707	2381979	1:2381707-2381979	ENSG00000157916,ENSG00000272420,ENSG00000269896,ENSG00000272161,ENSG00000116151,ENSG00000162585
chr1	2391277	2392072	1:2391277-2392072	ENSG00000157911,ENSG00000157916,ENSG00000272420,ENSG00000269896,ENSG00000272161,ENSG00000116151
chr1	2412211	2413199	1:2412211-2413199	ENSG00000215912,ENSG00000272449,ENSG00000157911,ENSG00000157916
chr1	2415910	2416121	1:2415910-2416121	ENSG00000215912,ENSG00000157911
chr1	2500141	2500330	1:2500141-2500330	ENSG00000157881,ENSG00000229393,ENSG00000224387,ENSG00000149527
chr1	2523885	2524217	1:2523885-2524217	ENSG00000157881,ENSG00000229393,ENSG00000224387
chr1	2526004	2526871	1:2526004-2526871	ENSG00000238164,ENSG00000272449,ENSG00000197921,ENSG00000157881,ENSG00000229393,ENSG00000224387,ENSG00000149527,ENSG00000157911
chr1	2546096	2547419	1:2546096-2547419	ENSG00000157873,ENSG00000238164,ENSG00000272449,ENSG00000197921,ENSG00000157881,ENSG00000157911
chr1	2548474	2549171	1:2548474-2549171	ENSG00000157870,ENSG00000225931,ENSG00000157873,ENSG00000238164,ENSG00000272449,ENSG00000197921,ENSG00000157881,ENSG00000229393,ENSG00000224387,ENSG00000157911
chr1	2555657	2556776	1:2555657-2556776	ENSG00000225931,ENSG00000157873,ENSG00000238164
chr1	2577548	2577851	1:2577548-2577851	ENSG00000157870,ENSG00000228037,ENSG00000225931,ENSG00000157873
chr1	2578100	2578869	1:2578100-2578869	ENSG00000237058,ENSG00000142606,ENSG00000157870,ENSG00000228037,ENSG00000225931,ENSG00000157873,ENSG00000238164,ENSG00000229393,ENSG00000224387
chr1	2584222	2584417	1:2584222-2584417	ENSG00000157870,ENSG00000228037,ENSG00000225931
chr1	2585327	2585963	1:2585327-2585963	ENSG00000142606,ENSG00000157870,ENSG00000228037,ENSG00000225931
chr1	2586222	2587344	1:2586222-2587344	ENSG00000142606,ENSG00000157870,ENSG00000228037
chr1	2642552	2643376	1:2642552-2643376	ENSG00000287828,ENSG00000283259,ENSG00000215912,ENSG00000237058,ENSG00000142606,ENSG00000157870,ENSG00000225931
chr1	2652245	2652473	1:2652245-2652473	ENSG00000283259
chr1	2653759	2654243	1:2653759-2654243	ENSG00000283259,ENSG00000237058
chr1	2695653	2696044	1:2695653-2696044	ENSG00000227169,ENSG00000235131,ENSG00000286518,ENSG00000272235,ENSG00000142611,ENSG00000169717,ENSG00000215912,ENSG00000229393,ENSG00000224387
chr1	2702143	2702586	1:2702143-2702586	ENSG00000231510,ENSG00000142611,ENSG00000237058,ENSG00000235098,ENSG00000225905
chr1	2770568	2770989	1:2770568-2770989	ENSG00000284703,ENSG00000284745,ENSG00000231630,ENSG00000287396,ENSG00000233234,ENSG00000283259,ENSG00000285945,ENSG00000215912
chr1	2772393	2772641	1:2772393-2772641	ENSG00000284703,ENSG00000227589,ENSG00000142611,ENSG00000284745,ENSG00000231630,ENSG00000287396,ENSG00000233234,ENSG00000283259,ENSG00000285945,ENSG00000215912
chr1	2840038	2840672	1:2840038-2840672	ENSG00000232596,ENSG00000229280,ENSG00000284668,ENSG00000286518,ENSG00000287828,ENSG00000272235,ENSG00000279839,ENSG00000283572,ENSG00000142611,ENSG00000177133,ENSG00000284745,ENSG00000231630,ENSG00000287396,ENSG00000233234,ENSG00000285945,ENSG00000215912
chr1	2894535	2895006	1:2894535-2895006	ENSG00000286518,ENSG00000287828,ENSG00000272235,ENSG00000279839,ENSG00000226286,ENSG00000283572,ENSG00000142611,ENSG00000177133,ENSG00000284745,ENSG00000231630,ENSG00000287396,ENSG00000233234,ENSG00000215912
chr1	3033010	3033468	1:3033010-3033468	ENSG00000287586,ENSG00000284694,ENSG00000235054,ENSG00000229280,ENSG00000284668,ENSG00000130762,ENSG00000286518,ENSG00000287828,ENSG00000272235,ENSG00000279839,ENSG00000226286,ENSG00000283572,ENSG00000142611,ENSG00000177133,ENSG00000169717,ENSG00000284745,ENSG00000231630,ENSG00000287396,ENSG00000233234,ENSG00000283259
chr1	3163004	3163255	1:3163004-3163255	ENSG00000286518,ENSG00000287828,ENSG00000272235,ENSG00000279839,ENSG00000226286,ENSG00000283572,ENSG00000142611,ENSG00000177133,ENSG00000284745
chr1	3491325	3491524	1:3491325-3491524	ENSG00000235131,ENSG00000158109,ENSG00000238260,ENSG00000207776,ENSG00000162591,ENSG00000272088,ENSG00000130762,ENSG00000286518,ENSG00000272235
chr1	3530648	3531988	1:3530648-3531988	ENSG00000284694,ENSG00000229280,ENSG00000284703,ENSG00000284668,ENSG00000235131,ENSG00000227589,ENSG00000207776,ENSG00000162591,ENSG00000130762,ENSG00000286518,ENSG00000287828,ENSG00000272235,ENSG00000279839,ENSG00000142611
chr1	3611219	3611743	1:3611219-3611743	ENSG00000235131,ENSG00000238260,ENSG00000207776,ENSG00000162591,ENSG00000130762
chr1	3619113	3619402	1:3619113-3619402	ENSG00000235131,ENSG00000227589,ENSG00000158109,ENSG00000238260,ENSG00000207776,ENSG00000162591,ENSG00000272088,ENSG00000130762
chr1	3624390	3625605	1:3624390-3625605	ENSG00000276189,ENSG00000235131,ENSG00000227589,ENSG00000116213,ENSG00000158109,ENSG00000238260,ENSG00000207776,ENSG00000162591,ENSG00000272088,ENSG00000130762,ENSG00000286518,ENSG00000287828,ENSG00000272235
chr1	3649725	3650381	1:3649725-3650381	ENSG00000276189,ENSG00000235131,ENSG00000227589,ENSG00000078900,ENSG00000116213,ENSG00000158109,ENSG00000207776,ENSG00000130762
chr1	3747016	3747641	1:3747016-3747641	ENSG00000162592,ENSG00000276189,ENSG00000227372,ENSG00000235131
chr1	3772031	3772951	1:3772031-3772951	ENSG00000272153,ENSG00000266075,ENSG00000130764,ENSG00000235169,ENSG00000162592,ENSG00000276189,ENSG00000227372,ENSG00000235131
chr1	3787426	3787876	1:3787426-3787876	ENSG00000272153,ENSG00000266075,ENSG00000130764,ENSG00000235169,ENSG00000276189,ENSG00000235131
chr1	3796095	3796951	1:3796095-3796951	ENSG00000287586,ENSG00000232596,ENSG00000235054,ENSG00000229280,ENSG00000284703,ENSG00000284668,ENSG00000226374,ENSG00000116198,ENSG00000272153,ENSG00000266075,ENSG00000130764,ENSG00000235169,ENSG00000162592,ENSG00000276189,ENSG00000227372,ENSG00000235131,ENSG00000227589
chr1	3856788	3857813	1:3856788-3857813	ENSG00000284703,ENSG00000284668,ENSG00000226374,ENSG00000236423,ENSG00000198912,ENSG00000169598,ENSG00000116198
chr1	3900070	3901317	1:3900070-3901317	ENSG00000287586,ENSG00000196581,ENSG00000232596,ENSG00000284694,ENSG00000235054,ENSG00000229280,ENSG00000284703,ENSG00000284668,ENSG00000226374,ENSG00000233304,ENSG00000236423,ENSG00000198912,ENSG00000169598,ENSG00000116198
chr1	3910917	3911203	1:3910917-3911203	ENSG00000196581,ENSG00000232596,ENSG00000227169,ENSG00000284694,ENSG00000235054,ENSG00000229280,ENSG00000284703,ENSG00000284668,ENSG00000226374,ENSG00000233304,ENSG00000236423,ENSG00000198912
chr1	3922290	3922514	1:3922290-3922514	ENSG00000284674,ENSG00000284739,ENSG00000287586,ENSG00000196581,ENSG00000232596,ENSG00000227169,ENSG00000284694,ENSG00000235054,ENSG00000229280,ENSG00000284703,ENSG00000284668,ENSG00000226374,ENSG00000233304
chr1	5329188	5329523	1:5329188-5329523	ENSG00000264341,ENSG00000283356,ENSG00000284616,ENSG00000231510,ENSG00000284674,ENSG00000284739,ENSG00000287586,ENSG00000196581,ENSG00000232596,ENSG00000227169,ENSG00000284694,ENSG00000235054,ENSG00000229280,ENSG00000284703,ENSG00000284668,ENSG00000226374,ENSG00000233304
chr1	5388833	5389442	1:5388833-5389442	ENSG00000264341,ENSG00000283356,ENSG00000260972,ENSG00000284692,ENSG00000284616,ENSG00000231510,ENSG00000284674,ENSG00000284739,ENSG00000287586,ENSG00000196581,ENSG00000232596,ENSG00000227169,ENSG00000284694,ENSG00000235054,ENSG00000229280,ENSG00000284703,ENSG00000284668,ENSG00000226374
chr1	5482003	5482301	1:5482003-5482301	ENSG00000264341,ENSG00000283356,ENSG00000260972,ENSG00000284666,ENSG00000284692,ENSG00000231510,ENSG00000284674,ENSG00000284739,ENSG00000287586,ENSG00000196581,ENSG00000232596,ENSG00000227169,ENSG00000284694,ENSG00000235054,ENSG00000229280,ENSG00000284703
chr1	5666909	5668463	1:5666909-5668463	ENSG00000264341,ENSG00000236948,ENSG00000283356,ENSG00000284674,ENSG00000284739,ENSG00000287586,ENSG00000196581,ENSG00000232596,ENSG00000227169,ENSG00000284694,ENSG00000235054,ENSG00000229280,ENSG00000284668
chr1	5850285	5850573	1:5850285-5850573	ENSG00000131697,ENSG00000264101,ENSG00000264341,ENSG00000283356,ENSG00000284674,ENSG00000284739,ENSG00000287586,ENSG00000196581,ENSG00000232596,ENSG00000284694,ENSG00000235054,ENSG00000229280,ENSG00000284703,ENSG00000284668
chr1	5991981	5992883	1:5991981-5992883	ENSG00000069424,ENSG00000131697
chr1	6025997	6026568	1:6025997-6026568	ENSG00000069424,ENSG00000131697
chr1	6028206	6028605	1:6028206-6028605	ENSG00000069424
chr1	6100298	6100608	1:6100298-6100608	ENSG00000116254
chr1	6127788	6128270	1:6127788-6128270	ENSG00000116254
chr1	6148692	6149100	1:6148692-6149100	ENSG00000116254
chr1	6199162	6199856	1:6199162-6199856	ENSG00000225077,ENSG00000116237,ENSG00000158286,ENSG00000226944,ENSG00000116251,ENSG00000285629,ENSG00000116254
chr1	6205904	6206447	1:6205904-6206447	ENSG00000158286,ENSG00000226944,ENSG00000116251,ENSG00000285629
chr1	6208856	6209447	1:6208856-6209447	ENSG00000158286,ENSG00000226944,ENSG00000116251
chr1	6235477	6236249	1:6235477-6236249	ENSG00000173673,ENSG00000225077,ENSG00000116237,ENSG00000158286,ENSG00000226944,ENSG00000116251
chr1	6245174	6245465	1:6245174-6245465	ENSG00000173673,ENSG00000116237
chr1	6246675	6247020	1:6246675-6247020	ENSG00000173673
chr1	6260053	6260560	1:6260053-6260560	ENSG00000158292
chr1	6260882	6261346	1:6260882-6261346	ENSG00000158292
chr1	6348071	6349065	1:6348071-6349065	ENSG00000097021
chr1	6358797	6359325	1:6358797-6359325	ENSG00000097021
chr1	6359675	6360070	1:6359675-6360070	ENSG00000097021
chr1	6364987	6365631	1:6364987-6365631	ENSG00000069812,ENSG00000271746,ENSG00000097021
chr1	6393053	6394091	1:6393053-6394091	ENSG00000069812,ENSG00000271746,ENSG00000097021
chr1	6419297	6419752	1:6419297-6419752	ENSG00000265392,ENSG00000187017,ENSG00000069812
chr1	6423560	6423876	1:6423560-6423876	ENSG00000265392,ENSG00000187017,ENSG00000069812
chr1	6424877	6425297	1:6424877-6425297	ENSG00000265392,ENSG00000187017,ENSG00000069812
chr1	6440229	6440908	1:6440229-6440908	ENSG00000231868,ENSG00000265392,ENSG00000187017
chr1	6447715	6448265	1:6447715-6448265	ENSG00000231868,ENSG00000187017
chr1	6449093	6449405	1:6449093-6449405	ENSG00000231868,ENSG00000187017
chr1	6454758	6455400	1:6454758-6455400	ENSG00000215788,ENSG00000231868,ENSG00000187017
chr1	6460039	6460891	1:6460039-6460891	ENSG00000171680,ENSG00000215788,ENSG00000231868,ENSG00000187017
chr1	6465497	6466437	1:6465497-6466437	ENSG00000171680,ENSG00000215788,ENSG00000187017
chr1	6475552	6475908	1:6475552-6475908	ENSG00000171680,ENSG00000215788
chr1	6486418	6486883	1:6486418-6486883	ENSG00000171680
chr1	6490011	6491022	1:6490011-6491022	ENSG00000171680
chr1	6497105	6497839	1:6497105-6497839	ENSG00000171680
chr1	6545404	6545960	1:6545404-6545960	ENSG00000229519,ENSG00000253022,ENSG00000162408
chr1	6554100	6554846	1:6554100-6554846	ENSG00000204859,ENSG00000173662,ENSG00000229519,ENSG00000253022,ENSG00000162408,ENSG00000207056
chr1	6579615	6580272	1:6579615-6580272	ENSG00000204859,ENSG00000173662,ENSG00000162408,ENSG00000162413,ENSG00000041988,ENSG00000227950,ENSG00000207056
chr1	6601076	6601550	1:6601076-6601550	ENSG00000204859,ENSG00000162413,ENSG00000116273
chr1	6602265	6603909	1:6602265-6603909	ENSG00000204859,ENSG00000162413,ENSG00000116273
chr1	6612997	6614003	1:6612997-6614003	ENSG00000204859,ENSG00000162413,ENSG00000116273,ENSG00000041988
chr1	6624910	6625818	1:6624910-6625818	ENSG00000204859,ENSG00000162413,ENSG00000116273,ENSG00000041988
chr1	6701463	6702189	1:6701463-6702189	ENSG00000007923,ENSG00000228750,ENSG00000284744,ENSG00000237436,ENSG00000227950,ENSG00000237365,ENSG00000207056,ENSG00000237402,ENSG00000237728,ENSG00000225126
chr1	6742034	6742377	1:6742034-6742377	ENSG00000228750,ENSG00000284744,ENSG00000237436,ENSG00000227950,ENSG00000237365,ENSG00000207056,ENSG00000237402,ENSG00000237728,ENSG00000225126
chr1	6742944	6744169	1:6742944-6744169	ENSG00000228750,ENSG00000284744,ENSG00000237436,ENSG00000227950,ENSG00000237365,ENSG00000207056,ENSG00000237402,ENSG00000225126
chr1	6784540	6785783	1:6784540-6785783	ENSG00000228750,ENSG00000284744,ENSG00000237436,ENSG00000171735,ENSG00000227950,ENSG00000237365,ENSG00000207056,ENSG00000237402,ENSG00000237728
chr1	6963462	6963798	1:6963462-6963798	ENSG00000228750,ENSG00000284744,ENSG00000227950,ENSG00000237365,ENSG00000207056,ENSG00000237402,ENSG00000237728,ENSG00000225126
chr1	7669412	7669718	1:7669412-7669718	ENSG00000207056,ENSG00000237402,ENSG00000237728,ENSG00000225126,ENSG00000270171,ENSG00000236266,ENSG00000049247
chr1	7680214	7680723	1:7680214-7680723	ENSG00000237365,ENSG00000237402,ENSG00000237728,ENSG00000225126,ENSG00000270171,ENSG00000270035,ENSG00000269978,ENSG00000236266,ENSG00000049247
chr1	7704153	7705093	1:7704153-7705093	ENSG00000237365,ENSG00000207056,ENSG00000237402,ENSG00000237728,ENSG00000225126,ENSG00000270171,ENSG00000270035,ENSG00000269978,ENSG00000236266,ENSG00000049247
chr1	7770803	7771721	1:7770803-7771721	ENSG00000237728,ENSG00000049245,ENSG00000269925,ENSG00000049246,ENSG00000236266,ENSG00000049247
chr1	7783841	7784489	1:7783841-7784489	ENSG00000237402,ENSG00000237728,ENSG00000225126,ENSG00000049245,ENSG00000269925,ENSG00000049246,ENSG00000236266,ENSG00000049247
chr1	7929816	7930022	1:7929816-7930022	ENSG00000236266,ENSG00000049247,ENSG00000049249
chr1	7930707	7931368	1:7930707-7931368	ENSG00000237402,ENSG00000225126,ENSG00000236266,ENSG00000049247,ENSG00000049249,ENSG00000270330
chr1	7942284	7942593	1:7942284-7942593	ENSG00000236266,ENSG00000049247,ENSG00000049249,ENSG00000270330
chr1	7949002	7949503	1:7949002-7949503	ENSG00000236266,ENSG00000049247,ENSG00000049249,ENSG00000270330,ENSG00000116288
chr1	7953881	7954637	1:7953881-7954637	ENSG00000236266,ENSG00000049247,ENSG00000049249,ENSG00000270330,ENSG00000116288,ENSG00000284716
chr1	7961151	7962160	1:7961151-7962160	ENSG00000236266,ENSG00000049247,ENSG00000116288,ENSG00000200344,ENSG00000284747,ENSG00000284716
chr1	8025711	8026679	1:8025711-8026679	ENSG00000200344,ENSG00000284747,ENSG00000284716,ENSG00000116285,ENSG00000238290,ENSG00000232848,ENSG00000227634,ENSG00000200975,ENSG00000233645,ENSG00000251977,ENSG00000162426,ENSG00000252254
chr1	8097458	8097651	1:8097458-8097651	ENSG00000284747,ENSG00000284716,ENSG00000232848,ENSG00000227634,ENSG00000200975,ENSG00000233645,ENSG00000251977
chr1	8113310	8113658	1:8113310-8113658	ENSG00000284747,ENSG00000284716,ENSG00000232848,ENSG00000227634,ENSG00000200975,ENSG00000233645,ENSG00000251977
chr1	8152593	8153585	1:8152593-8153585	ENSG00000237728,ENSG00000284747,ENSG00000284716,ENSG00000232848,ENSG00000227634,ENSG00000200975,ENSG00000233645,ENSG00000251977
chr1	8167253	8167465	1:8167253-8167465	ENSG00000232848,ENSG00000227634,ENSG00000200975,ENSG00000233645,ENSG00000251977
chr1	8169650	8170150	1:8169650-8170150	ENSG00000237402,ENSG00000236266,ENSG00000200344,ENSG00000284747,ENSG00000284716,ENSG00000232848,ENSG00000227634,ENSG00000200975,ENSG00000233645,ENSG00000251977,ENSG00000252254
chr1	8182219	8182775	1:8182219-8182775	ENSG00000237402,ENSG00000237728,ENSG00000225126,ENSG00000200344,ENSG00000284747,ENSG00000284716,ENSG00000232848,ENSG00000229305,ENSG00000227634,ENSG00000200975,ENSG00000233645,ENSG00000251977,ENSG00000252254
chr1	8314302	8314539	1:8314302-8314539	ENSG00000200344,ENSG00000284747,ENSG00000284716,ENSG00000251977,ENSG00000162426,ENSG00000252254
chr1	8317882	8318630	1:8317882-8318630	ENSG00000200344,ENSG00000284747,ENSG00000284716,ENSG00000116285,ENSG00000238290,ENSG00000232848,ENSG00000200975,ENSG00000233645,ENSG00000251977,ENSG00000162426,ENSG00000252254
chr1	8348985	8349374	1:8348985-8349374	ENSG00000200344,ENSG00000284747,ENSG00000284716,ENSG00000116285,ENSG00000232848,ENSG00000251977,ENSG00000162426,ENSG00000252254
chr1	8382796	8383317	1:8382796-8383317	ENSG00000284716
chr1	8395214	8395837	1:8395214-8395837	ENSG00000232912
chr1	8397095	8397378	1:8397095-8397378	-
chr1	8407824	8408063	1:8407824-8408063	ENSG00000232912
chr1	8409132	8409612	1:8409132-8409612	ENSG00000232912
chr1	8423464	8424843	1:8423464-8424843	ENSG00000142599,ENSG00000232912
chr1	8427580	8427791	1:8427580-8427791	ENSG00000142599,ENSG00000232912
chr1	8430552	8431318	1:8430552-8431318	ENSG00000142599,ENSG00000232912
chr1	8463241	8463449	1:8463241-8463449	-
chr1	8472714	8472975	1:8472714-8472975	ENSG00000234619
chr1	8510123	8510634	1:8510123-8510634	ENSG00000221083,ENSG00000270282,ENSG00000234619,ENSG00000224315,ENSG00000222511,ENSG00000226545
chr1	8525752	8526411	1:8525752-8526411	ENSG00000142599,ENSG00000221083,ENSG00000270282,ENSG00000234619,ENSG00000224315,ENSG00000222511,ENSG00000226545
chr1	8604203	8604474	1:8604203-8604474	ENSG00000234619
chr1	8681166	8681397	1:8681166-8681397	ENSG00000234619,ENSG00000224315
chr1	8701339	8701755	1:8701339-8701755	ENSG00000142599,ENSG00000234619,ENSG00000224315,ENSG00000222511,ENSG00000226545,ENSG00000228423,ENSG00000229716,ENSG00000274258
chr1	8817229	8818201	1:8817229-8818201	ENSG00000142599,ENSG00000234619,ENSG00000224315,ENSG00000222511,ENSG00000226545,ENSG00000228423,ENSG00000229716,ENSG00000074800,ENSG00000274258,ENSG00000230679,ENSG00000238249,ENSG00000232208,ENSG00000232663
chr1	8848837	8849119	1:8848837-8849119	ENSG00000142599,ENSG00000234619,ENSG00000224315,ENSG00000222511,ENSG00000226545,ENSG00000228423,ENSG00000229716,ENSG00000274258,ENSG00000238249
chr1	8859552	8859842	1:8859552-8859842	ENSG00000234619,ENSG00000224315,ENSG00000222511,ENSG00000226545,ENSG00000229716,ENSG00000074800,ENSG00000274258,ENSG00000230679,ENSG00000201725,ENSG00000238249,ENSG00000232208,ENSG00000232663
chr1	8878380	8879490	1:8878380-8879490	ENSG00000074800,ENSG00000274258,ENSG00000230679,ENSG00000201725,ENSG00000238249,ENSG00000232208,ENSG00000232663
chr1	8946621	8946861	1:8946621-8946861	ENSG00000238249,ENSG00000232208,ENSG00000232663,ENSG00000131686,ENSG00000197241
chr1	8970953	8971432	1:8970953-8971432	ENSG00000274258,ENSG00000238249,ENSG00000232208,ENSG00000232663,ENSG00000131686,ENSG00000265141,ENSG00000197241,ENSG00000142583,ENSG00000252404
chr1	8986764	8987066	1:8986764-8987066	ENSG00000274258,ENSG00000238249,ENSG00000232208,ENSG00000232663,ENSG00000265141,ENSG00000197241,ENSG00000142583,ENSG00000252404
chr1	8987944	8988253	1:8987944-8988253	ENSG00000274258,ENSG00000238249,ENSG00000232208,ENSG00000232663,ENSG00000265141,ENSG00000197241,ENSG00000142583,ENSG00000252404
chr1	9005036	9005339	1:9005036-9005339	ENSG00000238249,ENSG00000232208,ENSG00000232663,ENSG00000197241,ENSG00000142583,ENSG00000252404
chr1	9122051	9122544	1:9122051-9122544	ENSG00000238249,ENSG00000197241,ENSG00000142583,ENSG00000252404,ENSG00000180758,ENSG00000228526,ENSG00000284357,ENSG00000234546
chr1	9128451	9129888	1:9128451-9129888	ENSG00000197241,ENSG00000142583,ENSG00000252404,ENSG00000180758,ENSG00000228526,ENSG00000284357,ENSG00000234546
chr1	9142376	9142618	1:9142376-9142618	ENSG00000142583,ENSG00000252404,ENSG00000228526,ENSG00000284357,ENSG00000234546
chr1	9181321	9181678	1:9181321-9181678	ENSG00000228526,ENSG00000284357,ENSG00000234546
chr1	9203656	9203946	1:9203656-9203946	ENSG00000142583,ENSG00000252404,ENSG00000228526,ENSG00000284357,ENSG00000234546
chr1	9234260	9235236	1:9234260-9235236	ENSG00000197241,ENSG00000142583,ENSG00000252404,ENSG00000228526,ENSG00000284357,ENSG00000234546,ENSG00000049239
chr1	9239770	9240128	1:9239770-9240128	ENSG00000049239
chr1	9292607	9293821	1:9292607-9293821	ENSG00000171621,ENSG00000252956
chr1	9400438	9400806	1:9400438-9400806	ENSG00000171621,ENSG00000252956
chr1	9413230	9413529	1:9413230-9413529	ENSG00000284652,ENSG00000284693,ENSG00000252956
chr1	9426366	9426763	1:9426366-9426763	ENSG00000171621,ENSG00000284652,ENSG00000284693,ENSG00000252956
chr1	9428698	9429154	1:9428698-9429154	ENSG00000171621,ENSG00000284652,ENSG00000284693,ENSG00000252956
chr1	9495191	9495597	1:9495191-9495597	ENSG00000235263,ENSG00000231181
chr1	9539038	9540053	1:9539038-9540053	ENSG00000235263,ENSG00000171612,ENSG00000231181
chr1	9559587	9559987	1:9559587-9559987	ENSG00000231181
chr1	9588387	9589760	1:9588387-9589760	ENSG00000231181,ENSG00000188807
chr1	9626869	9627557	1:9626869-9627557	ENSG00000171608,ENSG00000179840,ENSG00000233268,ENSG00000231789
chr1	9629145	9630154	1:9629145-9630154	ENSG00000179840,ENSG00000233268
chr1	9643773	9644188	1:9643773-9644188	ENSG00000171608,ENSG00000179840,ENSG00000233268
chr1	9651671	9652681	1:9651671-9652681	ENSG00000171608,ENSG00000179840,ENSG00000233268
chr1	9687367	9687968	1:9687367-9687968	ENSG00000171608,ENSG00000233268,ENSG00000231789
chr1	9689163	9689777	1:9689163-9689777	ENSG00000171608,ENSG00000179840,ENSG00000233268,ENSG00000231789
chr1	9717464	9718093	1:9717464-9718093	ENSG00000171608,ENSG00000233268
chr1	9725000	9725253	1:9725000-9725253	ENSG00000171603
chr1	9728552	9729282	1:9728552-9729282	ENSG00000171608,ENSG00000233268,ENSG00000171603
chr1	9787429	9788071	1:9787429-9788071	ENSG00000171603,ENSG00000271264,ENSG00000280113,ENSG00000223989,ENSG00000285701,ENSG00000241326,ENSG00000162444,ENSG00000233623
chr1	9823014	9823219	1:9823014-9823219	ENSG00000171603,ENSG00000280113
chr1	9823669	9824614	1:9823669-9824614	ENSG00000171603,ENSG00000280113
chr1	9825629	9825850	1:9825629-9825850	ENSG00000171603,ENSG00000280113
chr1	9850250	9850918	1:9850250-9850918	ENSG00000223989
chr1	9867422	9867918	1:9867422-9867918	ENSG00000271264,ENSG00000178585,ENSG00000223989,ENSG00000285701,ENSG00000265521,ENSG00000241326,ENSG00000162444,ENSG00000224340,ENSG00000233623,ENSG00000201746
chr1	9909931	9911197	1:9909931-9911197	ENSG00000178585,ENSG00000285701,ENSG00000162441,ENSG00000228150,ENSG00000173614,ENSG00000283611,ENSG00000265521,ENSG00000241326,ENSG00000162444,ENSG00000224340,ENSG00000233623,ENSG00000201746
chr1	9942475	9942878	1:9942475-9942878	ENSG00000162441,ENSG00000228150,ENSG00000173614,ENSG00000202415,ENSG00000241326
chr1	9943160	9943584	1:9943160-9943584	ENSG00000178585,ENSG00000285701,ENSG00000162441,ENSG00000228150,ENSG00000173614,ENSG00000202415,ENSG00000283611,ENSG00000265521,ENSG00000241326,ENSG00000162444,ENSG00000130939,ENSG00000224340,ENSG00000233623,ENSG00000201746
chr1	9950236	9950728	1:9950236-9950728	ENSG00000285701,ENSG00000162441,ENSG00000228150,ENSG00000173614,ENSG00000202415,ENSG00000283611,ENSG00000265521,ENSG00000241326,ENSG00000162444,ENSG00000130939,ENSG00000224340,ENSG00000233623,ENSG00000201746
chr1	10032565	10033388	1:10032565-10033388	ENSG00000285701,ENSG00000162441,ENSG00000228150,ENSG00000173614,ENSG00000283611,ENSG00000265521,ENSG00000241326,ENSG00000162444,ENSG00000130939,ENSG00000224340,ENSG00000233623,ENSG00000201746
chr1	10210115	10210881	1:10210115-10210881	ENSG00000224340,ENSG00000233623,ENSG00000201746,ENSG00000054523,ENSG00000264881,ENSG00000199562
chr1	10307965	10308271	1:10307965-10308271	ENSG00000241326,ENSG00000224340,ENSG00000233623,ENSG00000201746,ENSG00000054523,ENSG00000264881,ENSG00000199562,ENSG00000264501
chr1	10324808	10325077	1:10324808-10325077	ENSG00000201746,ENSG00000264881,ENSG00000199562
chr1	10398440	10399477	1:10398440-10399477	ENSG00000201746,ENSG00000284735,ENSG00000284642,ENSG00000142657,ENSG00000271989,ENSG00000251503,ENSG00000175279,ENSG00000241563,ENSG00000203469
chr1	10429971	10431028	1:10429971-10431028	ENSG00000284735,ENSG00000271989,ENSG00000251503,ENSG00000175279,ENSG00000241563,ENSG00000203469
chr1	10472128	10472860	1:10472128-10472860	ENSG00000271989,ENSG00000251503,ENSG00000175279,ENSG00000241563,ENSG00000160049,ENSG00000203469,ENSG00000142655,ENSG00000204510
chr1	10474818	10475322	1:10474818-10475322	ENSG00000241563,ENSG00000160049,ENSG00000203469,ENSG00000142655,ENSG00000204510
chr1	10494846	10495549	1:10494846-10495549	ENSG00000271989,ENSG00000251503,ENSG00000175279,ENSG00000241563,ENSG00000203469,ENSG00000287727,ENSG00000243267,ENSG00000272078
chr1	10496037	10496247	1:10496037-10496247	ENSG00000241563,ENSG00000203469
chr1	10507471	10507665	1:10507471-10507665	ENSG00000287727,ENSG00000243267,ENSG00000272078
chr1	10510777	10511443	1:10510777-10511443	ENSG00000241563,ENSG00000203469,ENSG00000287727,ENSG00000243267,ENSG00000130940,ENSG00000272078,ENSG00000215785
chr1	10525234	10525531	1:10525234-10525531	ENSG00000287727,ENSG00000243267,ENSG00000272078
chr1	10544302	10544553	1:10544302-10544553	ENSG00000142655,ENSG00000287727,ENSG00000243267,ENSG00000272078
chr1	10693892	10695262	1:10693892-10695262	ENSG00000287727,ENSG00000243267,ENSG00000130940,ENSG00000272078,ENSG00000274764
chr1	10755814	10756270	1:10755814-10756270	ENSG00000287727,ENSG00000243267,ENSG00000130940,ENSG00000272078,ENSG00000228338,ENSG00000274764
chr1	10866818	10867518	1:10866818-10867518	ENSG00000287727,ENSG00000243267,ENSG00000130940,ENSG00000272078
chr1	10903818	10904156	1:10903818-10904156	ENSG00000287727,ENSG00000243267,ENSG00000272078,ENSG00000225158,ENSG00000215785
chr1	10904752	10905185	1:10904752-10905185	ENSG00000287727,ENSG00000243267,ENSG00000272078,ENSG00000225158,ENSG00000215785
chr1	10917886	10918365	1:10917886-10918365	ENSG00000241563,ENSG00000287727,ENSG00000243267,ENSG00000272078,ENSG00000175262,ENSG00000215785,ENSG00000243073
chr1	10932163	10932392	1:10932163-10932392	ENSG00000287727,ENSG00000243267,ENSG00000175262,ENSG00000215785,ENSG00000231103,ENSG00000187545,ENSG00000232423
chr1	10939837	10940621	1:10939837-10940621	ENSG00000175262,ENSG00000215785
chr1	10961121	10961349	1:10961121-10961349	ENSG00000175262,ENSG00000215785
chr1	10965719	10965919	1:10965719-10965919	ENSG00000175262,ENSG00000215785
chr1	11012230	11013153	1:11012230-11013153	ENSG00000215785,ENSG00000120948,ENSG00000225602,ENSG00000253086
chr1	11037701	11038017	1:11037701-11038017	ENSG00000215785,ENSG00000120948,ENSG00000009724,ENSG00000116649,ENSG00000171824,ENSG00000225602,ENSG00000253086,ENSG00000171819,ENSG00000207451,ENSG00000238173
chr1	11059638	11060459	1:11059638-11060459	ENSG00000215785,ENSG00000120948,ENSG00000009724,ENSG00000116649,ENSG00000171824,ENSG00000226849,ENSG00000230337,ENSG00000225602,ENSG00000253086,ENSG00000171819,ENSG00000207451,ENSG00000238173,ENSG00000232423
chr1	11099357	11100145	1:11099357-11100145	ENSG00000171824,ENSG00000230337,ENSG00000198793,ENSG00000225602,ENSG00000253086,ENSG00000171819,ENSG00000207451,ENSG00000182330
chr1	11246120	11246529	1:11246120-11246529	ENSG00000225602,ENSG00000253086,ENSG00000171819,ENSG00000207451,ENSG00000238173,ENSG00000284646,ENSG00000235643,ENSG00000284708
chr1	11262361	11262930	1:11262361-11262930	ENSG00000198793,ENSG00000225602,ENSG00000253086,ENSG00000171819,ENSG00000207451,ENSG00000238173,ENSG00000120942,ENSG00000238199,ENSG00000284646,ENSG00000224338,ENSG00000235643,ENSG00000284708
chr1	11272817	11273963	1:11272817-11273963	ENSG00000198793,ENSG00000225602,ENSG00000253086,ENSG00000171819,ENSG00000207451,ENSG00000238173,ENSG00000120942,ENSG00000238199,ENSG00000284646,ENSG00000284708,ENSG00000231219,ENSG00000207511
chr1	11280917	11281350	1:11280917-11281350	ENSG00000253086,ENSG00000171819,ENSG00000207451,ENSG00000238173,ENSG00000120942,ENSG00000238199,ENSG00000284646,ENSG00000224338,ENSG00000235643,ENSG00000284708,ENSG00000207434,ENSG00000274764
chr1	11383781	11384198	1:11383781-11384198	ENSG00000284646,ENSG00000224338,ENSG00000285833,ENSG00000235643,ENSG00000284708,ENSG00000207434,ENSG00000274764
chr1	11478786	11479293	1:11478786-11479293	ENSG00000284646,ENSG00000224338,ENSG00000204624,ENSG00000285833,ENSG00000235643,ENSG00000284708,ENSG00000179172
chr1	11522660	11522884	1:11522660-11522884	ENSG00000284646,ENSG00000224338,ENSG00000285833,ENSG00000235643,ENSG00000284708
chr1	11642401	11642666	1:11642401-11642666	ENSG00000171819,ENSG00000207451,ENSG00000238173,ENSG00000284646,ENSG00000224338,ENSG00000235643,ENSG00000284708,ENSG00000116661,ENSG00000132879,ENSG00000232423
chr1	11645821	11646081	1:11645821-11646081	ENSG00000284708,ENSG00000116661,ENSG00000132879
chr1	11650363	11650845	1:11650363-11650845	ENSG00000235643,ENSG00000284708,ENSG00000116661,ENSG00000132879,ENSG00000116663
chr1	11654434	11655124	1:11654434-11655124	ENSG00000235643,ENSG00000284708,ENSG00000116661,ENSG00000132879,ENSG00000116663
chr1	11663935	11664723	1:11663935-11664723	ENSG00000235643,ENSG00000284708,ENSG00000116661,ENSG00000132879,ENSG00000116663,ENSG00000116670,ENSG00000162490,ENSG00000215910,ENSG00000177553,ENSG00000207434
chr1	11664962	11665203	1:11664962-11665203	ENSG00000116663
chr1	11680768	11681821	1:11680768-11681821	ENSG00000235643,ENSG00000284708,ENSG00000116661,ENSG00000132879,ENSG00000116663,ENSG00000116670,ENSG00000162490,ENSG00000215910,ENSG00000177553
chr1	11693083	11693318	1:11693083-11693318	ENSG00000116670,ENSG00000162490
chr1	11719276	11719941	1:11719276-11719941	ENSG00000284646,ENSG00000235643,ENSG00000284708,ENSG00000116661,ENSG00000132879,ENSG00000116663,ENSG00000116670,ENSG00000162490,ENSG00000177674,ENSG00000215910,ENSG00000177553,ENSG00000120937,ENSG00000224904,ENSG00000116721,ENSG00000274764,ENSG00000280267,ENSG00000204505
chr1	11730165	11730604	1:11730165-11730604	ENSG00000177674,ENSG00000215910,ENSG00000177553,ENSG00000231219,ENSG00000207511
chr1	11735852	11736937	1:11735852-11736937	ENSG00000177674,ENSG00000215910,ENSG00000177553,ENSG00000229571
chr1	11749070	11749507	1:11749070-11749507	ENSG00000177674,ENSG00000215910,ENSG00000177553
chr1	11803373	11803687	1:11803373-11803687	ENSG00000215910,ENSG00000177553,ENSG00000177000,ENSG00000011021
chr1	11805653	11806500	1:11805653-11806500	ENSG00000215910,ENSG00000177553,ENSG00000177000,ENSG00000011021,ENSG00000278852,ENSG00000175206,ENSG00000275915,ENSG00000120937,ENSG00000224904
chr1	11838625	11838904	1:11838625-11838904	ENSG00000215910,ENSG00000177553,ENSG00000011021,ENSG00000276470,ENSG00000278852,ENSG00000175206,ENSG00000275915,ENSG00000120937,ENSG00000224904,ENSG00000285646,ENSG00000199347,ENSG00000201801
chr1	11907777	11908605	1:11907777-11908605	ENSG00000276470,ENSG00000278852,ENSG00000175206,ENSG00000275915,ENSG00000120937,ENSG00000224904,ENSG00000285646,ENSG00000199347,ENSG00000201801
chr1	11908905	11909550	1:11908905-11909550	ENSG00000278852,ENSG00000175206,ENSG00000275915,ENSG00000120937,ENSG00000224904,ENSG00000285646,ENSG00000199347,ENSG00000201801
chr1	11925685	11926689	1:11925685-11926689	ENSG00000224904,ENSG00000285646,ENSG00000199347,ENSG00000201801,ENSG00000116685,ENSG00000083444
chr1	11934353	11935039	1:11934353-11935039	ENSG00000278852,ENSG00000175206,ENSG00000275915,ENSG00000120937,ENSG00000224904,ENSG00000285646,ENSG00000199347,ENSG00000201801,ENSG00000116685,ENSG00000083444,ENSG00000287384,ENSG00000116688,ENSG00000207434
chr1	11979929	11980813	1:11979929-11980813	ENSG00000120937,ENSG00000224904,ENSG00000287384,ENSG00000116688,ENSG00000276869,ENSG00000274178,ENSG00000204505
chr1	12019086	12019731	1:12019086-12019731	ENSG00000120937,ENSG00000224904,ENSG00000287384,ENSG00000116688,ENSG00000270914,ENSG00000116691,ENSG00000202461,ENSG00000276869,ENSG00000243539,ENSG00000201135,ENSG00000157330,ENSG00000228338,ENSG00000243073
chr1	12047432	12047923	1:12047432-12047923	ENSG00000276869,ENSG00000243539,ENSG00000201135,ENSG00000243073,ENSG00000204510,ENSG00000232423,ENSG00000274178,ENSG00000280267,ENSG00000237700
chr1	12087817	12088163	1:12087817-12088163	ENSG00000243539,ENSG00000201135,ENSG00000227875,ENSG00000285604
chr1	12088413	12088964	1:12088413-12088964	ENSG00000276869,ENSG00000243539,ENSG00000201135,ENSG00000227875,ENSG00000285604
chr1	12124937	12125212	1:12124937-12125212	ENSG00000120949,ENSG00000263676,ENSG00000237700
chr1	12132797	12133417	1:12132797-12133417	ENSG00000120949,ENSG00000263676,ENSG00000225196,ENSG00000252969,ENSG00000226166,ENSG00000188984,ENSG00000157330,ENSG00000116721,ENSG00000231103,ENSG00000179172,ENSG00000120952,ENSG00000277862,ENSG00000236179,ENSG00000229978,ENSG00000233336,ENSG00000250894,ENSG00000182330,ENSG00000204479
chr1	12143810	12144115	1:12143810-12144115	ENSG00000263676
chr1	12150418	12151059	1:12150418-12151059	ENSG00000224904,ENSG00000120949,ENSG00000283789,ENSG00000028137,ENSG00000263676,ENSG00000225196,ENSG00000252969,ENSG00000226166,ENSG00000188984,ENSG00000157330,ENSG00000116726,ENSG00000228338,ENSG00000239810,ENSG00000231103,ENSG00000120952,ENSG00000243073,ENSG00000274764,ENSG00000277862,ENSG00000236179,ENSG00000275774,ENSG00000229978,ENSG00000233336,ENSG00000279804,ENSG00000250894,ENSG00000231219,ENSG00000207511,ENSG00000237700,ENSG00000204501,ENSG00000228229,ENSG00000204481
chr1	12161726	12162293	1:12161726-12162293	ENSG00000283789,ENSG00000028137,ENSG00000263676,ENSG00000120952,ENSG00000231219,ENSG00000207511
chr1	12166880	12167962	1:12166880-12167962	ENSG00000283789,ENSG00000028137,ENSG00000263676,ENSG00000239810,ENSG00000232423,ENSG00000204505,ENSG00000279169,ENSG00000237700
chr1	12173630	12174077	1:12173630-12174077	ENSG00000283789,ENSG00000028137,ENSG00000263676,ENSG00000207434,ENSG00000229571
chr1	12177753	12178398	1:12177753-12178398	ENSG00000283789,ENSG00000028137,ENSG00000263676,ENSG00000226166,ENSG00000188984,ENSG00000157330,ENSG00000228338,ENSG00000239810,ENSG00000179172,ENSG00000277862,ENSG00000236179,ENSG00000229978,ENSG00000233336,ENSG00000204505,ENSG00000231219,ENSG00000207511
chr1	12179113	12179444	1:12179113-12179444	ENSG00000283789,ENSG00000028137,ENSG00000263676,ENSG00000239810,ENSG00000204505
chr1	12208823	12209254	1:12208823-12209254	ENSG00000120949,ENSG00000263676,ENSG00000225196,ENSG00000252969,ENSG00000274764
chr1	12210511	12210999	1:12210511-12210999	ENSG00000243539,ENSG00000120949,ENSG00000263676,ENSG00000225196,ENSG00000252969,ENSG00000204518,ENSG00000226166,ENSG00000188984,ENSG00000157330,ENSG00000116726,ENSG00000116721,ENSG00000228338,ENSG00000239810,ENSG00000231103,ENSG00000179172,ENSG00000120952,ENSG00000207434,ENSG00000274764,ENSG00000229571,ENSG00000277862,ENSG00000275774,ENSG00000229978,ENSG00000233336,ENSG00000279804,ENSG00000250894,ENSG00000231219,ENSG00000207511,ENSG00000204480,ENSG00000204478
chr1	12229736	12230421	1:12229736-12230421	ENSG00000225196,ENSG00000252969,ENSG00000048707,ENSG00000204518,ENSG00000226166,ENSG00000188984,ENSG00000157330,ENSG00000116726,ENSG00000116721,ENSG00000228338,ENSG00000239810,ENSG00000231103,ENSG00000179172,ENSG00000120952,ENSG00000243073,ENSG00000277862,ENSG00000236179,ENSG00000275774,ENSG00000229978,ENSG00000233336,ENSG00000279804,ENSG00000250894,ENSG00000237700,ENSG00000228229,ENSG00000204481,ENSG00000204480,ENSG00000204479,ENSG00000204478
chr1	12344840	12346077	1:12344840-12346077	ENSG00000048707,ENSG00000204518,ENSG00000226166,ENSG00000188984,ENSG00000157330,ENSG00000116721,ENSG00000239810,ENSG00000274764,ENSG00000279169,ENSG00000204501,ENSG00000204479
chr1	12384898	12385357	1:12384898-12385357	ENSG00000048707,ENSG00000221340,ENSG00000276830,ENSG00000204518,ENSG00000226166,ENSG00000188984,ENSG00000157330,ENSG00000116726,ENSG00000116721,ENSG00000228338,ENSG00000231103,ENSG00000120952,ENSG00000207434,ENSG00000236179,ENSG00000275774,ENSG00000279804,ENSG00000250894,ENSG00000204501
chr1	12386101	12386580	1:12386101-12386580	ENSG00000048707,ENSG00000221340,ENSG00000276830,ENSG00000204518,ENSG00000226166,ENSG00000188984,ENSG00000157330,ENSG00000116726,ENSG00000116721,ENSG00000228338,ENSG00000231103,ENSG00000179172,ENSG00000120952,ENSG00000207434,ENSG00000277862,ENSG00000236179,ENSG00000275774,ENSG00000229978,ENSG00000233336,ENSG00000204505,ENSG00000279804,ENSG00000250894,ENSG00000204501,ENSG00000204481,ENSG00000204478
chr1	12417456	12417700	1:12417456-12417700	ENSG00000048707,ENSG00000221340,ENSG00000276830,ENSG00000204518,ENSG00000226166,ENSG00000157330,ENSG00000116726,ENSG00000228338,ENSG00000239810,ENSG00000231103,ENSG00000179172,ENSG00000232423,ENSG00000275774,ENSG00000204505,ENSG00000231219,ENSG00000207511,ENSG00000237700,ENSG00000204480
chr1	12434302	12434590	1:12434302-12434590	ENSG00000229484,ENSG00000221340,ENSG00000276830,ENSG00000204518,ENSG00000226166,ENSG00000188984,ENSG00000157330,ENSG00000116726,ENSG00000228338,ENSG00000231103,ENSG00000120952,ENSG00000243073,ENSG00000236179,ENSG00000233336,ENSG00000204505,ENSG00000250894,ENSG00000237700
chr1	12438491	12438833	1:12438491-12438833	ENSG00000229484,ENSG00000221340,ENSG00000276830,ENSG00000272482,ENSG00000204518,ENSG00000226166,ENSG00000188984,ENSG00000157330,ENSG00000116726,ENSG00000116721,ENSG00000239810,ENSG00000231103,ENSG00000179172,ENSG00000120952,ENSG00000274764,ENSG00000277862,ENSG00000236179,ENSG00000275774,ENSG00000229978,ENSG00000233336,ENSG00000250894,ENSG00000231219,ENSG00000207511,ENSG00000237700,ENSG00000228229,ENSG00000204481,ENSG00000204478
chr1	12449293	12449906	1:12449293-12449906	ENSG00000048707,ENSG00000229484,ENSG00000162496,ENSG00000221340,ENSG00000276830,ENSG00000272482,ENSG00000204518,ENSG00000226166,ENSG00000188984,ENSG00000157330,ENSG00000116726,ENSG00000116721,ENSG00000228338,ENSG00000239810,ENSG00000231103,ENSG00000179172,ENSG00000120952,ENSG00000243073,ENSG00000207434,ENSG00000232423,ENSG00000277862,ENSG00000236179,ENSG00000275774,ENSG00000229978,ENSG00000233336,ENSG00000279804,ENSG00000250894,ENSG00000204501,ENSG00000228229,ENSG00000204481,ENSG00000204480,ENSG00000204479,ENSG00000204478,ENSG00000162494,ENSG00000259961,ENSG00000215909,ENSG00000162493,ENSG00000252151
chr1	12472914	12473589	1:12472914-12473589	ENSG00000048707,ENSG00000229484,ENSG00000221340,ENSG00000276830,ENSG00000204518,ENSG00000226166,ENSG00000157330,ENSG00000116726,ENSG00000179172,ENSG00000277862,ENSG00000275774,ENSG00000229978,ENSG00000233336,ENSG00000279804,ENSG00000250894,ENSG00000228229,ENSG00000204479
chr1	12475822	12476125	1:12475822-12476125	ENSG00000048707,ENSG00000229484,ENSG00000221340,ENSG00000277058
chr1	12478677	12479003	1:12478677-12479003	ENSG00000048707,ENSG00000229484,ENSG00000221340,ENSG00000179172,ENSG00000277058
chr1	12510623	12511143	1:12510623-12511143	ENSG00000048707,ENSG00000239149,ENSG00000229484,ENSG00000221340,ENSG00000276830,ENSG00000272482,ENSG00000204518,ENSG00000226166,ENSG00000188984,ENSG00000157330,ENSG00000116726,ENSG00000116721,ENSG00000228338,ENSG00000239810,ENSG00000231103,ENSG00000179172,ENSG00000120952,ENSG00000243073,ENSG00000207434,ENSG00000234064,ENSG00000232423,ENSG00000277862,ENSG00000236179,ENSG00000275774,ENSG00000229978,ENSG00000233336,ENSG00000204505,ENSG00000279804,ENSG00000250894,ENSG00000231219,ENSG00000207511,ENSG00000182330,ENSG00000204501,ENSG00000228229,ENSG00000204480,ENSG00000204479,ENSG00000204478,ENSG00000162494,ENSG00000259961,ENSG00000215909,ENSG00000231606
chr1	12595120	12595325	1:12595120-12595325	ENSG00000162496,ENSG00000221340,ENSG00000276830,ENSG00000272482,ENSG00000204518,ENSG00000232423,ENSG00000279169
chr1	12604261	12604790	1:12604261-12604790	ENSG00000229484,ENSG00000162496,ENSG00000221340,ENSG00000276830,ENSG00000272482,ENSG00000204518,ENSG00000226166,ENSG00000188984,ENSG00000157330,ENSG00000116726,ENSG00000228338,ENSG00000239810,ENSG00000179172,ENSG00000120952,ENSG00000207434,ENSG00000277862,ENSG00000236179,ENSG00000275774,ENSG00000229978,ENSG00000233336,ENSG00000179412,ENSG00000204505,ENSG00000279169,ENSG00000279804,ENSG00000250894,ENSG00000231219,ENSG00000207511,ENSG00000204481,ENSG00000204480,ENSG00000204479,ENSG00000204478,ENSG00000215909,ENSG00000252151,ENSG00000234593
chr1	12617995	12618628	1:12617995-12618628	ENSG00000229484,ENSG00000162496,ENSG00000221340,ENSG00000276830,ENSG00000272482,ENSG00000204518,ENSG00000116721,ENSG00000207434,ENSG00000279169,ENSG00000228229
chr1	13665587	13666050	1:13665587-13666050	ENSG00000116721,ENSG00000228338,ENSG00000239810,ENSG00000231103,ENSG00000179172,ENSG00000120952,ENSG00000207434,ENSG00000274764,ENSG00000229571,ENSG00000277862,ENSG00000275774,ENSG00000229978,ENSG00000233336,ENSG00000204505,ENSG00000279804,ENSG00000250894,ENSG00000270601,ENSG00000237700,ENSG00000204501,ENSG00000228229,ENSG00000204481,ENSG00000204480,ENSG00000204479,ENSG00000204478,ENSG00000162494,ENSG00000259961,ENSG00000215909,ENSG00000162493,ENSG00000222952,ENSG00000237445,ENSG00000253085,ENSG00000189337,ENSG00000252151,ENSG00000231606,ENSG00000234593,ENSG00000235829,ENSG00000287756
chr1	13699969	13700870	1:13699969-13700870	ENSG00000243073,ENSG00000236179,ENSG00000179412,ENSG00000279804,ENSG00000204501,ENSG00000204481,ENSG00000204478,ENSG00000162494,ENSG00000259961,ENSG00000215909,ENSG00000162493,ENSG00000222952,ENSG00000237445,ENSG00000253085,ENSG00000116731,ENSG00000231606,ENSG00000234593
chr1	13702748	13703269	1:13702748-13703269	ENSG00000243073,ENSG00000236179,ENSG00000179412,ENSG00000279804,ENSG00000204501,ENSG00000228229,ENSG00000204481,ENSG00000204478,ENSG00000162494,ENSG00000259961,ENSG00000215909,ENSG00000162493,ENSG00000222952,ENSG00000237445,ENSG00000253085,ENSG00000116731,ENSG00000252151,ENSG00000231606,ENSG00000234593,ENSG00000235829
chr1	13725784	13726087	1:13725784-13726087	ENSG00000234064,ENSG00000250894,ENSG00000237700,ENSG00000204481,ENSG00000204480,ENSG00000204479,ENSG00000204478,ENSG00000162494,ENSG00000259961,ENSG00000215909,ENSG00000162493,ENSG00000222952,ENSG00000237445,ENSG00000116731,ENSG00000252151,ENSG00000231606,ENSG00000234593
chr1	13730710	13731359	1:13730710-13731359	ENSG00000116726,ENSG00000116721,ENSG00000228338,ENSG00000231103,ENSG00000179172,ENSG00000120952,ENSG00000229571,ENSG00000277862,ENSG00000236179,ENSG00000275774,ENSG00000229978,ENSG00000233336,ENSG00000204505,ENSG00000279804,ENSG00000250894,ENSG00000231219,ENSG00000207511,ENSG00000204501,ENSG00000228229,ENSG00000204481,ENSG00000204480,ENSG00000204479,ENSG00000204478,ENSG00000162494,ENSG00000259961,ENSG00000215909,ENSG00000162493,ENSG00000222952,ENSG00000237445,ENSG00000253085,ENSG00000116731,ENSG00000252151,ENSG00000231606,ENSG00000234593,ENSG00000235829,ENSG00000287756
chr1	13748914	13749935	1:13748914-13749935	ENSG00000116726,ENSG00000228338,ENSG00000239810,ENSG00000274178,ENSG00000277862,ENSG00000236179,ENSG00000275774,ENSG00000229978,ENSG00000233336,ENSG00000279804,ENSG00000250894,ENSG00000204501,ENSG00000204481,ENSG00000204480,ENSG00000204479,ENSG00000204478,ENSG00000162494,ENSG00000259961,ENSG00000215909,ENSG00000162493,ENSG00000222952,ENSG00000237445,ENSG00000253085,ENSG00000116731,ENSG00000252151,ENSG00000231606,ENSG00000234593,ENSG00000235829,ENSG00000287756
chr1	14969129	14969519	1:14969129-14969519	ENSG00000116721,ENSG00000239810,ENSG00000179172,ENSG00000236179,ENSG00000275774,ENSG00000179412,ENSG00000204505,ENSG00000279804,ENSG00000250894,ENSG00000228229,ENSG00000204481,ENSG00000204480,ENSG00000204479,ENSG00000204478,ENSG00000162494,ENSG00000259961,ENSG00000215909,ENSG00000162493,ENSG00000222952,ENSG00000189337,ENSG00000252151,ENSG00000231606,ENSG00000234593,ENSG00000235829,ENSG00000287756,ENSG00000175147,ENSG00000171729,ENSG00000204464,ENSG00000215720,ENSG00000215704,ENSG00000142615
chr1	15247302	15247549	1:15247302-15247549	ENSG00000175147,ENSG00000171729,ENSG00000204464,ENSG00000215720,ENSG00000278480,ENSG00000142621
chr1	15249058	15249416	1:15249058-15249416	ENSG00000243073,ENSG00000232423,ENSG00000252151,ENSG00000231606,ENSG00000234593,ENSG00000235829,ENSG00000287756,ENSG00000175147,ENSG00000171729,ENSG00000204464,ENSG00000215720,ENSG00000278480,ENSG00000142621,ENSG00000233485,ENSG00000215704,ENSG00000142615,ENSG00000162438
chr1	15409432	15410278	1:15409432-15410278	ENSG00000207434,ENSG00000234593,ENSG00000235829,ENSG00000175147,ENSG00000171729,ENSG00000204464,ENSG00000215720,ENSG00000142621,ENSG00000233485,ENSG00000236045,ENSG00000228140,ENSG00000142634,ENSG00000215704,ENSG00000142615,ENSG00000162438
chr1	15417107	15418034	1:15417107-15418034	ENSG00000175147,ENSG00000171729,ENSG00000204464,ENSG00000215720,ENSG00000233485,ENSG00000236045,ENSG00000228140,ENSG00000142634,ENSG00000215704,ENSG00000142615,ENSG00000162438
chr1	15524009	15525387	1:15524009-15525387	ENSG00000116138,ENSG00000132906,ENSG00000215704,ENSG00000142615,ENSG00000162438
chr1	15526496	15527228	1:15526496-15527228	ENSG00000162458,ENSG00000162460,ENSG00000224459,ENSG00000162461,ENSG00000237938,ENSG00000251866,ENSG00000116138,ENSG00000132906,ENSG00000215704,ENSG00000142615,ENSG00000162438
chr1	15579005	15579557	1:15579005-15579557	ENSG00000270601,ENSG00000233954,ENSG00000224321,ENSG00000162458,ENSG00000162460,ENSG00000224459,ENSG00000162461,ENSG00000237938,ENSG00000215695,ENSG00000197312,ENSG00000116771,ENSG00000272510,ENSG00000251866,ENSG00000116138,ENSG00000215704,ENSG00000142615
chr1	15584624	15585271	1:15584624-15585271	ENSG00000204501,ENSG00000162458,ENSG00000162460,ENSG00000224459,ENSG00000162461,ENSG00000237938,ENSG00000215695,ENSG00000197312,ENSG00000235084,ENSG00000237301,ENSG00000116771,ENSG00000272510,ENSG00000251866,ENSG00000116138,ENSG00000215704,ENSG00000142615
chr1	15603341	15603972	1:15603341-15603972	ENSG00000162458,ENSG00000162460,ENSG00000224459,ENSG00000162461,ENSG00000237938,ENSG00000215695,ENSG00000197312,ENSG00000236500,ENSG00000252417,ENSG00000235084,ENSG00000237301,ENSG00000116771,ENSG00000272510,ENSG00000251866,ENSG00000116138,ENSG00000215704
chr1	15616919	15617972	1:15616919-15617972	ENSG00000162458,ENSG00000162460,ENSG00000224459,ENSG00000162461,ENSG00000237938,ENSG00000215695,ENSG00000197312,ENSG00000236500,ENSG00000252417,ENSG00000235084,ENSG00000237301,ENSG00000251866,ENSG00000215704,ENSG00000142615
chr1	15684146	15685155	1:15684146-15685155	ENSG00000162458,ENSG00000162460,ENSG00000224459,ENSG00000162461,ENSG00000237938,ENSG00000116786,ENSG00000271742,ENSG00000215695,ENSG00000197312,ENSG00000251866
chr1	15697010	15697723	1:15697010-15697723	ENSG00000224321,ENSG00000162458,ENSG00000162460,ENSG00000224459,ENSG00000162461,ENSG00000237938,ENSG00000116786,ENSG00000271742,ENSG00000215695,ENSG00000251866,ENSG00000215704,ENSG00000142615
chr1	15834329	15835268	1:15834329-15835268	ENSG00000183888,ENSG00000224966,ENSG00000275503,ENSG00000231353,ENSG00000270620,ENSG00000065526,ENSG00000179743,ENSG00000178715,ENSG00000233954,ENSG00000224321,ENSG00000162458
chr1	15835829	15836241	1:15835829-15836241	ENSG00000270620,ENSG00000065526,ENSG00000179743,ENSG00000233954,ENSG00000224321
chr1	15847309	15848853	1:15847309-15848853	ENSG00000183888,ENSG00000224966,ENSG00000275503,ENSG00000231353,ENSG00000270620,ENSG00000065526,ENSG00000179743,ENSG00000178715,ENSG00000233954,ENSG00000224321,ENSG00000162458
chr1	15949502	15950025	1:15949502-15950025	ENSG00000183888,ENSG00000224966,ENSG00000275503,ENSG00000231353,ENSG00000234607,ENSG00000116809,ENSG00000270620,ENSG00000065526,ENSG00000233954,ENSG00000224321
chr1	15966168	15966600	1:15966168-15966600	ENSG00000186510,ENSG00000183888,ENSG00000224966,ENSG00000275503,ENSG00000231353,ENSG00000234607,ENSG00000116809,ENSG00000270620,ENSG00000233954,ENSG00000224321
chr1	15975453	15976369	1:15975453-15976369	ENSG00000232456,ENSG00000186510,ENSG00000233078,ENSG00000183888,ENSG00000224966,ENSG00000275503,ENSG00000231353,ENSG00000234607,ENSG00000116809,ENSG00000270620,ENSG00000233954,ENSG00000224321,ENSG00000162458,ENSG00000224459
chr1	16012888	16013267	1:16012888-16013267	ENSG00000232456,ENSG00000186510,ENSG00000173641,ENSG00000233078,ENSG00000183888
chr1	16055888	16056466	1:16055888-16056466	ENSG00000184908,ENSG00000232456,ENSG00000186510,ENSG00000173641,ENSG00000233078,ENSG00000183888,ENSG00000224966,ENSG00000275503,ENSG00000231353,ENSG00000233954,ENSG00000224321,ENSG00000162458
chr1	16073264	16073873	1:16073264-16073873	ENSG00000234166,ENSG00000185519,ENSG00000232456,ENSG00000186510,ENSG00000183888,ENSG00000233954
chr1	16078809	16079464	1:16078809-16079464	ENSG00000225710,ENSG00000233929,ENSG00000234166,ENSG00000185519,ENSG00000232456,ENSG00000186510,ENSG00000233078,ENSG00000183888,ENSG00000233954,ENSG00000224321
chr1	16158079	16158478	1:16158079-16158478	ENSG00000234166,ENSG00000224621,ENSG00000227959,ENSG00000142627
chr1	16162028	16162616	1:16162028-16162616	ENSG00000224621,ENSG00000227959,ENSG00000142627
chr1	16167591	16168104	1:16167591-16168104	ENSG00000234166,ENSG00000224621,ENSG00000227959,ENSG00000142627,ENSG00000232456
chr1	16187876	16188108	1:16187876-16188108	ENSG00000234166,ENSG00000185519
chr1	16206593	16207334	1:16206593-16207334	ENSG00000225710,ENSG00000233929,ENSG00000132881,ENSG00000288398,ENSG00000237276,ENSG00000142632,ENSG00000234166
chr1	16217009	16217842	1:16217009-16217842	ENSG00000186715,ENSG00000233929,ENSG00000132881,ENSG00000288398,ENSG00000237276,ENSG00000142632,ENSG00000234166
chr1	16236242	16237468	1:16236242-16237468	ENSG00000037637,ENSG00000233929,ENSG00000132881,ENSG00000288398,ENSG00000237276,ENSG00000234166
chr1	16244536	16244778	1:16244536-16244778	ENSG00000282143,ENSG00000215908,ENSG00000037637,ENSG00000233929,ENSG00000132881,ENSG00000288398,ENSG00000234166
chr1	16352021	16352859	1:16352021-16352859	ENSG00000226029,ENSG00000226457,ENSG00000055070,ENSG00000037637
chr1	16366942	16367994	1:16366942-16367994	ENSG00000223643,ENSG00000226029,ENSG00000157191,ENSG00000226457,ENSG00000055070,ENSG00000037637
chr1	16420776	16421311	1:16420776-16421311	ENSG00000223643,ENSG00000225710,ENSG00000224174,ENSG00000226029,ENSG00000157191,ENSG00000187144
chr1	16440377	16441557	1:16440377-16441557	ENSG00000226029,ENSG00000157191,ENSG00000187144
chr1	16498785	16499601	1:16498785-16499601	ENSG00000225710,ENSG00000224174,ENSG00000285853,ENSG00000261135,ENSG00000206652,ENSG00000080947,ENSG00000226029,ENSG00000157191,ENSG00000187144
chr1	16513772	16514810	1:16513772-16514810	ENSG00000223643,ENSG00000227684,ENSG00000282740,ENSG00000186301,ENSG00000225710,ENSG00000277344,ENSG00000233421,ENSG00000224174,ENSG00000285853,ENSG00000261135,ENSG00000206652,ENSG00000080947,ENSG00000226029,ENSG00000157191,ENSG00000142615
chr1	16534365	16535218	1:16534365-16535218	ENSG00000186715,ENSG00000225710,ENSG00000277344,ENSG00000233421,ENSG00000224174,ENSG00000285853,ENSG00000226029
chr1	16591708	16591920	1:16591708-16591920	ENSG00000252151,ENSG00000159339,ENSG00000277234,ENSG00000228549,ENSG00000263811,ENSG00000230239,ENSG00000279151,ENSG00000236698,ENSG00000280114
chr1	16612927	16613972	1:16612927-16613972	ENSG00000223643,ENSG00000186715,ENSG00000227684,ENSG00000282740,ENSG00000282143,ENSG00000215908,ENSG00000271732,ENSG00000219481,ENSG00000225710
chr1	16644250	16645167	1:16644250-16645167	ENSG00000263811,ENSG00000230239,ENSG00000223643,ENSG00000186715,ENSG00000268869,ENSG00000186301,ENSG00000283773,ENSG00000215908,ENSG00000271732,ENSG00000219481
chr1	16666433	16667497	1:16666433-16667497	ENSG00000117148,ENSG00000236648,ENSG00000272426
chr1	16684850	16685184	1:16684850-16685184	ENSG00000186715,ENSG00000268869,ENSG00000236698,ENSG00000280114
chr1	16700291	16701454	1:16700291-16701454	ENSG00000287756,ENSG00000117148,ENSG00000117115,ENSG00000235241,ENSG00000238142,ENSG00000279151,ENSG00000142615
chr1	16707362	16708077	1:16707362-16708077	ENSG00000263811,ENSG00000230239,ENSG00000223643,ENSG00000279151,ENSG00000268869,ENSG00000236698,ENSG00000280114
chr1	16709712	16710054	1:16709712-16710054	ENSG00000284653,ENSG00000263811,ENSG00000230239,ENSG00000223643,ENSG00000279151,ENSG00000268869,ENSG00000236698,ENSG00000280114
chr1	16728499	16728734	1:16728499-16728734	ENSG00000186715,ENSG00000227684,ENSG00000282740,ENSG00000268869,ENSG00000282143,ENSG00000215908
chr1	16739971	16741109	1:16739971-16741109	ENSG00000117148,ENSG00000236648,ENSG00000272426
chr1	16750485	16750763	1:16750485-16750763	ENSG00000225478,ENSG00000186715,ENSG00000227684,ENSG00000282740,ENSG00000219481,ENSG00000261135,ENSG00000206652,ENSG00000215704
chr1	16759684	16760175	1:16759684-16760175	ENSG00000235282,ENSG00000230035,ENSG00000236648,ENSG00000266634,ENSG00000186715,ENSG00000186301,ENSG00000283773,ENSG00000215908
chr1	16872704	16873669	1:16872704-16873669	ENSG00000277234,ENSG00000228549,ENSG00000263811,ENSG00000230239
chr1	16889026	16889652	1:16889026-16889652	ENSG00000235241,ENSG00000238142,ENSG00000277234,ENSG00000228549,ENSG00000263811,ENSG00000230239,ENSG00000223643,ENSG00000279151
chr1	16895673	16896617	1:16895673-16896617	ENSG00000272426,ENSG00000207005,ENSG00000235241,ENSG00000238142,ENSG00000263811,ENSG00000230239,ENSG00000223643
chr1	16904067	16904443	1:16904067-16904443	ENSG00000272426,ENSG00000207005,ENSG00000207389,ENSG00000227684,ENSG00000207513
chr1	16904647	16905391	1:16904647-16905391	ENSG00000272426,ENSG00000207005,ENSG00000235241,ENSG00000238142,ENSG00000263811,ENSG00000230239,ENSG00000223643,ENSG00000058453,ENSG00000279151
chr1	16913839	16914679	1:16913839-16914679	ENSG00000236648,ENSG00000207005,ENSG00000235241,ENSG00000238142,ENSG00000277234,ENSG00000228549,ENSG00000263811,ENSG00000230239,ENSG00000058453,ENSG00000225710
chr1	16921644	16921964	1:16921644-16921964	ENSG00000058453
chr1	16951637	16951963	1:16951637-16951963	ENSG00000117115,ENSG00000117118,ENSG00000226526,ENSG00000286898,ENSG00000117122,ENSG00000058453,ENSG00000282143,ENSG00000215908
chr1	16960716	16961090	1:16960716-16961090	ENSG00000226526,ENSG00000286898,ENSG00000117122,ENSG00000058453
chr1	16979896	16980164	1:16979896-16980164	ENSG00000226526,ENSG00000286898,ENSG00000117122
chr1	17011488	17012272	1:17011488-17012272	ENSG00000276747,ENSG00000159339,ENSG00000117115,ENSG00000117118,ENSG00000288636,ENSG00000159363,ENSG00000226526,ENSG00000286898,ENSG00000117122,ENSG00000263811,ENSG00000230239
chr1	17053813	17054492	1:17053813-17054492	ENSG00000236648,ENSG00000074964,ENSG00000227751,ENSG00000276747,ENSG00000159339,ENSG00000266634,ENSG00000117115,ENSG00000117118,ENSG00000288636,ENSG00000159363,ENSG00000226526,ENSG00000286898,ENSG00000117122
chr1	17181805	17182146	1:17181805-17182146	ENSG00000230035,ENSG00000117148,ENSG00000276747,ENSG00000159339,ENSG00000266634,ENSG00000142619,ENSG00000282843,ENSG00000204362,ENSG00000117115
chr1	17186149	17186373	1:17186149-17186373	ENSG00000276747,ENSG00000159339,ENSG00000266634,ENSG00000204362,ENSG00000117115
chr1	17201675	17201923	1:17201675-17201923	ENSG00000276747,ENSG00000159339,ENSG00000266634,ENSG00000142619,ENSG00000142623,ENSG00000282843,ENSG00000117115
chr1	17212822	17213108	1:17212822-17213108	ENSG00000117148,ENSG00000276747,ENSG00000159339,ENSG00000266634,ENSG00000142619,ENSG00000142623,ENSG00000282843,ENSG00000117115
chr1	17237011	17237288	1:17237011-17237288	ENSG00000227751,ENSG00000276747,ENSG00000159339,ENSG00000266634,ENSG00000142619,ENSG00000142623,ENSG00000117115
chr1	17437759	17438523	1:17437759-17438523	ENSG00000074964,ENSG00000179051,ENSG00000227751,ENSG00000276747,ENSG00000159339
chr1	17439625	17440097	1:17439625-17440097	ENSG00000235282,ENSG00000179023,ENSG00000225387,ENSG00000230035,ENSG00000117148,ENSG00000236648,ENSG00000074964,ENSG00000179051,ENSG00000227751,ENSG00000276747,ENSG00000159339,ENSG00000266634,ENSG00000117115
chr1	18069973	18070294	1:18069973-18070294	ENSG00000179002,ENSG00000225478,ENSG00000235282,ENSG00000179023,ENSG00000225387,ENSG00000230035,ENSG00000280222,ENSG00000117154,ENSG00000261781,ENSG00000284653,ENSG00000117148,ENSG00000236648,ENSG00000074964,ENSG00000276747,ENSG00000159339,ENSG00000266634
chr1	18643441	18643703	1:18643441-18643703	ENSG00000179002,ENSG00000009709,ENSG00000225478,ENSG00000235282,ENSG00000179023,ENSG00000225387,ENSG00000117154,ENSG00000284653,ENSG00000117148
chr1	18884082	18884517	1:18884082-18884517	ENSG00000265606,ENSG00000159423,ENSG00000179002,ENSG00000225478,ENSG00000179023
chr1	18902427	18903186	1:18902427-18903186	ENSG00000169991,ENSG00000221662,ENSG00000265606,ENSG00000159423,ENSG00000179002,ENSG00000225478,ENSG00000225387,ENSG00000117148
chr1	18926517	18927997	1:18926517-18927997	ENSG00000169991,ENSG00000179002,ENSG00000225478,ENSG00000235282
chr1	18948312	18948841	1:18948312-18948841	ENSG00000169991,ENSG00000179002,ENSG00000225478,ENSG00000179023
chr1	18951959	18952494	1:18951959-18952494	ENSG00000169991
chr1	18955450	18957227	1:18955450-18957227	ENSG00000169991,ENSG00000179002
chr1	19011000	19011558	1:19011000-19011558	ENSG00000179002,ENSG00000225478,ENSG00000235282,ENSG00000179023,ENSG00000225387,ENSG00000230035,ENSG00000117154,ENSG00000117148,ENSG00000236648
chr1	19074368	19075341	1:19074368-19075341	ENSG00000127481,ENSG00000272084,ENSG00000179002,ENSG00000225478,ENSG00000235282,ENSG00000179023,ENSG00000225387
chr1	19123840	19124431	1:19123840-19124431	ENSG00000127481,ENSG00000179002
chr1	19179716	19180154	1:19179716-19180154	ENSG00000127481
chr1	19209690	19210713	1:19209690-19210713	ENSG00000211454,ENSG00000286064,ENSG00000127463,ENSG00000230424,ENSG00000127481
chr1	19241368	19241609	1:19241368-19241609	ENSG00000211454,ENSG00000286064,ENSG00000053372,ENSG00000127463,ENSG00000225478
chr1	19251471	19252033	1:19251471-19252033	ENSG00000053371,ENSG00000040487,ENSG00000270728,ENSG00000211454,ENSG00000286064,ENSG00000053372,ENSG00000127463
chr1	19288476	19289141	1:19288476-19289141	ENSG00000053371,ENSG00000200403,ENSG00000040487,ENSG00000270728,ENSG00000162482,ENSG00000211454,ENSG00000286064
chr1	19311583	19312439	1:19311583-19312439	ENSG00000053371,ENSG00000200403,ENSG00000040487,ENSG00000270728,ENSG00000211454,ENSG00000286064
chr1	19341507	19341754	1:19341507-19341754	ENSG00000077549
chr1	19390850	19391497	1:19390850-19391497	ENSG00000077549,ENSG00000240490,ENSG00000201609
chr1	19463123	19463717	1:19463123-19463717	ENSG00000077549,ENSG00000240490,ENSG00000173436,ENSG00000201609,ENSG00000179023
chr1	19468476	19468816	1:19468476-19468816	ENSG00000077549,ENSG00000240490,ENSG00000201609
chr1	19476899	19477618	1:19476899-19477618	ENSG00000077549,ENSG00000240490,ENSG00000173436,ENSG00000201609
chr1	19485436	19486247	1:19485436-19486247	ENSG00000077549,ENSG00000240490,ENSG00000173436,ENSG00000201609,ENSG00000235185,ENSG00000270136
chr1	19582387	19582617	1:19582387-19582617	ENSG00000201609
chr1	19596700	19597803	1:19596700-19597803	ENSG00000173436,ENSG00000201609,ENSG00000235185,ENSG00000158747,ENSG00000270136,ENSG00000226396
chr1	19600329	19600531	1:19600329-19600531	ENSG00000173436,ENSG00000235185,ENSG00000270136,ENSG00000226396
chr1	19606911	19607255	1:19606911-19607255	ENSG00000173436,ENSG00000201609,ENSG00000235185,ENSG00000270136,ENSG00000226396
chr1	19643781	19644982	1:19643781-19644982	ENSG00000240490,ENSG00000201609,ENSG00000158747
chr1	19653652	19654000	1:19653652-19654000	ENSG00000240490,ENSG00000201609,ENSG00000158747,ENSG00000158748
chr1	19659735	19660229	1:19659735-19660229	ENSG00000201609,ENSG00000158747,ENSG00000158748
chr1	19688005	19688857	1:19688005-19688857	ENSG00000201609,ENSG00000158748,ENSG00000162542,ENSG00000178828
chr1	19704504	19704764	1:19704504-19704764	ENSG00000158748,ENSG00000162542
chr1	19711001	19711197	1:19711001-19711197	ENSG00000178828
chr1	19715653	19716001	1:19715653-19716001	ENSG00000162542,ENSG00000178828,ENSG00000235434
chr1	19799585	19800707	1:19799585-19800707	ENSG00000162542,ENSG00000178828,ENSG00000235434
chr1	19882143	19882950	1:19882143-19882950	ENSG00000178828,ENSG00000235434,ENSG00000169914,ENSG00000188784,ENSG00000242688,ENSG00000188257,ENSG00000127472,ENSG00000117215,ENSG00000158786,ENSG00000226487,ENSG00000183114,ENSG00000235282,ENSG00000179023
chr1	20058551	20058792	1:20058551-20058792	ENSG00000188784,ENSG00000242688,ENSG00000188257,ENSG00000127472,ENSG00000117215,ENSG00000158786,ENSG00000235282
chr1	20152126	20152727	1:20152126-20152727	ENSG00000188784,ENSG00000242688,ENSG00000188257,ENSG00000127472,ENSG00000117215,ENSG00000158786,ENSG00000227066
chr1	20171546	20171796	1:20171546-20171796	ENSG00000188784,ENSG00000242688,ENSG00000188257,ENSG00000117215,ENSG00000158786,ENSG00000187980,ENSG00000162543
chr1	20185261	20186611	1:20185261-20186611	ENSG00000188784,ENSG00000242688,ENSG00000188257,ENSG00000117215,ENSG00000158786,ENSG00000187980,ENSG00000162543
chr1	20187285	20187558	1:20187285-20187558	ENSG00000188784,ENSG00000242688,ENSG00000188257,ENSG00000117215,ENSG00000158786,ENSG00000187980,ENSG00000162543
chr1	20248858	20249434	1:20248858-20249434	ENSG00000188784,ENSG00000242688,ENSG00000188257,ENSG00000117215,ENSG00000158786,ENSG00000228105,ENSG00000284710,ENSG00000158816,ENSG00000236963,ENSG00000226487,ENSG00000284641,ENSG00000183114
chr1	20322947	20323545	1:20322947-20323545	ENSG00000117215,ENSG00000284710,ENSG00000158816,ENSG00000226664,ENSG00000236963,ENSG00000226487,ENSG00000183114
chr1	20343307	20343577	1:20343307-20343577	ENSG00000284710,ENSG00000158816,ENSG00000236963,ENSG00000226487
chr1	20440847	20441038	1:20440847-20441038	ENSG00000236963,ENSG00000226487,ENSG00000284641
chr1	20485411	20485791	1:20485411-20485791	ENSG00000236963,ENSG00000226487,ENSG00000284641,ENSG00000284743,ENSG00000162545
chr1	20486232	20486739	1:20486232-20486739	ENSG00000188784,ENSG00000284710,ENSG00000236963,ENSG00000226487,ENSG00000284641,ENSG00000284743,ENSG00000162545,ENSG00000215520,ENSG00000183114
chr1	20507617	20508402	1:20507617-20508402	ENSG00000188784,ENSG00000117215,ENSG00000158786,ENSG00000236963,ENSG00000226487,ENSG00000284641,ENSG00000284743,ENSG00000162545,ENSG00000090432,ENSG00000215520,ENSG00000183114,ENSG00000158825,ENSG00000117242,ENSG00000251914
chr1	20633336	20634652	1:20633336-20634652	ENSG00000215520,ENSG00000183114,ENSG00000158825,ENSG00000158828,ENSG00000284005,ENSG00000117242
chr1	20640060	20640279	1:20640060-20640279	ENSG00000215520,ENSG00000183114,ENSG00000158825,ENSG00000158828,ENSG00000284005,ENSG00000117242
chr1	20661251	20661938	1:20661251-20661938	ENSG00000215520,ENSG00000183114,ENSG00000158825,ENSG00000158828,ENSG00000284005,ENSG00000117242,ENSG00000244038,ENSG00000117245,ENSG00000251914,ENSG00000221808,ENSG00000236073
chr1	20696543	20697225	1:20696543-20697225	ENSG00000183114,ENSG00000117245,ENSG00000235432,ENSG00000189410,ENSG00000233069,ENSG00000251914,ENSG00000221808,ENSG00000236073,ENSG00000235112
chr1	20717613	20718295	1:20717613-20718295	ENSG00000117245,ENSG00000189410,ENSG00000233069,ENSG00000251914,ENSG00000236073
chr1	20731421	20732483	1:20731421-20732483	ENSG00000189410,ENSG00000233069
chr1	20732947	20733621	1:20732947-20733621	ENSG00000189410,ENSG00000233069,ENSG00000251914
chr1	20786051	20787637	1:20786051-20787637	ENSG00000127483,ENSG00000251914,ENSG00000221808,ENSG00000236073
chr1	21022380	21022829	1:21022380-21022829	ENSG00000075151,ENSG00000251914,ENSG00000221808,ENSG00000233072,ENSG00000236073,ENSG00000235112
chr1	21176188	21177236	1:21176188-21177236	ENSG00000075151,ENSG00000251914,ENSG00000221808,ENSG00000233072,ENSG00000236073,ENSG00000235112,ENSG00000287192
chr1	21232096	21232356	1:21232096-21232356	ENSG00000117298,ENSG00000236216
chr1	21255347	21255642	1:21255347-21255642	ENSG00000117298,ENSG00000236936,ENSG00000236216,ENSG00000233431
chr1	21258193	21258549	1:21258193-21258549	ENSG00000117298,ENSG00000236936,ENSG00000236216
chr1	21270176	21270624	1:21270176-21270624	ENSG00000117298,ENSG00000236936,ENSG00000231105,ENSG00000236216
chr1	21280061	21280325	1:21280061-21280325	ENSG00000117298,ENSG00000236936,ENSG00000231105
chr1	21294256	21294918	1:21294256-21294918	ENSG00000117298,ENSG00000236936,ENSG00000231105,ENSG00000236216
chr1	21324758	21325241	1:21324758-21325241	ENSG00000117298,ENSG00000231105,ENSG00000236216
chr1	21329584	21329922	1:21329584-21329922	-
chr1	21334052	21334850	1:21334052-21334850	ENSG00000117298,ENSG00000236936,ENSG00000231105,ENSG00000236216,ENSG00000233431
chr1	21345127	21345886	1:21345127-21345886	ENSG00000221808,ENSG00000236073,ENSG00000117298,ENSG00000231105,ENSG00000236216,ENSG00000228823,ENSG00000236009,ENSG00000176378,ENSG00000233431
chr1	21428061	21428673	1:21428061-21428673	ENSG00000251914,ENSG00000236216,ENSG00000228823,ENSG00000236009,ENSG00000227001,ENSG00000187952,ENSG00000186543,ENSG00000176378,ENSG00000233431
chr1	21439793	21440803	1:21439793-21440803	ENSG00000251914,ENSG00000236216,ENSG00000228823,ENSG00000236009,ENSG00000227001,ENSG00000187952,ENSG00000186543,ENSG00000142794,ENSG00000176378,ENSG00000233431
chr1	21509011	21509591	1:21509011-21509591	ENSG00000236216,ENSG00000228823,ENSG00000176378,ENSG00000162551,ENSG00000233431
chr1	21651689	21652145	1:21651689-21652145	ENSG00000233431,ENSG00000076864
chr1	21659235	21659718	1:21659235-21659718	ENSG00000236216,ENSG00000228823,ENSG00000176378,ENSG00000162551,ENSG00000233431,ENSG00000076864
chr1	21669105	21670015	1:21669105-21670015	ENSG00000233431,ENSG00000076864
chr1	21773692	21773883	1:21773692-21773883	ENSG00000201919,ENSG00000273610,ENSG00000219073,ENSG00000231978,ENSG00000090686
chr1	21782360	21783758	1:21782360-21783758	ENSG00000201919,ENSG00000273610,ENSG00000219073,ENSG00000187942,ENSG00000231978,ENSG00000090686
chr1	21814486	21814702	1:21814486-21814702	ENSG00000142798,ENSG00000187942
chr1	21936803	21937815	1:21936803-21937815	ENSG00000142789,ENSG00000201919,ENSG00000273610,ENSG00000285959,ENSG00000219073,ENSG00000283234,ENSG00000232037,ENSG00000142798
chr1	21956978	21957548	1:21956978-21957548	ENSG00000233431,ENSG00000142789,ENSG00000201919,ENSG00000273610,ENSG00000285959,ENSG00000219073,ENSG00000283234,ENSG00000232037,ENSG00000142798,ENSG00000187942
chr1	21964099	21964335	1:21964099-21964335	ENSG00000142789,ENSG00000201919,ENSG00000273610,ENSG00000285959,ENSG00000219073,ENSG00000283234,ENSG00000232037,ENSG00000142798
chr1	22018962	22019485	1:22018962-22019485	ENSG00000285752,ENSG00000070831,ENSG00000218510,ENSG00000228397,ENSG00000201273,ENSG00000278124,ENSG00000142789,ENSG00000201919,ENSG00000273610,ENSG00000285959,ENSG00000219073,ENSG00000271428,ENSG00000266564,ENSG00000234397,ENSG00000279625,ENSG00000070886
chr1	22024458	22024763	1:22024458-22024763	ENSG00000070831,ENSG00000218510,ENSG00000228397,ENSG00000142789,ENSG00000201919,ENSG00000273610,ENSG00000285959,ENSG00000219073
chr1	22025049	22026248	1:22025049-22026248	ENSG00000285794,ENSG00000285752,ENSG00000070831,ENSG00000218510,ENSG00000228397
chr1	22031523	22032410	1:22031523-22032410	ENSG00000285794,ENSG00000070831,ENSG00000218510,ENSG00000228397,ENSG00000271428
chr1	22039645	22040247	1:22039645-22040247	ENSG00000230068,ENSG00000285794,ENSG00000285752,ENSG00000070831,ENSG00000218510,ENSG00000228397,ENSG00000142789,ENSG00000201919,ENSG00000273610,ENSG00000285959,ENSG00000219073,ENSG00000271428,ENSG00000266564,ENSG00000234397,ENSG00000279625,ENSG00000237200
chr1	22052396	22053716	1:22052396-22053716	ENSG00000230068,ENSG00000285752,ENSG00000070831,ENSG00000218510,ENSG00000228397,ENSG00000271428,ENSG00000266564
chr1	22075644	22075991	1:22075644-22075991	ENSG00000230068,ENSG00000271428
chr1	22092249	22092577	1:22092249-22092577	ENSG00000230068,ENSG00000271428,ENSG00000266564,ENSG00000234397
chr1	22104813	22105340	1:22104813-22105340	ENSG00000230068,ENSG00000201919,ENSG00000273610,ENSG00000271428,ENSG00000162552,ENSG00000266564,ENSG00000234397,ENSG00000279625,ENSG00000237200,ENSG00000070886,ENSG00000276835,ENSG00000173369,ENSG00000225952
chr1	22142374	22142559	1:22142374-22142559	ENSG00000162552,ENSG00000285873,ENSG00000266564,ENSG00000234397,ENSG00000279625
chr1	22142982	22143670	1:22142982-22143670	ENSG00000162552,ENSG00000285873,ENSG00000266564,ENSG00000234397,ENSG00000279625
chr1	22428785	22429011	1:22428785-22429011	ENSG00000266564,ENSG00000234397,ENSG00000279625,ENSG00000184677,ENSG00000237200,ENSG00000070886,ENSG00000276835,ENSG00000173372,ENSG00000159189,ENSG00000173369,ENSG00000264014
chr1	22451683	22452800	1:22451683-22452800	ENSG00000266564,ENSG00000234397,ENSG00000279625,ENSG00000184677,ENSG00000237200,ENSG00000070886,ENSG00000276835,ENSG00000173369,ENSG00000225952,ENSG00000264014,ENSG00000215906
chr1	22642031	22642247	1:22642031-22642247	ENSG00000234397,ENSG00000279625,ENSG00000237200,ENSG00000070886,ENSG00000276835,ENSG00000173372,ENSG00000159189,ENSG00000173369,ENSG00000225952,ENSG00000264014
chr1	22710568	22710944	1:22710568-22710944	ENSG00000133216,ENSG00000265422,ENSG00000225952,ENSG00000264014,ENSG00000215906
chr1	23019095	23020039	1:23019095-23020039	ENSG00000225952,ENSG00000264014,ENSG00000215906,ENSG00000227868,ENSG00000004487,ENSG00000240553,ENSG00000263793,ENSG00000266802,ENSG00000179546,ENSG00000215381
chr1	23100399	23100640	1:23100399-23100640	ENSG00000215906,ENSG00000240553,ENSG00000263793,ENSG00000266802,ENSG00000169641,ENSG00000179546,ENSG00000215381
chr1	23103425	23103772	1:23103425-23103772	ENSG00000225952,ENSG00000215906,ENSG00000240553,ENSG00000263793,ENSG00000266802,ENSG00000169641,ENSG00000229010,ENSG00000206935,ENSG00000252578,ENSG00000179546,ENSG00000215381,ENSG00000261326,ENSG00000284726
chr1	23110822	23111278	1:23110822-23111278	ENSG00000264014,ENSG00000215906,ENSG00000240553,ENSG00000263793,ENSG00000266802,ENSG00000169641,ENSG00000229010,ENSG00000206935,ENSG00000252578,ENSG00000179546,ENSG00000215381,ENSG00000261326,ENSG00000284726
chr1	23118906	23119655	1:23118906-23119655	ENSG00000215906,ENSG00000240553,ENSG00000263793,ENSG00000266802,ENSG00000169641,ENSG00000229010,ENSG00000206935,ENSG00000252578,ENSG00000179546,ENSG00000215381,ENSG00000261326,ENSG00000284726
chr1	23148179	23148402	1:23148179-23148402	ENSG00000215906,ENSG00000240553,ENSG00000266802,ENSG00000169641,ENSG00000229010,ENSG00000206935,ENSG00000252578,ENSG00000179546,ENSG00000215381
chr1	23167497	23168238	1:23167497-23168238	ENSG00000240553,ENSG00000266802,ENSG00000169641,ENSG00000206935,ENSG00000252578,ENSG00000179546,ENSG00000215381
chr1	23168620	23168981	1:23168620-23168981	ENSG00000215906,ENSG00000240553,ENSG00000263793,ENSG00000266802,ENSG00000169641,ENSG00000206935,ENSG00000252578,ENSG00000179546,ENSG00000215381
chr1	23177611	23177929	1:23177611-23177929	ENSG00000215906,ENSG00000240553,ENSG00000263793,ENSG00000266802,ENSG00000169641,ENSG00000206935,ENSG00000252578,ENSG00000179546,ENSG00000215381,ENSG00000261326
chr1	23344042	23344890	1:23344042-23344890	ENSG00000215381,ENSG00000261326,ENSG00000284726,ENSG00000125944,ENSG00000125945,ENSG00000249087,ENSG00000201405,ENSG00000271420,ENSG00000232482
chr1	23368040	23369228	1:23368040-23369228	ENSG00000179546,ENSG00000215381,ENSG00000261326,ENSG00000284726,ENSG00000125944,ENSG00000125945,ENSG00000249087,ENSG00000201405,ENSG00000271420,ENSG00000232482
chr1	23403984	23404210	1:23403984-23404210	ENSG00000179546,ENSG00000215381,ENSG00000261326,ENSG00000284726,ENSG00000125944,ENSG00000125945,ENSG00000249087,ENSG00000201405,ENSG00000271420,ENSG00000232482
chr1	23422309	23422692	1:23422309-23422692	ENSG00000261326,ENSG00000284726,ENSG00000271420,ENSG00000204219,ENSG00000232482,ENSG00000088280
chr1	23424332	23425101	1:23424332-23425101	ENSG00000261326,ENSG00000204219,ENSG00000232482
chr1	23451962	23452304	1:23451962-23452304	ENSG00000179546,ENSG00000261326,ENSG00000284726,ENSG00000271420,ENSG00000232482,ENSG00000088280
chr1	23483878	23484886	1:23483878-23484886	ENSG00000088280
chr1	23524825	23525035	1:23524825-23525035	ENSG00000007968
chr1	23528099	23528853	1:23528099-23528853	ENSG00000007968,ENSG00000229239
chr1	23531386	23531636	1:23531386-23531636	ENSG00000261326,ENSG00000007968,ENSG00000229239
chr1	23539651	23540142	1:23539651-23540142	ENSG00000179546,ENSG00000215381,ENSG00000261326,ENSG00000284726,ENSG00000088280,ENSG00000007968,ENSG00000229239
chr1	23554513	23555315	1:23554513-23555315	ENSG00000235052,ENSG00000117318,ENSG00000285802,ENSG00000229239
chr1	23559285	23559711	1:23559285-23559711	ENSG00000235052,ENSG00000117318,ENSG00000285802
chr1	23577425	23577696	1:23577425-23577696	ENSG00000117318,ENSG00000285802,ENSG00000197880
chr1	23601163	23601388	1:23601163-23601388	ENSG00000225952,ENSG00000117318,ENSG00000285802,ENSG00000197880,ENSG00000229239
chr1	23602046	23602499	1:23602046-23602499	ENSG00000285802,ENSG00000229239
chr1	23612096	23612286	1:23612096-23612286	ENSG00000285802,ENSG00000197880,ENSG00000229239
chr1	23613189	23613684	1:23613189-23613684	ENSG00000215381,ENSG00000285802,ENSG00000197880,ENSG00000229239
chr1	23619435	23620108	1:23619435-23620108	ENSG00000070886,ENSG00000225952,ENSG00000264014,ENSG00000179546,ENSG00000215381,ENSG00000284726,ENSG00000235052,ENSG00000117318,ENSG00000285802,ENSG00000197880,ENSG00000229239
chr1	23627052	23627533	1:23627052-23627533	ENSG00000215381,ENSG00000235052,ENSG00000117318,ENSG00000285802,ENSG00000197880,ENSG00000229239
chr1	23634917	23635238	1:23634917-23635238	ENSG00000235052,ENSG00000117318,ENSG00000229239
chr1	23691544	23692231	1:23691544-23692231	ENSG00000229239,ENSG00000142676,ENSG00000011007
chr1	23743002	23743877	1:23743002-23743877	ENSG00000229239,ENSG00000142676,ENSG00000011007,ENSG00000264926
chr1	23772243	23772556	1:23772243-23772556	ENSG00000236810,ENSG00000057757,ENSG00000011009,ENSG00000188822,ENSG00000264926
chr1	23778058	23778874	1:23778058-23778874	ENSG00000236810,ENSG00000057757,ENSG00000011009,ENSG00000117308,ENSG00000188822,ENSG00000232557,ENSG00000264926,ENSG00000225315
chr1	23790842	23791888	1:23790842-23791888	ENSG00000057757,ENSG00000011009,ENSG00000117308
chr1	23800445	23801190	1:23800445-23801190	ENSG00000057757,ENSG00000011009,ENSG00000117308,ENSG00000117305,ENSG00000188822,ENSG00000232557,ENSG00000264926
chr1	23809768	23810097	1:23809768-23810097	ENSG00000011009,ENSG00000117308,ENSG00000117305,ENSG00000188822,ENSG00000232557,ENSG00000264926,ENSG00000230228,ENSG00000225315,ENSG00000142661
chr1	23825083	23826159	1:23825083-23826159	ENSG00000117305,ENSG00000179163,ENSG00000188822,ENSG00000232557,ENSG00000264926,ENSG00000225315,ENSG00000230703
chr1	23838334	23838750	1:23838334-23838750	ENSG00000117305,ENSG00000188822,ENSG00000232557,ENSG00000264926,ENSG00000230228,ENSG00000225315
chr1	23867802	23868691	1:23867802-23868691	ENSG00000011009,ENSG00000117305,ENSG00000179163,ENSG00000188822,ENSG00000229106,ENSG00000232557,ENSG00000264926,ENSG00000230228,ENSG00000215905,ENSG00000225315,ENSG00000142661,ENSG00000230703
chr1	23896447	23896795	1:23896447-23896795	ENSG00000188822,ENSG00000229106,ENSG00000232557,ENSG00000264926,ENSG00000230228,ENSG00000225315
chr1	23958992	23960084	1:23958992-23960084	ENSG00000188822,ENSG00000232557,ENSG00000264926,ENSG00000230228,ENSG00000189266,ENSG00000188529,ENSG00000215905,ENSG00000225315,ENSG00000142661,ENSG00000230703
chr1	23980023	23980617	1:23980023-23980617	ENSG00000264926,ENSG00000230228,ENSG00000189266,ENSG00000188529,ENSG00000215905,ENSG00000225315,ENSG00000142661,ENSG00000230703
chr1	24150443	24150877	1:24150443-24150877	ENSG00000225315,ENSG00000142661,ENSG00000230703,ENSG00000142677,ENSG00000185436
chr1	24187114	24187413	1:24187114-24187413	ENSG00000142661,ENSG00000230703,ENSG00000142677,ENSG00000185436,ENSG00000230023
chr1	24321724	24322533	1:24321724-24322533	ENSG00000232298,ENSG00000158055
chr1	24392195	24392571	1:24392195-24392571	ENSG00000142661,ENSG00000230703,ENSG00000142677,ENSG00000230023,ENSG00000001460,ENSG00000239106
chr1	24393181	24393492	1:24393181-24393492	ENSG00000142661,ENSG00000230703,ENSG00000230023,ENSG00000001460
chr1	24415348	24416011	1:24415348-24416011	ENSG00000001460,ENSG00000001461,ENSG00000239106
chr1	24416844	24417171	1:24416844-24417171	ENSG00000001460,ENSG00000001461
chr1	24475713	24476095	1:24475713-24476095	-
chr1	24481174	24481383	1:24481174-24481383	ENSG00000117602
chr1	24481659	24482271	1:24481659-24482271	ENSG00000286061,ENSG00000117602,ENSG00000239106
chr1	24486357	24486910	1:24486357-24486910	ENSG00000286061,ENSG00000117602
chr1	24501966	24503356	1:24501966-24503356	ENSG00000286061,ENSG00000117602
chr1	24506661	24507067	1:24506661-24507067	ENSG00000286061,ENSG00000117602
chr1	24535051	24535416	1:24535051-24535416	ENSG00000286061,ENSG00000117602,ENSG00000239106
chr1	24536535	24536905	1:24536535-24536905	ENSG00000286061,ENSG00000117602,ENSG00000264443,ENSG00000184454,ENSG00000227312,ENSG00000239106
chr1	24555709	24556220	1:24555709-24556220	ENSG00000264443,ENSG00000184454,ENSG00000227312,ENSG00000239106
chr1	24587139	24587611	1:24587139-24587611	ENSG00000142661,ENSG00000230703,ENSG00000264443,ENSG00000184454,ENSG00000227312,ENSG00000239106
chr1	24642521	24643632	1:24642521-24643632	ENSG00000239106,ENSG00000133226,ENSG00000284699
chr1	24722237	24722526	1:24722237-24722526	ENSG00000284699,ENSG00000238482
chr1	24744911	24745778	1:24744911-24745778	ENSG00000133226,ENSG00000284699,ENSG00000169504,ENSG00000238482
chr1	24847913	24848879	1:24847913-24848879	ENSG00000239106,ENSG00000133226,ENSG00000284699,ENSG00000238482,ENSG00000285823,ENSG00000233419,ENSG00000231953
chr1	24910935	24911508	1:24910935-24911508	ENSG00000278034,ENSG00000233419,ENSG00000231953
chr1	24922321	24922617	1:24922321-24922617	ENSG00000020633,ENSG00000278034
chr1	24925089	24925473	1:24925089-24925473	ENSG00000020633,ENSG00000278034
chr1	24929215	24930714	1:24929215-24930714	ENSG00000020633,ENSG00000278034,ENSG00000285823,ENSG00000233419,ENSG00000231953
chr1	24955138	24955425	1:24955138-24955425	ENSG00000020633,ENSG00000229162,ENSG00000233419
chr1	24964942	24965503	1:24964942-24965503	ENSG00000020633,ENSG00000229162,ENSG00000261025,ENSG00000285823,ENSG00000233419
chr1	24985176	24985468	1:24985176-24985468	ENSG00000261025,ENSG00000233419
chr1	24992658	24993172	1:24992658-24993172	ENSG00000285823
chr1	25022323	25023120	1:25022323-25023120	ENSG00000264371,ENSG00000285823,ENSG00000233419,ENSG00000231953
chr1	25032116	25032653	1:25032116-25032653	ENSG00000264371,ENSG00000285823,ENSG00000233419,ENSG00000231953
chr1	25065972	25066170	1:25065972-25066170	ENSG00000285823,ENSG00000233419
chr1	25095718	25095939	1:25095718-25095939	ENSG00000233755,ENSG00000233419
chr1	25099572	25099879	1:25099572-25099879	ENSG00000233419
chr1	25109637	25109939	1:25109637-25109939	ENSG00000233755,ENSG00000233419,ENSG00000231953
chr1	25232101	25232867	1:25232101-25232867	ENSG00000231953,ENSG00000117614,ENSG00000284602,ENSG00000284657,ENSG00000117616,ENSG00000272432
chr1	25239632	25240489	1:25239632-25240489	ENSG00000117614,ENSG00000284602,ENSG00000284657,ENSG00000117616,ENSG00000272432,ENSG00000224183,ENSG00000238084
chr1	25246585	25247900	1:25246585-25247900	ENSG00000117614,ENSG00000284602,ENSG00000284657,ENSG00000117616,ENSG00000272432,ENSG00000261349,ENSG00000224183,ENSG00000259984,ENSG00000183726
chr1	25266647	25268234	1:25266647-25268234	ENSG00000117616,ENSG00000261349,ENSG00000187010,ENSG00000224183
chr1	25327859	25328353	1:25327859-25328353	ENSG00000117616,ENSG00000272432,ENSG00000224183,ENSG00000259984,ENSG00000183726,ENSG00000238084
chr1	25336972	25338758	1:25336972-25338758	ENSG00000117616,ENSG00000259984,ENSG00000183726,ENSG00000238084
chr1	25339259	25339539	1:25339259-25339539	ENSG00000117616,ENSG00000259984,ENSG00000183726
chr1	25363187	25363655	1:25363187-25363655	ENSG00000224183,ENSG00000259984,ENSG00000183726,ENSG00000188672,ENSG00000238084
chr1	25429976	25431303	1:25429976-25431303	ENSG00000188672,ENSG00000238084,ENSG00000204178
chr1	25467325	25467664	1:25467325-25467664	ENSG00000238084
chr1	25474685	25475063	1:25474685-25475063	ENSG00000188672,ENSG00000204178
chr1	25503793	25504049	1:25503793-25504049	ENSG00000188672,ENSG00000238084
chr1	25506919	25507383	1:25506919-25507383	ENSG00000188672,ENSG00000238084,ENSG00000255054
chr1	25520403	25520887	1:25520403-25520887	ENSG00000188672,ENSG00000238084
chr1	25543273	25544088	1:25543273-25544088	ENSG00000238084,ENSG00000157978,ENSG00000225643
chr1	25549594	25550308	1:25549594-25550308	ENSG00000157978,ENSG00000225643
chr1	25556792	25557089	1:25556792-25557089	ENSG00000157978,ENSG00000225643
chr1	25562341	25562856	1:25562341-25562856	ENSG00000157978,ENSG00000225643
chr1	25565291	25565589	1:25565291-25565589	ENSG00000157978,ENSG00000225643
chr1	25608528	25608841	1:25608528-25608841	ENSG00000225643,ENSG00000117643,ENSG00000162430,ENSG00000255054
chr1	25615829	25617648	1:25615829-25617648	ENSG00000117643
chr1	25622538	25622798	1:25622538-25622798	ENSG00000117643,ENSG00000233478
chr1	25629142	25629398	1:25629142-25629398	ENSG00000224183,ENSG00000225643,ENSG00000233478
chr1	25631931	25632505	1:25631931-25632505	ENSG00000233478
chr1	25642361	25643102	1:25642361-25643102	ENSG00000238084,ENSG00000225643,ENSG00000233478
chr1	25668953	25669220	1:25668953-25669220	ENSG00000233478
chr1	25675911	25676449	1:25675911-25676449	ENSG00000225643,ENSG00000117643,ENSG00000233478
chr1	25697678	25698212	1:25697678-25698212	ENSG00000225643,ENSG00000117643,ENSG00000233478
chr1	25704308	25704791	1:25704308-25704791	ENSG00000225643,ENSG00000117643,ENSG00000233478
chr1	25711593	25711989	1:25711593-25711989	ENSG00000117643,ENSG00000233478
chr1	25754716	25755162	1:25754716-25755162	ENSG00000225643
chr1	25766290	25766566	1:25766290-25766566	ENSG00000117643
chr1	25774766	25775577	1:25774766-25775577	ENSG00000225643,ENSG00000117643,ENSG00000162430,ENSG00000272478
chr1	25796437	25797086	1:25796437-25797086	ENSG00000224183,ENSG00000162430,ENSG00000255054
chr1	25799987	25800342	1:25799987-25800342	ENSG00000162430,ENSG00000255054
chr1	25810821	25811095	1:25810821-25811095	ENSG00000162430,ENSG00000255054,ENSG00000228172,ENSG00000117640
chr1	25819667	25821115	1:25819667-25821115	ENSG00000255054,ENSG00000228172,ENSG00000117640,ENSG00000272478
chr1	25859240	25859696	1:25859240-25859696	ENSG00000272478,ENSG00000127423,ENSG00000236528,ENSG00000182749,ENSG00000207302,ENSG00000229786,ENSG00000223624
chr1	25875233	25876056	1:25875233-25876056	ENSG00000272478,ENSG00000127423,ENSG00000236528,ENSG00000182749,ENSG00000207302,ENSG00000229786,ENSG00000223624,ENSG00000252190,ENSG00000252691
chr1	25895447	25895853	1:25895447-25895853	ENSG00000272478,ENSG00000182749,ENSG00000207302,ENSG00000117632,ENSG00000229786,ENSG00000223624,ENSG00000283938,ENSG00000158006,ENSG00000207237,ENSG00000252190,ENSG00000252691
chr1	25905100	25907001	1:25905100-25907001	ENSG00000117632,ENSG00000229786,ENSG00000223624,ENSG00000283938
chr1	25922576	25923172	1:25922576-25923172	ENSG00000117632,ENSG00000283938,ENSG00000207237,ENSG00000252190,ENSG00000252691
chr1	25971265	25971821	1:25971265-25971821	ENSG00000272478,ENSG00000229786,ENSG00000223624,ENSG00000158006,ENSG00000207237,ENSG00000252190,ENSG00000252691
chr1	25990676	25991285	1:25990676-25991285	ENSG00000272478,ENSG00000117632,ENSG00000229786,ENSG00000223624,ENSG00000283938,ENSG00000158006,ENSG00000207237,ENSG00000252190,ENSG00000252691
chr1	25997887	25998556	1:25997887-25998556	ENSG00000272478,ENSG00000117632,ENSG00000229786,ENSG00000223624,ENSG00000283938,ENSG00000158006,ENSG00000207237,ENSG00000252190,ENSG00000252691,ENSG00000158008
chr1	26017124	26017347	1:26017124-26017347	ENSG00000252190,ENSG00000252691,ENSG00000158008
chr1	26035164	26036330	1:26035164-26036330	ENSG00000252190,ENSG00000252691,ENSG00000158008,ENSG00000158014,ENSG00000284309,ENSG00000158022
chr1	26110903	26112180	1:26110903-26112180	ENSG00000158014,ENSG00000284309,ENSG00000158022,ENSG00000175087,ENSG00000197245,ENSG00000236782,ENSG00000142675
chr1	26126376	26126964	1:26126376-26126964	ENSG00000158014,ENSG00000284309,ENSG00000158022,ENSG00000175087,ENSG00000197245,ENSG00000236782,ENSG00000142675,ENSG00000270733
chr1	26145050	26145340	1:26145050-26145340	ENSG00000197245
chr1	26161540	26161795	1:26161540-26161795	ENSG00000197245,ENSG00000282872,ENSG00000236782,ENSG00000142684,ENSG00000142675
chr1	26164145	26164422	1:26164145-26164422	ENSG00000158022,ENSG00000197245,ENSG00000282872,ENSG00000236782,ENSG00000142684,ENSG00000142675
chr1	26169653	26170272	1:26169653-26170272	ENSG00000158022,ENSG00000197245,ENSG00000282872,ENSG00000236782,ENSG00000142684,ENSG00000142675,ENSG00000188782,ENSG00000278572,ENSG00000270733
chr1	26201360	26201560	1:26201360-26201560	ENSG00000142675,ENSG00000188782,ENSG00000236155,ENSG00000278572
chr1	26201839	26202321	1:26201839-26202321	ENSG00000158022,ENSG00000236782,ENSG00000142675,ENSG00000188782,ENSG00000236155,ENSG00000278572,ENSG00000270733
chr1	26233877	26234655	1:26233877-26234655	ENSG00000158022,ENSG00000236782,ENSG00000142675,ENSG00000188782,ENSG00000236155,ENSG00000278572,ENSG00000130695,ENSG00000270733
chr1	26275738	26276512	1:26275738-26276512	ENSG00000130695,ENSG00000270733,ENSG00000142669
chr1	26279702	26280221	1:26279702-26280221	ENSG00000130695,ENSG00000270733,ENSG00000142669,ENSG00000158062,ENSG00000169442,ENSG00000225854
chr1	26284655	26285242	1:26284655-26285242	ENSG00000270733,ENSG00000142669,ENSG00000158062,ENSG00000169442
chr1	26287349	26287734	1:26287349-26287734	ENSG00000270733,ENSG00000142669,ENSG00000158062,ENSG00000169442,ENSG00000225854
chr1	26306418	26307027	1:26306418-26307027	ENSG00000270733,ENSG00000142669,ENSG00000158062,ENSG00000169442,ENSG00000225854
chr1	26307356	26307921	1:26307356-26307921	ENSG00000158062,ENSG00000169442
chr1	26315345	26315614	1:26315345-26315614	ENSG00000158062,ENSG00000169442
chr1	26317791	26318259	1:26317791-26318259	ENSG00000270733,ENSG00000158062,ENSG00000169442,ENSG00000176092,ENSG00000225854
chr1	26321412	26321790	1:26321412-26321790	ENSG00000270733,ENSG00000158062,ENSG00000169442,ENSG00000176092,ENSG00000225854
chr1	26336037	26336893	1:26336037-26336893	ENSG00000270733,ENSG00000176092,ENSG00000225854
chr1	26358778	26359412	1:26358778-26359412	ENSG00000270733,ENSG00000176092,ENSG00000225854
chr1	26363922	26364221	1:26363922-26364221	ENSG00000176092,ENSG00000176083
chr1	26373365	26373696	1:26373365-26373696	ENSG00000176083
chr1	26378203	26378775	1:26378203-26378775	ENSG00000270733,ENSG00000176083,ENSG00000223583
chr1	26417148	26417425	1:26417148-26417425	ENSG00000270733,ENSG00000131914,ENSG00000117682,ENSG00000223583
chr1	26431910	26432565	1:26431910-26432565	ENSG00000117682,ENSG00000223583,ENSG00000225891,ENSG00000198830
chr1	26471887	26473290	1:26471887-26473290	ENSG00000223583,ENSG00000225891,ENSG00000198830
chr1	26500121	26501298	1:26500121-26501298	ENSG00000223583,ENSG00000198830,ENSG00000224129,ENSG00000117676,ENSG00000243905,ENSG00000252802
chr1	26529350	26530206	1:26529350-26530206	ENSG00000224129,ENSG00000117676,ENSG00000243905,ENSG00000252802
chr1	26541906	26542312	1:26541906-26542312	ENSG00000117676,ENSG00000238705,ENSG00000243905,ENSG00000252802
chr1	26545498	26546076	1:26545498-26546076	ENSG00000117676,ENSG00000238705,ENSG00000243905,ENSG00000252802
chr1	26620134	26621358	1:26620134-26621358	ENSG00000243905,ENSG00000252802,ENSG00000252429,ENSG00000229247,ENSG00000238316,ENSG00000235069,ENSG00000260063,ENSG00000117713,ENSG00000060642
chr1	26677581	26677939	1:26677581-26677939	ENSG00000243905,ENSG00000252802,ENSG00000252429,ENSG00000229247,ENSG00000238316,ENSG00000235069,ENSG00000260063,ENSG00000060642
chr1	26682628	26682844	1:26682628-26682844	ENSG00000243905,ENSG00000252802,ENSG00000252429,ENSG00000229247,ENSG00000238316,ENSG00000235069,ENSG00000260063
chr1	26692304	26692627	1:26692304-26692627	ENSG00000252429,ENSG00000229247,ENSG00000238316,ENSG00000235069,ENSG00000260063,ENSG00000117713,ENSG00000060642
chr1	26693045	26693269	1:26693045-26693269	ENSG00000229247,ENSG00000238316,ENSG00000235069,ENSG00000260063,ENSG00000117713,ENSG00000060642
chr1	26695331	26696398	1:26695331-26696398	ENSG00000252429,ENSG00000235069,ENSG00000260063,ENSG00000117713,ENSG00000060642
chr1	26696807	26697287	1:26696807-26697287	ENSG00000260063,ENSG00000117713
chr1	26697906	26698352	1:26697906-26698352	ENSG00000260063,ENSG00000117713,ENSG00000060642
chr1	26721784	26722123	1:26721784-26722123	ENSG00000117713
chr1	26734000	26734185	1:26734000-26734185	ENSG00000117713
chr1	26743971	26744586	1:26743971-26744586	ENSG00000243905,ENSG00000252802,ENSG00000252429,ENSG00000229247,ENSG00000238316,ENSG00000235069,ENSG00000117713,ENSG00000060642
chr1	26787326	26788397	1:26787326-26788397	ENSG00000243905,ENSG00000252802,ENSG00000252429,ENSG00000229247,ENSG00000238316,ENSG00000235069,ENSG00000260063,ENSG00000117713,ENSG00000060642
chr1	26789183	26789564	1:26789183-26789564	ENSG00000243905,ENSG00000252802,ENSG00000252429,ENSG00000060642
chr1	26800157	26800646	1:26800157-26800646	ENSG00000243905,ENSG00000252802,ENSG00000252429,ENSG00000241188
chr1	26820805	26821291	1:26820805-26821291	ENSG00000243905,ENSG00000252802,ENSG00000252429,ENSG00000229247,ENSG00000238316,ENSG00000235069,ENSG00000241188,ENSG00000287810,ENSG00000204160,ENSG00000226698
chr1	26826393	26827140	1:26826393-26827140	ENSG00000243905,ENSG00000252802,ENSG00000252429,ENSG00000241188,ENSG00000287810,ENSG00000204160
chr1	26833520	26834004	1:26833520-26834004	ENSG00000243905,ENSG00000252802,ENSG00000252429,ENSG00000229247,ENSG00000238316,ENSG00000235069,ENSG00000241188,ENSG00000287810,ENSG00000204160,ENSG00000175793,ENSG00000226698
chr1	26838859	26839240	1:26838859-26839240	ENSG00000243905,ENSG00000252802,ENSG00000252429,ENSG00000235069,ENSG00000241188,ENSG00000287810,ENSG00000204160
chr1	26853233	26853491	1:26853233-26853491	ENSG00000204160,ENSG00000175793,ENSG00000226698
chr1	26864545	26865519	1:26864545-26865519	ENSG00000243905,ENSG00000252802,ENSG00000252429,ENSG00000229247,ENSG00000238316,ENSG00000241188,ENSG00000175793,ENSG00000142751,ENSG00000226698,ENSG00000198746,ENSG00000131910
chr1	26877945	26878198	1:26877945-26878198	ENSG00000243905,ENSG00000252802,ENSG00000252429,ENSG00000241188,ENSG00000175793,ENSG00000142751,ENSG00000226698
chr1	26889830	26890710	1:26889830-26890710	ENSG00000142751,ENSG00000198746,ENSG00000090273,ENSG00000131910
chr1	26899947	26900730	1:26899947-26900730	ENSG00000142751,ENSG00000198746,ENSG00000090273,ENSG00000131910
chr1	26921318	26922084	1:26921318-26922084	ENSG00000142751,ENSG00000198746,ENSG00000090273,ENSG00000131910,ENSG00000172746,ENSG00000224064,ENSG00000158246
chr1	26960000	26960563	1:26960000-26960563	ENSG00000175707,ENSG00000172746,ENSG00000224064,ENSG00000225294,ENSG00000253368,ENSG00000158246
chr1	26993414	26994274	1:26993414-26994274	ENSG00000172746,ENSG00000224064,ENSG00000225294,ENSG00000253368,ENSG00000158246
chr1	26997764	26998013	1:26997764-26998013	ENSG00000172746,ENSG00000224064,ENSG00000225294,ENSG00000253368,ENSG00000158246
chr1	27044639	27044972	1:27044639-27044972	ENSG00000172746,ENSG00000224064,ENSG00000158246,ENSG00000090020,ENSG00000225990
chr1	27097504	27097852	1:27097504-27097852	ENSG00000158246,ENSG00000090020
chr1	27102798	27103072	1:27102798-27103072	ENSG00000090020,ENSG00000229985,ENSG00000225159,ENSG00000225990
chr1	27111984	27112532	1:27111984-27112532	ENSG00000158246,ENSG00000090020,ENSG00000229985,ENSG00000214973,ENSG00000225159,ENSG00000225990
chr1	27136960	27137608	1:27136960-27137608	ENSG00000158246,ENSG00000090020,ENSG00000229985,ENSG00000225159,ENSG00000225990
chr1	27154895	27155626	1:27154895-27155626	ENSG00000158246,ENSG00000090020,ENSG00000229985,ENSG00000225159,ENSG00000225990
chr1	27161677	27162012	1:27161677-27162012	ENSG00000090020,ENSG00000229985,ENSG00000214973,ENSG00000225159,ENSG00000225990
chr1	27198066	27198328	1:27198066-27198328	ENSG00000229985,ENSG00000214973,ENSG00000225159,ENSG00000225990
chr1	27234166	27235027	1:27234166-27235027	ENSG00000229985,ENSG00000214973,ENSG00000225159,ENSG00000225990,ENSG00000224311,ENSG00000142784,ENSG00000252098
chr1	27258508	27258906	1:27258508-27258906	ENSG00000225159,ENSG00000225990,ENSG00000142784,ENSG00000252098
chr1	27284621	27284910	1:27284621-27284910	ENSG00000090020,ENSG00000214973,ENSG00000225159,ENSG00000225990,ENSG00000142784
chr1	27300728	27301052	1:27300728-27301052	ENSG00000142784,ENSG00000243659,ENSG00000174950,ENSG00000231207,ENSG00000181773
chr1	27321878	27322573	1:27321878-27322573	ENSG00000243659,ENSG00000186501,ENSG00000206888,ENSG00000241547,ENSG00000142748,ENSG00000174950
chr1	27332751	27332993	1:27332751-27332993	ENSG00000243659,ENSG00000186501,ENSG00000206888,ENSG00000241547
chr1	27341601	27342365	1:27341601-27342365	ENSG00000243659,ENSG00000186501,ENSG00000142765,ENSG00000142733,ENSG00000174950
chr1	27343219	27343772	1:27343219-27343772	ENSG00000243659,ENSG00000186501,ENSG00000142765,ENSG00000142733,ENSG00000174950
chr1	27349296	27349933	1:27349296-27349933	ENSG00000142765,ENSG00000142733
chr1	27357372	27357882	1:27357372-27357882	ENSG00000243659,ENSG00000142765,ENSG00000142733,ENSG00000142748,ENSG00000174950,ENSG00000231207,ENSG00000181773
chr1	27360578	27360820	1:27360578-27360820	ENSG00000142733,ENSG00000142748,ENSG00000174950
chr1	27365541	27366971	1:27365541-27366971	ENSG00000142733,ENSG00000142748,ENSG00000174950,ENSG00000231207
chr1	27392289	27392760	1:27392289-27392760	ENSG00000243659,ENSG00000142733,ENSG00000142748,ENSG00000174950,ENSG00000231207,ENSG00000181773
chr1	27403068	27403618	1:27403068-27403618	ENSG00000181773
chr1	27422112	27422382	1:27422112-27422382	-
chr1	27430995	27431411	1:27430995-27431411	ENSG00000241169
chr1	27436371	27436960	1:27436371-27436960	ENSG00000241169
chr1	27455415	27455827	1:27455415-27455827	ENSG00000241169
chr1	27489747	27490627	1:27489747-27490627	ENSG00000158195,ENSG00000237429
chr1	27521474	27522798	1:27521474-27522798	ENSG00000237429
chr1	27525570	27526131	1:27525570-27526131	ENSG00000237429
chr1	27528043	27528478	1:27528043-27528478	ENSG00000237429
chr1	27568260	27568971	1:27568260-27568971	ENSG00000126705
chr1	27603202	27603518	1:27603202-27603518	ENSG00000126705
chr1	27603954	27604436	1:27603954-27604436	ENSG00000126705
chr1	27618221	27618734	1:27618221-27618734	ENSG00000000938,ENSG00000235912,ENSG00000233975,ENSG00000225886,ENSG00000226662,ENSG00000207095
chr1	27632952	27633148	1:27632952-27633148	ENSG00000000938
chr1	27634021	27634533	1:27634021-27634533	ENSG00000000938
chr1	27643840	27644291	1:27643840-27644291	ENSG00000000938,ENSG00000235912,ENSG00000233975,ENSG00000226662,ENSG00000207095
chr1	27659501	27660283	1:27659501-27660283	ENSG00000235912,ENSG00000233975,ENSG00000225886
chr1	27662783	27663403	1:27662783-27663403	ENSG00000235912,ENSG00000233975,ENSG00000126709,ENSG00000225886,ENSG00000226662,ENSG00000207095
chr1	27669257	27669594	1:27669257-27669594	ENSG00000233975,ENSG00000126709,ENSG00000225886,ENSG00000226662,ENSG00000207095
chr1	27671984	27672611	1:27671984-27672611	ENSG00000233975,ENSG00000126709,ENSG00000225886,ENSG00000206767,ENSG00000226662,ENSG00000207095,ENSG00000231344,ENSG00000230833,ENSG00000270031
chr1	27725474	27726371	1:27725474-27726371	ENSG00000126709,ENSG00000226662,ENSG00000207095,ENSG00000287244,ENSG00000009780,ENSG00000231344,ENSG00000230833,ENSG00000117758,ENSG00000269971,ENSG00000270031,ENSG00000223062
chr1	27772741	27773546	1:27772741-27773546	ENSG00000226662,ENSG00000207095,ENSG00000287244,ENSG00000009780,ENSG00000231344,ENSG00000230833,ENSG00000117758,ENSG00000269971,ENSG00000270031,ENSG00000223062
chr1	27830455	27831250	1:27830455-27831250	ENSG00000270031,ENSG00000223062,ENSG00000286433,ENSG00000117751,ENSG00000252947,ENSG00000240750
chr1	27857989	27858604	1:27857989-27858604	ENSG00000270031,ENSG00000223062,ENSG00000117751,ENSG00000130775,ENSG00000240750,ENSG00000214812
chr1	27869067	27869497	1:27869067-27869497	ENSG00000130775
chr1	27872394	27872944	1:27872394-27872944	ENSG00000130775
chr1	27873294	27873517	1:27873294-27873517	ENSG00000130775
chr1	27887044	27887665	1:27887044-27887665	ENSG00000130775,ENSG00000117748
chr1	27914485	27915035	1:27914485-27915035	ENSG00000270031,ENSG00000223062,ENSG00000117748,ENSG00000158156,ENSG00000240750
chr1	27940294	27940615	1:27940294-27940615	ENSG00000130768,ENSG00000158156,ENSG00000240750
chr1	27943312	27943731	1:27943312-27943731	ENSG00000130768,ENSG00000158156,ENSG00000240750
chr1	27959654	27960433	1:27959654-27960433	ENSG00000227050,ENSG00000158156,ENSG00000238231,ENSG00000240750
chr1	27979730	27979991	1:27979730-27979991	ENSG00000227050,ENSG00000158156,ENSG00000238231,ENSG00000240750
chr1	27993221	27993615	1:27993221-27993615	ENSG00000238231,ENSG00000240750
chr1	28088120	28089097	1:28088120-28089097	ENSG00000158161,ENSG00000240750,ENSG00000228589,ENSG00000228943,ENSG00000214812,ENSG00000253005,ENSG00000126698
chr1	28169281	28169720	1:28169281-28169720	ENSG00000240750,ENSG00000228589,ENSG00000228943,ENSG00000214812,ENSG00000253005,ENSG00000169403,ENSG00000206779,ENSG00000229820
chr1	28199414	28200070	1:28199414-28200070	ENSG00000240750,ENSG00000228589,ENSG00000228943,ENSG00000214812,ENSG00000253005,ENSG00000169403,ENSG00000126698,ENSG00000229820,ENSG00000221216
chr1	28208843	28209087	1:28208843-28209087	ENSG00000240750,ENSG00000228589,ENSG00000228943,ENSG00000214812,ENSG00000253005,ENSG00000126698
chr1	28235909	28236395	1:28235909-28236395	ENSG00000228943,ENSG00000214812,ENSG00000126698,ENSG00000130770,ENSG00000270605,ENSG00000271398,ENSG00000206779,ENSG00000229820,ENSG00000221216
chr1	28246436	28246751	1:28246436-28246751	ENSG00000130770,ENSG00000270605,ENSG00000271398,ENSG00000130766,ENSG00000206779,ENSG00000229820,ENSG00000221216
chr1	28246974	28247635	1:28246974-28247635	ENSG00000126698,ENSG00000130770,ENSG00000270605,ENSG00000271398,ENSG00000130766,ENSG00000130772,ENSG00000206779,ENSG00000229820,ENSG00000221216
chr1	28256348	28256621	1:28256348-28256621	ENSG00000271398,ENSG00000130766,ENSG00000229820
chr1	28259204	28259935	1:28259204-28259935	ENSG00000130770,ENSG00000271398,ENSG00000130766,ENSG00000130772,ENSG00000206779,ENSG00000229820,ENSG00000221216
chr1	28328694	28329647	1:28328694-28329647	ENSG00000130772,ENSG00000206779,ENSG00000229820,ENSG00000221216
chr1	28369432	28370307	1:28369432-28370307	ENSG00000204138,ENSG00000206779,ENSG00000229820,ENSG00000221216
chr1	28505566	28506587	1:28505566-28506587	ENSG00000206779,ENSG00000229820,ENSG00000221216,ENSG00000180198,ENSG00000242125,ENSG00000274266,ENSG00000200087,ENSG00000231468,ENSG00000279443
chr1	28518115	28518703	1:28518115-28518703	ENSG00000206779,ENSG00000229820,ENSG00000221216,ENSG00000180198,ENSG00000242125,ENSG00000274266,ENSG00000200087,ENSG00000231468,ENSG00000279443,ENSG00000180098,ENSG00000197989,ENSG00000221539,ENSG00000278274,ENSG00000273544,ENSG00000280498,ENSG00000274582,ENSG00000188060,ENSG00000233427
chr1	28552539	28553420	1:28552539-28553420	ENSG00000206779,ENSG00000229820,ENSG00000221216,ENSG00000180198,ENSG00000242125,ENSG00000274266,ENSG00000200087,ENSG00000231468,ENSG00000279443,ENSG00000180098,ENSG00000197989,ENSG00000221539,ENSG00000278274,ENSG00000273544,ENSG00000280498,ENSG00000274582,ENSG00000188060
chr1	28581157	28582345	1:28581157-28582345	ENSG00000229820,ENSG00000221216,ENSG00000231468,ENSG00000279443,ENSG00000180098,ENSG00000197989,ENSG00000221539,ENSG00000278274,ENSG00000273544,ENSG00000280498,ENSG00000274582,ENSG00000188060
chr1	28592262	28592739	1:28592262-28592739	ENSG00000197989,ENSG00000273544,ENSG00000280498,ENSG00000274582,ENSG00000188060
chr1	28642791	28643421	1:28642791-28643421	ENSG00000221216,ENSG00000197989,ENSG00000273544,ENSG00000280498,ENSG00000274582,ENSG00000120656,ENSG00000229388,ENSG00000270103,ENSG00000274978,ENSG00000162419,ENSG00000252777,ENSG00000198492
chr1	28643790	28644081	1:28643790-28644081	ENSG00000120656,ENSG00000229388,ENSG00000270103,ENSG00000274978,ENSG00000252777
chr1	28648018	28649079	1:28648018-28649079	ENSG00000120656,ENSG00000229388,ENSG00000270103,ENSG00000274978,ENSG00000162419,ENSG00000252777
chr1	28668459	28669429	1:28668459-28669429	ENSG00000120656,ENSG00000229388,ENSG00000270103,ENSG00000274978,ENSG00000162419,ENSG00000252777
chr1	28669701	28670068	1:28669701-28670068	ENSG00000120656,ENSG00000229388,ENSG00000270103,ENSG00000274978,ENSG00000162419,ENSG00000252777
chr1	28736513	28737479	1:28736513-28737479	ENSG00000120656,ENSG00000229388,ENSG00000270103,ENSG00000274978,ENSG00000252777,ENSG00000198492,ENSG00000116329,ENSG00000277958
chr1	28775202	28775721	1:28775202-28775721	ENSG00000206779,ENSG00000229820,ENSG00000252777,ENSG00000116329,ENSG00000233427,ENSG00000199756,ENSG00000206704,ENSG00000277958,ENSG00000230523,ENSG00000225011,ENSG00000228176,ENSG00000284676,ENSG00000270927
chr1	28785213	28785748	1:28785213-28785748	ENSG00000252777,ENSG00000116329,ENSG00000233427,ENSG00000199756,ENSG00000225616,ENSG00000206704,ENSG00000277958
chr1	28845891	28846105	1:28845891-28846105	ENSG00000116329
chr1	28885081	28885403	1:28885081-28885403	ENSG00000233427,ENSG00000199756,ENSG00000159023,ENSG00000225616,ENSG00000206704,ENSG00000277958
chr1	28886807	28887308	1:28886807-28887308	ENSG00000233427,ENSG00000199756,ENSG00000159023,ENSG00000225616,ENSG00000206704,ENSG00000277958
chr1	28914057	28915832	1:28914057-28915832	ENSG00000159023,ENSG00000225616,ENSG00000206704,ENSG00000277958
chr1	28926844	28927246	1:28926844-28927246	ENSG00000199756,ENSG00000159023,ENSG00000225616,ENSG00000206704,ENSG00000277958,ENSG00000225750,ENSG00000270927
chr1	28928278	28928709	1:28928278-28928709	ENSG00000225616,ENSG00000206704,ENSG00000277958
chr1	28933348	28933550	1:28933348-28933550	ENSG00000225616,ENSG00000206704,ENSG00000277958
chr1	29121282	29121736	1:29121282-29121736	ENSG00000225616,ENSG00000277958,ENSG00000253304,ENSG00000225750,ENSG00000116350,ENSG00000277916
chr1	29123680	29124698	1:29123680-29124698	ENSG00000277958,ENSG00000253304,ENSG00000225750,ENSG00000277916
chr1	29181108	29182353	1:29181108-29182353	ENSG00000277958,ENSG00000225750,ENSG00000116350,ENSG00000277916,ENSG00000116353,ENSG00000237934,ENSG00000225011,ENSG00000228176,ENSG00000270927
chr1	29230748	29231318	1:29230748-29231318	ENSG00000116353,ENSG00000237934,ENSG00000060656,ENSG00000230523,ENSG00000225011,ENSG00000228176,ENSG00000284676,ENSG00000270927,ENSG00000233399,ENSG00000233372,ENSG00000236335,ENSG00000231949
chr1	29236205	29236831	1:29236205-29236831	ENSG00000116353,ENSG00000237934,ENSG00000060656,ENSG00000230523,ENSG00000225011,ENSG00000228176,ENSG00000284676,ENSG00000270927,ENSG00000233399,ENSG00000233372,ENSG00000236335,ENSG00000231949
chr1	29259774	29260091	1:29259774-29260091	ENSG00000237934,ENSG00000060656,ENSG00000230523,ENSG00000225011,ENSG00000228176,ENSG00000284676,ENSG00000270927,ENSG00000233399,ENSG00000236335,ENSG00000231949
chr1	30191271	30191558	1:30191271-30191558	ENSG00000230523,ENSG00000225011,ENSG00000228176,ENSG00000284676,ENSG00000270927,ENSG00000233399,ENSG00000233372,ENSG00000231251,ENSG00000236335,ENSG00000231949
chr1	30685552	30685737	1:30685552-30685737	ENSG00000230523,ENSG00000225011,ENSG00000228176,ENSG00000284676,ENSG00000270927,ENSG00000233399,ENSG00000233372,ENSG00000236335,ENSG00000231949
chr1	30717992	30719436	1:30717992-30719436	ENSG00000228176,ENSG00000284676,ENSG00000270927,ENSG00000233399,ENSG00000236335,ENSG00000231949,ENSG00000162510,ENSG00000186056,ENSG00000287510,ENSG00000222784,ENSG00000235143,ENSG00000266210
chr1	30743575	30744318	1:30743575-30744318	ENSG00000230523,ENSG00000225011,ENSG00000228176,ENSG00000284676,ENSG00000270927,ENSG00000233399,ENSG00000233372,ENSG00000236335,ENSG00000231949,ENSG00000162510,ENSG00000186056,ENSG00000287510,ENSG00000162511,ENSG00000264773,ENSG00000222784,ENSG00000235143,ENSG00000266210,ENSG00000225142
chr1	30749764	30750133	1:30749764-30750133	ENSG00000230523,ENSG00000225011,ENSG00000228176,ENSG00000284676,ENSG00000270927,ENSG00000233399,ENSG00000236335,ENSG00000231949,ENSG00000162510,ENSG00000186056,ENSG00000287510,ENSG00000162511,ENSG00000264773,ENSG00000222784,ENSG00000235143,ENSG00000266210
chr1	30753818	30754045	1:30753818-30754045	ENSG00000287510,ENSG00000162511
chr1	30756271	30756858	1:30756271-30756858	ENSG00000287510,ENSG00000162511,ENSG00000235143
chr1	30757626	30757997	1:30757626-30757997	ENSG00000287510,ENSG00000162511
chr1	30779538	30779996	1:30779538-30779996	ENSG00000284676,ENSG00000270927,ENSG00000233399,ENSG00000236335,ENSG00000231949,ENSG00000162510,ENSG00000186056,ENSG00000287510,ENSG00000222784,ENSG00000235143,ENSG00000266210
chr1	30783007	30783281	1:30783007-30783281	ENSG00000162510,ENSG00000186056,ENSG00000287510,ENSG00000222784,ENSG00000235143,ENSG00000266210
chr1	30824191	30824644	1:30824191-30824644	ENSG00000229607,ENSG00000223382,ENSG00000222784,ENSG00000235143
chr1	30908472	30909144	1:30908472-30909144	ENSG00000236335,ENSG00000229607,ENSG00000223382,ENSG00000222784,ENSG00000235143,ENSG00000162512,ENSG00000266210
chr1	30929234	30929639	1:30929234-30929639	ENSG00000222784,ENSG00000235143,ENSG00000266210
chr1	30930865	30931226	1:30930865-30931226	ENSG00000235143,ENSG00000266210
chr1	31010012	31010382	1:31010012-31010382	ENSG00000237329,ENSG00000215900,ENSG00000225142
chr1	31019416	31019734	1:31019416-31019734	ENSG00000237329,ENSG00000215900,ENSG00000225142
chr1	31057883	31058557	1:31057883-31058557	ENSG00000134644,ENSG00000237329,ENSG00000232768,ENSG00000215900,ENSG00000225142,ENSG00000084628,ENSG00000229044
chr1	31065413	31066117	1:31065413-31066117	ENSG00000134644,ENSG00000237329,ENSG00000232768,ENSG00000215900,ENSG00000225142,ENSG00000084628,ENSG00000229447
chr1	31154780	31155761	1:31154780-31155761	ENSG00000237329,ENSG00000215900,ENSG00000225142,ENSG00000084628,ENSG00000229447,ENSG00000229044,ENSG00000121769,ENSG00000215899,ENSG00000206981,ENSG00000260386,ENSG00000265961
chr1	31296520	31297331	1:31296520-31297331	ENSG00000084628,ENSG00000060688,ENSG00000229447,ENSG00000121766,ENSG00000229044,ENSG00000121769,ENSG00000215899,ENSG00000206981,ENSG00000260386,ENSG00000265961,ENSG00000229167,ENSG00000142910
chr1	31394721	31395173	1:31394721-31395173	ENSG00000084628,ENSG00000229447,ENSG00000229044,ENSG00000121769,ENSG00000168528,ENSG00000215899,ENSG00000206981,ENSG00000260386,ENSG00000265961,ENSG00000284543,ENSG00000229167,ENSG00000142910
chr1	31412935	31413612	1:31412935-31413612	ENSG00000084628,ENSG00000229447,ENSG00000229044,ENSG00000121769,ENSG00000168528,ENSG00000215899,ENSG00000206981,ENSG00000260386,ENSG00000265961
chr1	31548969	31549380	1:31548969-31549380	ENSG00000084628,ENSG00000229447,ENSG00000229044,ENSG00000121769,ENSG00000215899,ENSG00000206981,ENSG00000260386,ENSG00000265961,ENSG00000284543,ENSG00000229167,ENSG00000142910
chr1	31617878	31618367	1:31617878-31618367	ENSG00000229167,ENSG00000142910,ENSG00000121764
chr1	31644422	31645396	1:31644422-31645396	ENSG00000229167,ENSG00000142910,ENSG00000162517,ENSG00000235790,ENSG00000264078,ENSG00000084636
chr1	31705267	31705527	1:31705267-31705527	ENSG00000229167,ENSG00000142910,ENSG00000084636
chr1	31739194	31739589	1:31739194-31739589	ENSG00000084636,ENSG00000121753
chr1	31745590	31745839	1:31745590-31745839	ENSG00000084636,ENSG00000121753
chr1	31750995	31751489	1:31750995-31751489	ENSG00000229167,ENSG00000142910,ENSG00000084636,ENSG00000121753,ENSG00000266580
chr1	31760625	31761173	1:31760625-31761173	ENSG00000084636,ENSG00000121753,ENSG00000266580
chr1	31763863	31764955	1:31763863-31764955	ENSG00000121753,ENSG00000266580
chr1	31771916	31772859	1:31771916-31772859	ENSG00000121753
chr1	31788319	31789056	1:31788319-31789056	ENSG00000229167,ENSG00000142910,ENSG00000084636,ENSG00000254545,ENSG00000134668
chr1	31789318	31789606	1:31789318-31789606	ENSG00000229167,ENSG00000142910,ENSG00000084636,ENSG00000254545,ENSG00000134668
chr1	31826930	31827860	1:31826930-31827860	ENSG00000229044,ENSG00000215899,ENSG00000206981,ENSG00000260386,ENSG00000265961,ENSG00000134668,ENSG00000203620,ENSG00000288678
chr1	31848424	31848979	1:31848424-31848979	ENSG00000215899,ENSG00000260386,ENSG00000265961,ENSG00000134668,ENSG00000203620,ENSG00000288678
chr1	31889151	31889691	1:31889151-31889691	ENSG00000215899,ENSG00000206981,ENSG00000260386,ENSG00000265961,ENSG00000134668,ENSG00000203620,ENSG00000269967,ENSG00000184007,ENSG00000288678,ENSG00000228634,ENSG00000266203,ENSG00000276493
chr1	31922447	31922662	1:31922447-31922662	ENSG00000269967,ENSG00000184007,ENSG00000288678,ENSG00000228634
chr1	31927361	31927557	1:31927361-31927557	ENSG00000269967,ENSG00000184007,ENSG00000288678,ENSG00000228634
chr1	31937780	31938784	1:31937780-31938784	ENSG00000269967,ENSG00000184007,ENSG00000288678,ENSG00000228634
chr1	31939939	31940295	1:31939939-31940295	ENSG00000184007,ENSG00000228634
chr1	31943890	31944811	1:31943890-31944811	ENSG00000269967,ENSG00000184007,ENSG00000288678,ENSG00000228634
chr1	31956061	31956435	1:31956061-31956435	ENSG00000134668,ENSG00000269967,ENSG00000184007,ENSG00000288678,ENSG00000228634
chr1	31981997	31982354	1:31981997-31982354	ENSG00000284702
chr1	32013464	32014328	1:32013464-32014328	ENSG00000121774,ENSG00000266203,ENSG00000276493
chr1	32066511	32066755	1:32066511-32066755	ENSG00000203325,ENSG00000121775,ENSG00000266203,ENSG00000276493
chr1	32072570	32073337	1:32072570-32073337	ENSG00000203325,ENSG00000121775,ENSG00000266203,ENSG00000276493,ENSG00000025800
chr1	32107876	32108736	1:32107876-32108736	ENSG00000266203,ENSG00000276493,ENSG00000025800
chr1	32112904	32113131	1:32112904-32113131	ENSG00000266203,ENSG00000276493,ENSG00000025800
chr1	32179529	32180306	1:32179529-32180306	ENSG00000266203,ENSG00000276493,ENSG00000025800,ENSG00000250135,ENSG00000084652,ENSG00000160050
chr1	32200330	32200854	1:32200330-32200854	ENSG00000160050,ENSG00000224066,ENSG00000160051,ENSG00000222046
chr1	32201297	32201818	1:32201297-32201818	ENSG00000160050,ENSG00000224066,ENSG00000160051,ENSG00000222046
chr1	32205456	32205885	1:32205456-32205885	ENSG00000160050,ENSG00000224066,ENSG00000160051,ENSG00000222046,ENSG00000160055,ENSG00000084623
chr1	32222112	32222591	1:32222112-32222591	ENSG00000224066,ENSG00000160051,ENSG00000222046,ENSG00000160055,ENSG00000084623,ENSG00000220785
chr1	32240382	32241460	1:32240382-32241460	ENSG00000160055,ENSG00000084623,ENSG00000220785,ENSG00000183615,ENSG00000182866
chr1	32249808	32250621	1:32249808-32250621	ENSG00000160055,ENSG00000084623,ENSG00000220785,ENSG00000183615,ENSG00000182866
chr1	32255443	32255835	1:32255443-32255835	ENSG00000183615,ENSG00000182866
chr1	32263792	32264098	1:32263792-32264098	ENSG00000220785,ENSG00000183615,ENSG00000182866,ENSG00000277617,ENSG00000252450,ENSG00000263529
chr1	32273717	32274145	1:32273717-32274145	ENSG00000220785,ENSG00000183615,ENSG00000182866,ENSG00000277617,ENSG00000252450
chr1	32291674	32292337	1:32291674-32292337	ENSG00000160055,ENSG00000084623,ENSG00000220785,ENSG00000183615,ENSG00000182866,ENSG00000252450,ENSG00000116478
chr1	32321943	32322333	1:32321943-32322333	ENSG00000160055,ENSG00000084623,ENSG00000116478,ENSG00000270850
chr1	32335028	32335717	1:32335028-32335717	ENSG00000116478,ENSG00000175130,ENSG00000233775,ENSG00000162526,ENSG00000225828
chr1	32335934	32336648	1:32335934-32336648	ENSG00000116478,ENSG00000175130,ENSG00000233775,ENSG00000162526,ENSG00000225828
chr1	32351187	32351924	1:32351187-32351924	ENSG00000175130,ENSG00000233775,ENSG00000162526,ENSG00000225828,ENSG00000160058,ENSG00000229259
chr1	32361747	32362380	1:32361747-32362380	ENSG00000233775,ENSG00000162526,ENSG00000225828
chr1	32372113	32372631	1:32372113-32372631	ENSG00000233775,ENSG00000162526,ENSG00000225828,ENSG00000160058,ENSG00000224333,ENSG00000270850,ENSG00000229259,ENSG00000263529,ENSG00000254553,ENSG00000273274
chr1	32394110	32394904	1:32394110-32394904	ENSG00000160058,ENSG00000224333,ENSG00000270850,ENSG00000229259,ENSG00000263529,ENSG00000254553,ENSG00000273274
chr1	32413915	32414198	1:32413915-32414198	ENSG00000224333,ENSG00000270850,ENSG00000229259,ENSG00000263529,ENSG00000254553,ENSG00000273274
chr1	32500451	32500806	1:32500451-32500806	ENSG00000229259,ENSG00000263529,ENSG00000254553,ENSG00000273274,ENSG00000160062,ENSG00000200591
chr1	32520543	32520793	1:32520543-32520793	ENSG00000229259,ENSG00000263529,ENSG00000254553,ENSG00000273274,ENSG00000160062,ENSG00000200591,ENSG00000162520
chr1	32650339	32651662	1:32650339-32651662	ENSG00000254553,ENSG00000273274,ENSG00000160062,ENSG00000176261,ENSG00000200591,ENSG00000162521,ENSG00000162520
chr1	32712272	32712678	1:32712272-32712678	ENSG00000263529,ENSG00000254553,ENSG00000273274,ENSG00000200591,ENSG00000162520,ENSG00000224409,ENSG00000162522,ENSG00000160097,ENSG00000121905,ENSG00000121900
chr1	32716777	32717035	1:32716777-32717035	ENSG00000200591,ENSG00000162520,ENSG00000224409
chr1	32753657	32754613	1:32753657-32754613	ENSG00000263529,ENSG00000200591,ENSG00000162520,ENSG00000224409,ENSG00000162522
chr1	32773115	32773406	1:32773115-32773406	ENSG00000263529,ENSG00000200591,ENSG00000162520,ENSG00000224409,ENSG00000162522,ENSG00000134684
chr1	32799020	32799389	1:32799020-32799389	ENSG00000263529,ENSG00000200591,ENSG00000134684,ENSG00000116497
chr1	32801215	32801561	1:32801215-32801561	ENSG00000263529,ENSG00000200591,ENSG00000134684,ENSG00000116497
chr1	32817102	32818151	1:32817102-32818151	ENSG00000162520,ENSG00000134684,ENSG00000116497,ENSG00000121905,ENSG00000121900
chr1	32870543	32870758	1:32870543-32870758	ENSG00000160097,ENSG00000121905,ENSG00000121900
chr1	32876601	32876916	1:32876601-32876916	ENSG00000160097,ENSG00000121905,ENSG00000121900
chr1	32925373	32925611	1:32925373-32925611	ENSG00000121905,ENSG00000121900,ENSG00000287691
chr1	32963850	32965175	1:32963850-32965175	ENSG00000121905,ENSG00000121900,ENSG00000287691,ENSG00000116514,ENSG00000278966,ENSG00000276645
chr1	32981107	32981608	1:32981107-32981608	ENSG00000121905,ENSG00000121900,ENSG00000116514,ENSG00000278966,ENSG00000217644,ENSG00000239670,ENSG00000236065,ENSG00000276645
chr1	32984374	32984823	1:32984374-32984823	ENSG00000121900,ENSG00000116514,ENSG00000278966,ENSG00000217644,ENSG00000239670,ENSG00000236065
chr1	33036711	33037154	1:33036711-33037154	ENSG00000121905,ENSG00000121900,ENSG00000287691,ENSG00000116514,ENSG00000278966,ENSG00000004455,ENSG00000276645
chr1	33045880	33046210	1:33045880-33046210	ENSG00000121905,ENSG00000121900,ENSG00000287691,ENSG00000004455,ENSG00000276645
chr1	33080824	33081437	1:33080824-33081437	ENSG00000121905,ENSG00000121900,ENSG00000287691,ENSG00000004455,ENSG00000276645,ENSG00000142920
chr1	33088493	33088763	1:33088493-33088763	ENSG00000142920
chr1	33099271	33099893	1:33099271-33099893	ENSG00000235907,ENSG00000121904,ENSG00000231163,ENSG00000142698,ENSG00000121905,ENSG00000121900,ENSG00000142920,ENSG00000278997,ENSG00000279179,ENSG00000284721
chr1	33127021	33127811	1:33127021-33127811	ENSG00000235907,ENSG00000121904,ENSG00000227000,ENSG00000176256,ENSG00000231163,ENSG00000201148,ENSG00000270241,ENSG00000121905,ENSG00000121900,ENSG00000278997,ENSG00000116525,ENSG00000279179,ENSG00000284721
chr1	33128418	33128609	1:33128418-33128609	ENSG00000278997,ENSG00000279179
chr1	33180691	33181583	1:33180691-33181583	ENSG00000235907,ENSG00000121904,ENSG00000176256,ENSG00000231163,ENSG00000278997,ENSG00000116525,ENSG00000279179,ENSG00000284721
chr1	33237678	33237908	1:33237678-33237908	ENSG00000270115,ENSG00000184389,ENSG00000284154,ENSG00000235907,ENSG00000121904,ENSG00000176256,ENSG00000231163,ENSG00000201148,ENSG00000142698,ENSG00000270241,ENSG00000278997,ENSG00000279179,ENSG00000284721,ENSG00000160094
chr1	33255595	33256918	1:33255595-33256918	ENSG00000270115,ENSG00000184389,ENSG00000284154,ENSG00000235907,ENSG00000121904,ENSG00000227000,ENSG00000231163,ENSG00000278997,ENSG00000279179,ENSG00000284721,ENSG00000160094
chr1	33295359	33295718	1:33295359-33295718	ENSG00000184389,ENSG00000225313,ENSG00000284154,ENSG00000222112,ENSG00000233246,ENSG00000234512,ENSG00000235907,ENSG00000121904,ENSG00000142698,ENSG00000278997,ENSG00000284721
chr1	33298646	33298893	1:33298646-33298893	ENSG00000184389,ENSG00000225313,ENSG00000284154,ENSG00000222112,ENSG00000233246
chr1	33302348	33302638	1:33302348-33302638	ENSG00000184389,ENSG00000225313,ENSG00000284154,ENSG00000222112,ENSG00000233246,ENSG00000235907
chr1	33349061	33350502	1:33349061-33350502	ENSG00000184389,ENSG00000225313,ENSG00000134686,ENSG00000284154,ENSG00000222112,ENSG00000233246
chr1	33367901	33368200	1:33367901-33368200	ENSG00000184389,ENSG00000225313,ENSG00000134686,ENSG00000284154,ENSG00000222112,ENSG00000233246,ENSG00000121904
chr1	33376975	33377314	1:33376975-33377314	ENSG00000184389,ENSG00000134686,ENSG00000284154,ENSG00000222112,ENSG00000233246,ENSG00000235907,ENSG00000121904,ENSG00000227000,ENSG00000176256,ENSG00000231163,ENSG00000142698,ENSG00000270241,ENSG00000284721
chr1	33430569	33431454	1:33430569-33431454	ENSG00000184389,ENSG00000134686,ENSG00000284154,ENSG00000222112,ENSG00000233246,ENSG00000234512,ENSG00000235907,ENSG00000121904,ENSG00000227000,ENSG00000176256,ENSG00000231163,ENSG00000201148,ENSG00000142698,ENSG00000270241,ENSG00000207941,ENSG00000279179,ENSG00000284721
chr1	33472274	33472744	1:33472274-33472744	ENSG00000184389,ENSG00000284154,ENSG00000234512,ENSG00000121903,ENSG00000235907,ENSG00000121904,ENSG00000227000,ENSG00000176256,ENSG00000231163,ENSG00000201148,ENSG00000142698,ENSG00000270241,ENSG00000207941
chr1	34786392	34786672	1:34786392-34786672	ENSG00000227000,ENSG00000201148,ENSG00000142698,ENSG00000287703,ENSG00000207941,ENSG00000189280,ENSG00000189433,ENSG00000255811,ENSG00000188910,ENSG00000187513,ENSG00000230163
chr1	34852727	34853136	1:34852727-34853136	ENSG00000121904,ENSG00000227000,ENSG00000176256,ENSG00000231163,ENSG00000201148,ENSG00000142698,ENSG00000270241,ENSG00000287703,ENSG00000207941,ENSG00000163866,ENSG00000189280,ENSG00000189433,ENSG00000255811,ENSG00000188910,ENSG00000187513,ENSG00000230163,ENSG00000116544
chr1	34859114	34860003	1:34859114-34860003	ENSG00000227000,ENSG00000231163,ENSG00000201148,ENSG00000142698,ENSG00000270241,ENSG00000287703,ENSG00000207941,ENSG00000163866,ENSG00000189280,ENSG00000189433,ENSG00000255811,ENSG00000230163,ENSG00000116544
chr1	34865937	34866778	1:34865937-34866778	ENSG00000121904,ENSG00000227000,ENSG00000176256,ENSG00000231163,ENSG00000201148,ENSG00000142698,ENSG00000270241,ENSG00000287703,ENSG00000207941,ENSG00000163866,ENSG00000189280,ENSG00000189433,ENSG00000255811,ENSG00000188910,ENSG00000187513,ENSG00000230163,ENSG00000116544
chr1	34885451	34886074	1:34885451-34886074	ENSG00000227000,ENSG00000176256,ENSG00000231163,ENSG00000201148,ENSG00000142698,ENSG00000270241,ENSG00000287703,ENSG00000207941,ENSG00000189280,ENSG00000189433,ENSG00000116544
chr1	34984818	34985631	1:34984818-34985631	ENSG00000121904,ENSG00000227000,ENSG00000176256,ENSG00000231163,ENSG00000201148,ENSG00000142698,ENSG00000270241,ENSG00000287703,ENSG00000207941,ENSG00000189280,ENSG00000189433,ENSG00000116544,ENSG00000284773,ENSG00000241014,ENSG00000243749,ENSG00000163867,ENSG00000233940,ENSG00000284640,ENSG00000201542,ENSG00000229994,ENSG00000227409
chr1	35031269	35032106	1:35031269-35032106	ENSG00000270241,ENSG00000207941,ENSG00000116544,ENSG00000241014,ENSG00000271741,ENSG00000163867,ENSG00000197056,ENSG00000233940,ENSG00000284640
chr1	35079147	35079729	1:35079147-35079729	ENSG00000227000,ENSG00000142698,ENSG00000287703,ENSG00000116544,ENSG00000271741,ENSG00000163867,ENSG00000197056,ENSG00000233940,ENSG00000284640
chr1	35115914	35116104	1:35115914-35116104	ENSG00000233940,ENSG00000228348,ENSG00000284640
chr1	35191856	35192613	1:35191856-35192613	ENSG00000284640,ENSG00000116560,ENSG00000201868,ENSG00000201542,ENSG00000227409
chr1	35192898	35193580	1:35192898-35193580	ENSG00000233940,ENSG00000284640,ENSG00000116560,ENSG00000201868,ENSG00000201542,ENSG00000229994,ENSG00000227409,ENSG00000278702
chr1	35268512	35269261	1:35268512-35269261	ENSG00000270241,ENSG00000207941,ENSG00000284640,ENSG00000146463,ENSG00000201542,ENSG00000229994,ENSG00000227409,ENSG00000278702
chr1	35286108	35286644	1:35286108-35286644	ENSG00000207941,ENSG00000284640,ENSG00000146463,ENSG00000240374,ENSG00000201542,ENSG00000229994,ENSG00000227409,ENSG00000278702
chr1	35431319	35431587	1:35431319-35431587	ENSG00000201542,ENSG00000229994,ENSG00000227409,ENSG00000278702
chr1	35442855	35443077	1:35442855-35443077	ENSG00000229994,ENSG00000227409,ENSG00000278702,ENSG00000142687
chr1	35451180	35451472	1:35451180-35451472	ENSG00000229994,ENSG00000227409,ENSG00000278702,ENSG00000142687,ENSG00000020129
chr1	35452152	35452422	1:35452152-35452422	ENSG00000142687
chr1	35457715	35458056	1:35457715-35458056	ENSG00000278702,ENSG00000142687
chr1	35499565	35500228	1:35499565-35500228	ENSG00000142698,ENSG00000270241,ENSG00000287703,ENSG00000207941,ENSG00000201542,ENSG00000229994,ENSG00000227409,ENSG00000278702,ENSG00000142687,ENSG00000236274
chr1	35505890	35506729	1:35505890-35506729	ENSG00000227000,ENSG00000201148,ENSG00000270241,ENSG00000287703,ENSG00000207941,ENSG00000284640,ENSG00000201542,ENSG00000229994,ENSG00000227409,ENSG00000278702,ENSG00000142687,ENSG00000236274
chr1	35538900	35539587	1:35538900-35539587	ENSG00000270241,ENSG00000201542,ENSG00000229994,ENSG00000227409,ENSG00000278702,ENSG00000142687,ENSG00000236274,ENSG00000020129
chr1	35557020	35558006	1:35557020-35558006	ENSG00000227409,ENSG00000142687,ENSG00000020129
chr1	35564595	35564866	1:35564595-35564866	ENSG00000142687,ENSG00000020129
chr1	35573293	35573537	1:35573293-35573537	ENSG00000239636,ENSG00000116819
chr1	35577000	35578066	1:35577000-35578066	ENSG00000239636,ENSG00000116819,ENSG00000232335
chr1	35641296	35642187	1:35641296-35642187	ENSG00000201148,ENSG00000207941,ENSG00000227409,ENSG00000126067,ENSG00000232335
chr1	35707361	35708405	1:35707361-35708405	ENSG00000142686,ENSG00000232335
chr1	35715486	35715900	1:35715486-35715900	ENSG00000142686,ENSG00000232335
chr1	35718486	35719274	1:35718486-35719274	ENSG00000142686,ENSG00000232335
chr1	35726940	35727275	1:35726940-35727275	ENSG00000142686,ENSG00000232335
chr1	35769304	35770204	1:35769304-35770204	ENSG00000227409,ENSG00000278702,ENSG00000092853,ENSG00000232335
chr1	35777075	35777297	1:35777075-35777297	-
chr1	35807800	35809048	1:35807800-35809048	ENSG00000134698
chr1	35811044	35811431	1:35811044-35811431	ENSG00000134698,ENSG00000286899,ENSG00000271554
chr1	35882919	35883594	1:35882919-35883594	ENSG00000134698,ENSG00000092847,ENSG00000271164,ENSG00000286899,ENSG00000271914,ENSG00000126070,ENSG00000271554
chr1	35930446	35931718	1:35930446-35931718	ENSG00000271164,ENSG00000286899,ENSG00000271914,ENSG00000126070,ENSG00000271554
chr1	35942828	35943106	1:35942828-35943106	ENSG00000286899,ENSG00000271914,ENSG00000126070,ENSG00000271554
chr1	36088564	36089369	1:36088564-36089369	ENSG00000271554,ENSG00000232862,ENSG00000092850,ENSG00000116863
chr1	36099717	36100149	1:36099717-36100149	ENSG00000116863,ENSG00000171812
chr1	36109105	36109426	1:36109105-36109426	ENSG00000271554,ENSG00000171812,ENSG00000231849
chr1	36149105	36149865	1:36149105-36149865	ENSG00000054116,ENSG00000116871,ENSG00000264592,ENSG00000054118,ENSG00000231849
chr1	36155626	36156336	1:36155626-36156336	ENSG00000054116,ENSG00000116871,ENSG00000231849
chr1	36156816	36157129	1:36156816-36157129	ENSG00000054116,ENSG00000116871
chr1	36160918	36161162	1:36160918-36161162	ENSG00000054116,ENSG00000116871
chr1	36162046	36162446	1:36162046-36162446	ENSG00000054116,ENSG00000116871,ENSG00000231849
chr1	36187935	36188562	1:36187935-36188562	ENSG00000054116,ENSG00000116871,ENSG00000264592,ENSG00000054118,ENSG00000231849
chr1	36223436	36224750	1:36223436-36224750	ENSG00000054116,ENSG00000264592,ENSG00000054118,ENSG00000231849
chr1	36285550	36285813	1:36285550-36285813	ENSG00000054116,ENSG00000054118,ENSG00000231849
chr1	36306327	36307309	1:36306327-36307309	ENSG00000231849,ENSG00000214193,ENSG00000142694,ENSG00000286379
chr1	36322904	36323850	1:36322904-36323850	ENSG00000214193,ENSG00000142694,ENSG00000286379
chr1	36342848	36343128	1:36342848-36343128	ENSG00000286379
chr1	36350581	36351120	1:36350581-36351120	ENSG00000231849,ENSG00000142694,ENSG00000286379,ENSG00000196182,ENSG00000284650
chr1	36359832	36360343	1:36359832-36360343	ENSG00000142694,ENSG00000286379,ENSG00000196182
chr1	36366198	36366657	1:36366198-36366657	ENSG00000142694,ENSG00000286379,ENSG00000196182
chr1	36373881	36374817	1:36373881-36374817	ENSG00000196182,ENSG00000181817
chr1	36385472	36386698	1:36385472-36386698	ENSG00000196182,ENSG00000181817,ENSG00000222821
chr1	36397151	36398137	1:36397151-36398137	ENSG00000196182,ENSG00000181817,ENSG00000222821,ENSG00000201448
chr1	36411927	36412142	1:36411927-36412142	ENSG00000222821,ENSG00000116885,ENSG00000201448
chr1	36420581	36421103	1:36420581-36421103	ENSG00000222821,ENSG00000116885,ENSG00000201448
chr1	36450282	36450928	1:36450282-36450928	ENSG00000116885,ENSG00000116898,ENSG00000119535
chr1	36457720	36458103	1:36457720-36458103	ENSG00000116885,ENSG00000116898,ENSG00000119535
chr1	36464149	36464755	1:36464149-36464755	ENSG00000116885,ENSG00000116898,ENSG00000119535,ENSG00000284650
chr1	36606824	36607221	1:36606824-36607221	ENSG00000270241,ENSG00000230214,ENSG00000284705,ENSG00000284720,ENSG00000234481,ENSG00000163873,ENSG00000284650,ENSG00000223944,ENSG00000264698,ENSG00000207328,ENSG00000252368,ENSG00000230451
chr1	37454935	37455142	1:37454935-37455142	ENSG00000284705,ENSG00000284720,ENSG00000163873,ENSG00000284650,ENSG00000223944,ENSG00000264698,ENSG00000207328,ENSG00000252368,ENSG00000230451,ENSG00000233621,ENSG00000163874,ENSG00000283724,ENSG00000263675,ENSG00000232273
chr1	37473179	37473482	1:37473179-37473482	ENSG00000233621,ENSG00000163874
chr1	37474082	37474664	1:37474082-37474664	ENSG00000233621,ENSG00000163874,ENSG00000283724,ENSG00000263675
chr1	37477292	37477700	1:37477292-37477700	ENSG00000233621,ENSG00000163874,ENSG00000283724,ENSG00000263675
chr1	37478630	37479170	1:37478630-37479170	ENSG00000233621,ENSG00000163874,ENSG00000283724
chr1	37479377	37480076	1:37479377-37480076	ENSG00000233621,ENSG00000163874,ENSG00000283724,ENSG00000263675
chr1	37487185	37487603	1:37487185-37487603	ENSG00000284705,ENSG00000233621,ENSG00000163874,ENSG00000283724,ENSG00000263675
chr1	37514345	37515226	1:37514345-37515226	ENSG00000284650,ENSG00000223944,ENSG00000207328,ENSG00000230451,ENSG00000163875,ENSG00000263675,ENSG00000163877,ENSG00000232273,ENSG00000237749,ENSG00000163879
chr1	37553937	37554451	1:37553937-37554451	ENSG00000163875,ENSG00000263675,ENSG00000163877,ENSG00000232273,ENSG00000237749,ENSG00000163879,ENSG00000134697
chr1	37595529	37596263	1:37595529-37596263	ENSG00000230451,ENSG00000163877,ENSG00000232273,ENSG00000237749,ENSG00000163879,ENSG00000134697,ENSG00000284748,ENSG00000169218,ENSG00000116922,ENSG00000134690,ENSG00000183317,ENSG00000200421
chr1	37611497	37612071	1:37611497-37612071	ENSG00000284705,ENSG00000284720,ENSG00000234481,ENSG00000163873,ENSG00000284650,ENSG00000223944,ENSG00000264698,ENSG00000207328,ENSG00000252368,ENSG00000230451,ENSG00000232273,ENSG00000237749,ENSG00000163879,ENSG00000134697,ENSG00000284748,ENSG00000169218,ENSG00000183317,ENSG00000200421,ENSG00000214141,ENSG00000227416,ENSG00000252448,ENSG00000223589,ENSG00000265596,ENSG00000284623,ENSG00000286552,ENSG00000287987,ENSG00000237290,ENSG00000275350,ENSG00000238063,ENSG00000215895,ENSG00000284632
chr1	37673800	37674361	1:37673800-37674361	ENSG00000284705,ENSG00000284720,ENSG00000234481,ENSG00000163873,ENSG00000284650,ENSG00000223944,ENSG00000264698,ENSG00000207328,ENSG00000252368,ENSG00000230451,ENSG00000232273,ENSG00000163879,ENSG00000134697,ENSG00000169218,ENSG00000116922,ENSG00000134690,ENSG00000183317,ENSG00000200421,ENSG00000214141,ENSG00000265596,ENSG00000284623,ENSG00000287987,ENSG00000237290,ENSG00000275350,ENSG00000200796
chr1	37682502	37682776	1:37682502-37682776	ENSG00000163879,ENSG00000169218,ENSG00000116922,ENSG00000134690,ENSG00000183317,ENSG00000200421
chr1	37690486	37690767	1:37690486-37690767	ENSG00000116922,ENSG00000134690,ENSG00000183317,ENSG00000200421
chr1	37692038	37692716	1:37692038-37692716	ENSG00000284650,ENSG00000116922,ENSG00000134690,ENSG00000183317,ENSG00000200421,ENSG00000214141,ENSG00000227416
chr1	37793865	37794483	1:37793865-37794483	ENSG00000183317,ENSG00000200421,ENSG00000214141,ENSG00000227416,ENSG00000185090,ENSG00000233728,ENSG00000196449,ENSG00000197982,ENSG00000235673
chr1	37807684	37808757	1:37807684-37808757	ENSG00000183317,ENSG00000200421,ENSG00000214141,ENSG00000227416,ENSG00000185090,ENSG00000233728,ENSG00000196449,ENSG00000197982,ENSG00000188786,ENSG00000235673,ENSG00000230955,ENSG00000252448,ENSG00000222282
chr1	37859377	37860320	1:37859377-37860320	ENSG00000183317,ENSG00000200421,ENSG00000214141,ENSG00000227416,ENSG00000196449,ENSG00000197982,ENSG00000188786,ENSG00000235673,ENSG00000230955,ENSG00000204084,ENSG00000252448,ENSG00000222282,ENSG00000277168,ENSG00000237290
chr1	37931542	37932171	1:37931542-37932171	ENSG00000284650,ENSG00000264698,ENSG00000207328,ENSG00000183317,ENSG00000200421,ENSG00000214141,ENSG00000235673,ENSG00000230955,ENSG00000204084,ENSG00000252448,ENSG00000222282,ENSG00000277168,ENSG00000183431,ENSG00000223589,ENSG00000265596,ENSG00000284623,ENSG00000286552,ENSG00000287987,ENSG00000237290,ENSG00000275350,ENSG00000284632
chr1	37989644	37990305	1:37989644-37990305	ENSG00000235673,ENSG00000204084,ENSG00000252448,ENSG00000222282,ENSG00000277168,ENSG00000183431,ENSG00000212541,ENSG00000223589,ENSG00000265596,ENSG00000284623,ENSG00000286552,ENSG00000237290,ENSG00000238063,ENSG00000284632
chr1	37995691	37995946	1:37995691-37995946	ENSG00000183431,ENSG00000212541,ENSG00000183386
chr1	38004400	38004687	1:38004400-38004687	ENSG00000212541,ENSG00000183386,ENSG00000183520
chr1	38005173	38005673	1:38005173-38005673	ENSG00000212541,ENSG00000183386,ENSG00000183520
chr1	38012348	38012934	1:38012348-38012934	ENSG00000252448,ENSG00000222282,ENSG00000277168,ENSG00000183431,ENSG00000212541,ENSG00000183386,ENSG00000183520,ENSG00000223589,ENSG00000265596,ENSG00000284623,ENSG00000286552,ENSG00000287987,ENSG00000237290,ENSG00000284632
chr1	38030117	38030473	1:38030117-38030473	ENSG00000223589,ENSG00000265596,ENSG00000284623,ENSG00000286552,ENSG00000287987,ENSG00000237290,ENSG00000275350,ENSG00000200796,ENSG00000238063,ENSG00000284632
chr1	38046386	38047493	1:38046386-38047493	ENSG00000185668,ENSG00000224592,ENSG00000223589,ENSG00000265596,ENSG00000284623,ENSG00000286552,ENSG00000287987,ENSG00000237290,ENSG00000275350,ENSG00000200796,ENSG00000238063,ENSG00000215895,ENSG00000284632
chr1	38559309	38560159	1:38559309-38560159	ENSG00000284720,ENSG00000234481,ENSG00000163873,ENSG00000284650,ENSG00000223944,ENSG00000264698,ENSG00000207328,ENSG00000252368,ENSG00000230451,ENSG00000223589,ENSG00000265596,ENSG00000284623,ENSG00000286552,ENSG00000287987,ENSG00000237290,ENSG00000275350,ENSG00000200796,ENSG00000238063,ENSG00000215895,ENSG00000284632
chr1	38859320	38860163	1:38859320-38860163	ENSG00000223589,ENSG00000284623,ENSG00000286552,ENSG00000237290,ENSG00000275350,ENSG00000200796,ENSG00000215895,ENSG00000284632,ENSG00000116954,ENSG00000273637,ENSG00000228436,ENSG00000214114,ENSG00000274944,ENSG00000131233,ENSG00000158315,ENSG00000199963,ENSG00000207466,ENSG00000235549
chr1	38872959	38873793	1:38872959-38873793	ENSG00000284632,ENSG00000116954,ENSG00000273637,ENSG00000228436,ENSG00000214114,ENSG00000274944,ENSG00000131233,ENSG00000158315,ENSG00000199963,ENSG00000207466,ENSG00000235549
chr1	38977527	38978214	1:38977527-38978214	ENSG00000284623,ENSG00000286552,ENSG00000287987,ENSG00000237290,ENSG00000200796,ENSG00000215895,ENSG00000284632,ENSG00000274944,ENSG00000158315,ENSG00000199963,ENSG00000207466,ENSG00000235549,ENSG00000174574
chr1	38990793	38991611	1:38990793-38991611	ENSG00000284632,ENSG00000274944,ENSG00000158315,ENSG00000199963,ENSG00000207466,ENSG00000235549,ENSG00000174574,ENSG00000168653
chr1	38996731	38997356	1:38996731-38997356	ENSG00000284632,ENSG00000274944,ENSG00000158315,ENSG00000199963,ENSG00000207466,ENSG00000235549,ENSG00000174574,ENSG00000168653
chr1	39026067	39027121	1:39026067-39027121	ENSG00000274944,ENSG00000158315,ENSG00000199963,ENSG00000207466,ENSG00000235549,ENSG00000168653
chr1	39034056	39034358	1:39034056-39034358	ENSG00000158315,ENSG00000199963,ENSG00000207466,ENSG00000168653
chr1	39081319	39081787	1:39081319-39081787	ENSG00000127603
chr1	39098534	39098867	1:39098534-39098867	ENSG00000206654,ENSG00000222378,ENSG00000226438,ENSG00000217897,ENSG00000237624
chr1	39105146	39106055	1:39105146-39106055	ENSG00000127603,ENSG00000206654,ENSG00000222378,ENSG00000226438,ENSG00000217897
chr1	39183794	39184365	1:39183794-39184365	ENSG00000127603,ENSG00000206654,ENSG00000222378,ENSG00000287422,ENSG00000226438,ENSG00000217897
chr1	39191831	39192726	1:39191831-39192726	ENSG00000206654,ENSG00000222378,ENSG00000287422,ENSG00000226438,ENSG00000217897
chr1	39196795	39197201	1:39196795-39197201	ENSG00000127603,ENSG00000206654,ENSG00000222378,ENSG00000287422,ENSG00000226438,ENSG00000217897
chr1	39204904	39205473	1:39204904-39205473	ENSG00000127603,ENSG00000222378,ENSG00000287422,ENSG00000226438,ENSG00000217897
chr1	39205964	39206348	1:39205964-39206348	ENSG00000127603,ENSG00000222378,ENSG00000287422,ENSG00000226438,ENSG00000217897
chr1	39215028	39215897	1:39215028-39215897	ENSG00000127603,ENSG00000206654,ENSG00000222378,ENSG00000287422,ENSG00000226438,ENSG00000217897
chr1	39230903	39231154	1:39230903-39231154	ENSG00000287422,ENSG00000226438,ENSG00000217897
chr1	39268260	39268497	1:39268260-39268497	ENSG00000127603,ENSG00000226438,ENSG00000217897
chr1	39328173	39328644	1:39328173-39328644	ENSG00000127603,ENSG00000217897
chr1	39394566	39394889	1:39394566-39394889	ENSG00000127603,ENSG00000217897,ENSG00000237624
chr1	39398528	39398790	1:39398528-39398790	ENSG00000217897
chr1	39408485	39409553	1:39408485-39409553	ENSG00000127603,ENSG00000217897
chr1	39490876	39492038	1:39490876-39492038	ENSG00000217897,ENSG00000183682,ENSG00000237624,ENSG00000228060,ENSG00000201457
chr1	39525816	39526061	1:39525816-39526061	ENSG00000237624,ENSG00000243970,ENSG00000228060,ENSG00000201457
chr1	39559431	39559883	1:39559431-39559883	ENSG00000243970,ENSG00000090621,ENSG00000228060,ENSG00000201457
chr1	39575017	39576218	1:39575017-39576218	ENSG00000090621,ENSG00000228060,ENSG00000201457
chr1	39576462	39577083	1:39576462-39577083	ENSG00000090621,ENSG00000228060,ENSG00000201457
chr1	39606137	39606628	1:39606137-39606628	ENSG00000225333,ENSG00000252413
chr1	39609720	39610023	1:39609720-39610023	ENSG00000237624,ENSG00000228060,ENSG00000201457,ENSG00000225333,ENSG00000252413
chr1	39639390	39639959	1:39639390-39639959	ENSG00000163909,ENSG00000225903
chr1	39653483	39653790	1:39653483-39653790	ENSG00000228060,ENSG00000201457,ENSG00000163909,ENSG00000225903,ENSG00000225333,ENSG00000252413
chr1	39671763	39672313	1:39671763-39672313	ENSG00000116981,ENSG00000225333,ENSG00000252413
chr1	39680734	39681303	1:39680734-39681303	ENSG00000116981,ENSG00000116983,ENSG00000225333,ENSG00000252413
chr1	39683794	39684424	1:39683794-39684424	ENSG00000116981,ENSG00000116983,ENSG00000225333,ENSG00000252413
chr1	39691076	39692074	1:39691076-39692074	ENSG00000116981,ENSG00000116983,ENSG00000084072,ENSG00000225333,ENSG00000252413
chr1	39738616	39739256	1:39738616-39739256	ENSG00000084072,ENSG00000225333,ENSG00000252413
chr1	39773489	39773689	1:39773489-39773689	ENSG00000198754,ENSG00000285905
chr1	39788395	39789571	1:39788395-39789571	ENSG00000116985,ENSG00000285905,ENSG00000261798,ENSG00000229213,ENSG00000284719
chr1	39799100	39799898	1:39799100-39799898	ENSG00000225333,ENSG00000252413,ENSG00000116985,ENSG00000285905,ENSG00000261798,ENSG00000229213,ENSG00000284719,ENSG00000207356
chr1	39817151	39817672	1:39817151-39817672	ENSG00000284678,ENSG00000116990,ENSG00000236546,ENSG00000207356
chr1	39845489	39846049	1:39845489-39846049	ENSG00000043514,ENSG00000202222,ENSG00000116990,ENSG00000207356
chr1	39883262	39883646	1:39883262-39883646	ENSG00000043514,ENSG00000202222,ENSG00000116990,ENSG00000236546,ENSG00000207356
chr1	39901423	39902620	1:39901423-39902620	ENSG00000284678,ENSG00000043514,ENSG00000202222,ENSG00000116990,ENSG00000236546,ENSG00000207356
chr1	39919459	39919754	1:39919459-39919754	ENSG00000116990,ENSG00000236546,ENSG00000207356,ENSG00000168389
chr1	39954828	39955804	1:39954828-39955804	ENSG00000207356,ENSG00000168389,ENSG00000228477
chr1	39995948	39996293	1:39995948-39996293	ENSG00000207356
chr1	40014287	40014587	1:40014287-40014587	ENSG00000207356
chr1	40034811	40035113	1:40034811-40035113	-
chr1	40039389	40041000	1:40039389-40041000	ENSG00000131236
chr1	40049357	40049586	1:40049357-40049586	ENSG00000131236
chr1	40059371	40060083	1:40059371-40060083	ENSG00000131236
chr1	40064989	40065260	1:40064989-40065260	ENSG00000131236
chr1	40084825	40085074	1:40084825-40085074	ENSG00000131238,ENSG00000226745
chr1	40096844	40097724	1:40096844-40097724	ENSG00000131238,ENSG00000226745
chr1	40161067	40161801	1:40161067-40161801	ENSG00000226745,ENSG00000117000,ENSG00000207508,ENSG00000259943,ENSG00000084073,ENSG00000049089
chr1	40241646	40242219	1:40241646-40242219	ENSG00000226745,ENSG00000207508,ENSG00000188800,ENSG00000259943,ENSG00000084073,ENSG00000231296
chr1	40257693	40258461	1:40257693-40258461	ENSG00000226745,ENSG00000207508,ENSG00000188800,ENSG00000259943,ENSG00000084073,ENSG00000231296
chr1	40315327	40315875	1:40315327-40315875	ENSG00000226745,ENSG00000049089
chr1	40316290	40317153	1:40316290-40317153	ENSG00000226745,ENSG00000049089
chr1	40338685	40339091	1:40338685-40339091	ENSG00000226745,ENSG00000207508,ENSG00000049089,ENSG00000227311,ENSG00000084070,ENSG00000213172
chr1	40344733	40345014	1:40344733-40345014	ENSG00000226745,ENSG00000227311,ENSG00000084070,ENSG00000213172
chr1	40373397	40374945	1:40373397-40374945	ENSG00000226745,ENSG00000084070,ENSG00000213172
chr1	40381589	40381924	1:40381589-40381924	ENSG00000084070,ENSG00000213172
chr1	40385522	40386258	1:40385522-40386258	ENSG00000226745,ENSG00000084070,ENSG00000213172
chr1	40393249	40393598	1:40393249-40393598	ENSG00000084070,ENSG00000213172
chr1	40394837	40395087	1:40394837-40395087	ENSG00000226745,ENSG00000084070,ENSG00000213172
chr1	40404707	40405078	1:40404707-40405078	ENSG00000226745,ENSG00000084070,ENSG00000213172
chr1	40411280	40411484	1:40411280-40411484	ENSG00000226745,ENSG00000084070
chr1	40449818	40450659	1:40449818-40450659	ENSG00000284677,ENSG00000187801,ENSG00000260920,ENSG00000279667,ENSG00000187815,ENSG00000227278,ENSG00000238186,ENSG00000286838,ENSG00000236505
chr1	40476958	40477921	1:40476958-40477921	ENSG00000284677,ENSG00000187801,ENSG00000260920,ENSG00000279667,ENSG00000187815,ENSG00000238287,ENSG00000164002,ENSG00000227278,ENSG00000238186,ENSG00000286838,ENSG00000236505
chr1	40508471	40509281	1:40508471-40509281	ENSG00000260920,ENSG00000187815,ENSG00000238287,ENSG00000164002,ENSG00000227278,ENSG00000238186,ENSG00000117010,ENSG00000286838,ENSG00000236505
chr1	40531314	40532041	1:40531314-40532041	ENSG00000238287,ENSG00000164002,ENSG00000227278,ENSG00000238186,ENSG00000117010,ENSG00000286838,ENSG00000236505,ENSG00000233910
chr1	40612399	40612677	1:40612399-40612677	ENSG00000286838,ENSG00000236505,ENSG00000233910,ENSG00000117016,ENSG00000287743,ENSG00000198974
chr1	40665426	40666023	1:40665426-40666023	ENSG00000286838,ENSG00000236505,ENSG00000233910,ENSG00000117016,ENSG00000287743,ENSG00000237899,ENSG00000272145,ENSG00000066136,ENSG00000198974
chr1	40668817	40669118	1:40668817-40669118	ENSG00000286838,ENSG00000233910,ENSG00000117016,ENSG00000287743,ENSG00000237899
chr1	40691404	40692441	1:40691404-40692441	ENSG00000237899,ENSG00000272145,ENSG00000066136,ENSG00000198974
chr1	40708803	40709367	1:40708803-40709367	ENSG00000286838,ENSG00000233910,ENSG00000237899,ENSG00000272145,ENSG00000066136,ENSG00000198974,ENSG00000207962
chr1	40764035	40764449	1:40764035-40764449	ENSG00000066136,ENSG00000198974,ENSG00000207962
chr1	40783480	40783791	1:40783480-40783791	ENSG00000198974,ENSG00000117013
chr1	40795220	40795722	1:40795220-40795722	ENSG00000198974,ENSG00000264582
chr1	40802202	40802915	1:40802202-40802915	ENSG00000286838,ENSG00000198974,ENSG00000117013,ENSG00000264582
chr1	40818225	40818958	1:40818225-40818958	ENSG00000286838,ENSG00000236505,ENSG00000233910,ENSG00000198974,ENSG00000117013,ENSG00000264582,ENSG00000228940,ENSG00000286668
chr1	40840907	40841173	1:40840907-40841173	ENSG00000286838,ENSG00000233910,ENSG00000228940,ENSG00000286668
chr1	40845281	40845517	1:40845281-40845517	ENSG00000233910,ENSG00000228940,ENSG00000286668
chr1	40849842	40850256	1:40849842-40850256	ENSG00000286838,ENSG00000236505,ENSG00000233910,ENSG00000198974,ENSG00000179862,ENSG00000229528,ENSG00000228940,ENSG00000286668,ENSG00000233118,ENSG00000171790,ENSG00000215893
chr1	40861637	40863004	1:40861637-40863004	ENSG00000286838,ENSG00000233910,ENSG00000179862,ENSG00000229528,ENSG00000228940,ENSG00000286668,ENSG00000233118,ENSG00000171790,ENSG00000215893
chr1	40875835	40876057	1:40875835-40876057	ENSG00000286838,ENSG00000179862,ENSG00000229528,ENSG00000228940,ENSG00000286668,ENSG00000233118,ENSG00000215893
chr1	40949056	40949315	1:40949056-40949315	ENSG00000228940,ENSG00000286668,ENSG00000233118
chr1	40979386	40980601	1:40979386-40980601	ENSG00000228940,ENSG00000286668,ENSG00000171793,ENSG00000281207,ENSG00000171790,ENSG00000215893
chr1	41003587	41004148	1:41003587-41004148	ENSG00000228940,ENSG00000286668,ENSG00000171793,ENSG00000281207,ENSG00000171790,ENSG00000010803,ENSG00000215893,ENSG00000213987,ENSG00000286640
chr1	41240366	41240706	1:41240366-41240706	ENSG00000010803,ENSG00000215893,ENSG00000287400,ENSG00000235358,ENSG00000213987
chr1	41241267	41242551	1:41241267-41242551	ENSG00000171790,ENSG00000010803,ENSG00000215893,ENSG00000287400,ENSG00000235358,ENSG00000213987,ENSG00000286640,ENSG00000252563,ENSG00000127129
chr1	41360914	41362073	1:41360914-41362073	ENSG00000215893,ENSG00000213987,ENSG00000286640,ENSG00000204060,ENSG00000229901,ENSG00000252563,ENSG00000127129
chr1	41366307	41366929	1:41366307-41366929	ENSG00000213987,ENSG00000286640,ENSG00000204060,ENSG00000229901,ENSG00000252563,ENSG00000127129
chr1	41381859	41382609	1:41381859-41382609	ENSG00000213987,ENSG00000286640,ENSG00000229901,ENSG00000252563,ENSG00000127129
chr1	41383546	41383756	1:41383546-41383756	ENSG00000213987,ENSG00000286640,ENSG00000229901,ENSG00000252563,ENSG00000127129
chr1	41516170	41516565	1:41516170-41516565	ENSG00000213987,ENSG00000252563,ENSG00000127129,ENSG00000230881,ENSG00000230638
chr1	41574206	41574535	1:41574206-41574535	ENSG00000213987,ENSG00000286640,ENSG00000252563,ENSG00000127129,ENSG00000127124,ENSG00000230881,ENSG00000230638,ENSG00000284895,ENSG00000228776,ENSG00000044012,ENSG00000197273,ENSG00000236876,ENSG00000200254
chr1	41650194	41650453	1:41650194-41650453	ENSG00000230638,ENSG00000284895
chr1	41661707	41662830	1:41661707-41662830	ENSG00000252563,ENSG00000127124,ENSG00000230881,ENSG00000230638,ENSG00000284895,ENSG00000228776
chr1	41667308	41667533	1:41667308-41667533	ENSG00000127124,ENSG00000284895
chr1	41673459	41674095	1:41673459-41674095	ENSG00000252563,ENSG00000127129,ENSG00000230881,ENSG00000230638,ENSG00000284895,ENSG00000230116
chr1	41739136	41739331	1:41739136-41739331	ENSG00000230638,ENSG00000284895
chr1	41751289	41751780	1:41751289-41751780	ENSG00000286640,ENSG00000252563,ENSG00000127129,ENSG00000230881,ENSG00000230638,ENSG00000284895,ENSG00000228776,ENSG00000044012,ENSG00000230116,ENSG00000236180
chr1	41802903	41803487	1:41802903-41803487	ENSG00000127129,ENSG00000230881,ENSG00000230638,ENSG00000284895,ENSG00000228776
chr1	41806266	41806516	1:41806266-41806516	-
chr1	41891431	41892012	1:41891431-41892012	ENSG00000252563,ENSG00000127129,ENSG00000127124,ENSG00000230881,ENSG00000230638,ENSG00000284895,ENSG00000228776,ENSG00000044012,ENSG00000197273
chr1	41898072	41898736	1:41898072-41898736	ENSG00000252563,ENSG00000127129,ENSG00000127124,ENSG00000230881,ENSG00000230638,ENSG00000284895,ENSG00000228776,ENSG00000044012,ENSG00000235002,ENSG00000236876,ENSG00000200254,ENSG00000236180
chr1	41914618	41914831	1:41914618-41914831	ENSG00000127124
chr1	41916059	41916521	1:41916059-41916521	ENSG00000127124
chr1	41919776	41920446	1:41919776-41920446	ENSG00000127124,ENSG00000230638,ENSG00000228776,ENSG00000044012,ENSG00000200254
chr1	42035317	42036293	1:42035317-42036293	ENSG00000127129,ENSG00000127124,ENSG00000230881,ENSG00000287587,ENSG00000227538,ENSG00000228776,ENSG00000044012,ENSG00000197273,ENSG00000200254
chr1	42053020	42053384	1:42053020-42053384	ENSG00000227538,ENSG00000228776,ENSG00000044012
chr1	42173280	42173568	1:42173280-42173568	ENSG00000228776,ENSG00000044012,ENSG00000197273,ENSG00000235002,ENSG00000230116,ENSG00000236876,ENSG00000236180
chr1	42298518	42298814	1:42298518-42298814	ENSG00000235002,ENSG00000230116,ENSG00000236876,ENSG00000200254,ENSG00000236180,ENSG00000164007
chr1	42319823	42320378	1:42319823-42320378	ENSG00000228776,ENSG00000044012,ENSG00000198815,ENSG00000227527,ENSG00000235002,ENSG00000230116,ENSG00000236876,ENSG00000200254,ENSG00000236180,ENSG00000164007
chr1	42334427	42335630	1:42334427-42335630	ENSG00000228776,ENSG00000044012,ENSG00000198815,ENSG00000227527,ENSG00000235002,ENSG00000230116,ENSG00000236876,ENSG00000200254,ENSG00000236180,ENSG00000164007
chr1	42380567	42381063	1:42380567-42381063	ENSG00000177181,ENSG00000235002,ENSG00000230116,ENSG00000236876,ENSG00000200254,ENSG00000236180
chr1	42455850	42457077	1:42455850-42457077	ENSG00000235002,ENSG00000066185,ENSG00000127125,ENSG00000186409,ENSG00000230116,ENSG00000236876,ENSG00000236180
chr1	42462913	42463490	1:42462913-42463490	ENSG00000235002,ENSG00000066185,ENSG00000127125,ENSG00000186409,ENSG00000230116,ENSG00000236876,ENSG00000200254,ENSG00000236180
chr1	42529829	42530052	1:42529829-42530052	ENSG00000186409,ENSG00000230116,ENSG00000236876,ENSG00000200254,ENSG00000236180
chr1	42658004	42658722	1:42658004-42658722	ENSG00000230116,ENSG00000236876,ENSG00000200254,ENSG00000236180,ENSG00000171960,ENSG00000285728,ENSG00000234917,ENSG00000065978,ENSG00000164007
chr1	42681923	42683467	1:42681923-42683467	ENSG00000230116,ENSG00000200254,ENSG00000236180,ENSG00000171960,ENSG00000285728,ENSG00000234917,ENSG00000065978,ENSG00000164007
chr1	42766613	42767729	1:42766613-42767729	ENSG00000200254,ENSG00000236180,ENSG00000164007,ENSG00000117385,ENSG00000164008,ENSG00000283580,ENSG00000228452,ENSG00000177868,ENSG00000233708,ENSG00000237090,ENSG00000225099
chr1	42785157	42785675	1:42785157-42785675	ENSG00000200254,ENSG00000164007,ENSG00000228452,ENSG00000274386,ENSG00000233708,ENSG00000237090,ENSG00000225099,ENSG00000277513
chr1	42816418	42817513	1:42816418-42817513	ENSG00000164007,ENSG00000117385,ENSG00000283580,ENSG00000228452,ENSG00000177868,ENSG00000164010,ENSG00000228192,ENSG00000164011,ENSG00000233708,ENSG00000237090,ENSG00000225099
chr1	42846243	42846797	1:42846243-42846797	ENSG00000236180,ENSG00000164007,ENSG00000228452,ENSG00000177868,ENSG00000164010,ENSG00000228192,ENSG00000164011,ENSG00000233708,ENSG00000237090,ENSG00000225099,ENSG00000277513,ENSG00000186973
chr1	42924114	42924870	1:42924114-42924870	ENSG00000200254,ENSG00000236180,ENSG00000228452,ENSG00000233708,ENSG00000237090,ENSG00000225099,ENSG00000117394,ENSG00000284138,ENSG00000227533,ENSG00000283973,ENSG00000207256,ENSG00000283136,ENSG00000277513,ENSG00000186973,ENSG00000199240
chr1	42931725	42932525	1:42931725-42932525	ENSG00000233708,ENSG00000237090,ENSG00000225099,ENSG00000117394,ENSG00000284138,ENSG00000227533,ENSG00000283973,ENSG00000207256,ENSG00000283136,ENSG00000277513,ENSG00000186973,ENSG00000199240
chr1	42952352	42952958	1:42952352-42952958	ENSG00000117394,ENSG00000284138,ENSG00000227533,ENSG00000283973,ENSG00000207256
chr1	42957921	42959283	1:42957921-42959283	ENSG00000233708,ENSG00000237090,ENSG00000225099,ENSG00000117394,ENSG00000284138,ENSG00000227533,ENSG00000283973,ENSG00000207256,ENSG00000283136,ENSG00000277513,ENSG00000186973
chr1	43034738	43035058	1:43034738-43035058	ENSG00000236180,ENSG00000233708,ENSG00000237090,ENSG00000225099,ENSG00000207256,ENSG00000283136,ENSG00000277513,ENSG00000186973,ENSG00000199240
chr1	43068225	43068429	1:43068225-43068429	ENSG00000233708,ENSG00000237090,ENSG00000225099,ENSG00000207256,ENSG00000283136,ENSG00000277513,ENSG00000186973
chr1	43073593	43073862	1:43073593-43073862	ENSG00000236180,ENSG00000228452,ENSG00000233708,ENSG00000237090,ENSG00000225099,ENSG00000207256,ENSG00000277513,ENSG00000186973
chr1	43172040	43172970	1:43172040-43172970	ENSG00000277513,ENSG00000186973,ENSG00000117395,ENSG00000284410,ENSG00000243710,ENSG00000199240
chr1	43348975	43349580	1:43348975-43349580	ENSG00000186973,ENSG00000199240,ENSG00000179178,ENSG00000253313,ENSG00000066056,ENSG00000117400,ENSG00000287113,ENSG00000234694,ENSG00000117399,ENSG00000066322
chr1	43358535	43359184	1:43358535-43359184	ENSG00000186973,ENSG00000199240,ENSG00000179178,ENSG00000253313,ENSG00000066056,ENSG00000117400,ENSG00000287113,ENSG00000234694,ENSG00000117399,ENSG00000066322,ENSG00000283836,ENSG00000159479,ENSG00000229431,ENSG00000198198
chr1	43367049	43368565	1:43367049-43368565	ENSG00000199240,ENSG00000179178,ENSG00000253313,ENSG00000066056,ENSG00000234694,ENSG00000117399,ENSG00000066322,ENSG00000283836,ENSG00000159479,ENSG00000229431,ENSG00000198198
chr1	43389617	43390260	1:43389617-43390260	ENSG00000199240,ENSG00000179178,ENSG00000253313,ENSG00000066056,ENSG00000066322,ENSG00000159479,ENSG00000229431,ENSG00000198198
chr1	43453143	43454858	1:43453143-43454858	ENSG00000198198,ENSG00000229372,ENSG00000274975,ENSG00000178922,ENSG00000229348
chr1	43529256	43529559	1:43529256-43529559	ENSG00000142949,ENSG00000229444,ENSG00000233674
chr1	43530780	43531155	1:43530780-43531155	ENSG00000142949
chr1	43565624	43565911	1:43565624-43565911	ENSG00000142949,ENSG00000229444,ENSG00000233674
chr1	43649720	43650682	1:43649720-43650682	ENSG00000199240,ENSG00000142949,ENSG00000066135,ENSG00000284989,ENSG00000236200,ENSG00000126091,ENSG00000229444,ENSG00000283414,ENSG00000233674,ENSG00000271647
chr1	43707012	43707856	1:43707012-43707856	ENSG00000236200,ENSG00000126091,ENSG00000229444,ENSG00000283414,ENSG00000233674
chr1	43763558	43763749	1:43763558-43763749	ENSG00000229444,ENSG00000283414,ENSG00000233674,ENSG00000117407
chr1	43789817	43790289	1:43789817-43790289	ENSG00000126091,ENSG00000229444,ENSG00000283414,ENSG00000233674,ENSG00000224751,ENSG00000227163,ENSG00000271647,ENSG00000239560,ENSG00000171872,ENSG00000233514,ENSG00000283039
chr1	43836579	43836817	1:43836579-43836817	ENSG00000126091,ENSG00000229444,ENSG00000283414,ENSG00000233674,ENSG00000283477,ENSG00000224751,ENSG00000117407,ENSG00000227163,ENSG00000271647,ENSG00000239560,ENSG00000171872,ENSG00000283039,ENSG00000226804,ENSG00000200171,ENSG00000238037,ENSG00000227994,ENSG00000271329
chr1	43936151	43936767	1:43936151-43936767	ENSG00000229444,ENSG00000233674,ENSG00000117407,ENSG00000237950,ENSG00000288573
chr1	43946347	43947096	1:43946347-43947096	ENSG00000229444,ENSG00000283414,ENSG00000233674,ENSG00000117407,ENSG00000237950,ENSG00000288573,ENSG00000117408,ENSG00000285649,ENSG00000132768,ENSG00000117410,ENSG00000117411,ENSG00000227163,ENSG00000271647,ENSG00000239560,ENSG00000171872,ENSG00000233514,ENSG00000283039,ENSG00000238037
chr1	43969775	43970218	1:43969775-43970218	ENSG00000229444,ENSG00000288573,ENSG00000117408,ENSG00000285649,ENSG00000132768,ENSG00000117410,ENSG00000117411,ENSG00000271647
chr1	43974427	43975286	1:43974427-43975286	ENSG00000288573,ENSG00000117408,ENSG00000285649,ENSG00000132768,ENSG00000117410,ENSG00000117411,ENSG00000159214
chr1	43991346	43992038	1:43991346-43992038	ENSG00000285649,ENSG00000132768,ENSG00000117410,ENSG00000117411,ENSG00000159214,ENSG00000230615,ENSG00000227163,ENSG00000271647,ENSG00000239560,ENSG00000171872
chr1	44029813	44030771	1:44029813-44030771	ENSG00000117411,ENSG00000159214,ENSG00000196517,ENSG00000230615,ENSG00000227163,ENSG00000271647,ENSG00000239560,ENSG00000171872,ENSG00000233514,ENSG00000283039,ENSG00000226804,ENSG00000200171,ENSG00000238037,ENSG00000227994
chr1	44213162	44213670	1:44213162-44213670	ENSG00000227163,ENSG00000271647,ENSG00000239560,ENSG00000171872,ENSG00000233514,ENSG00000283039,ENSG00000226804,ENSG00000200171,ENSG00000238037,ENSG00000227994,ENSG00000271329,ENSG00000178028,ENSG00000233602
chr1	44306130	44306429	1:44306130-44306429	ENSG00000227163,ENSG00000271647,ENSG00000239560,ENSG00000171872,ENSG00000233514,ENSG00000283039,ENSG00000226804,ENSG00000200171,ENSG00000238037,ENSG00000227994,ENSG00000271329,ENSG00000233602,ENSG00000199385,ENSG00000263381
chr1	44354909	44355508	1:44354909-44355508	ENSG00000227163,ENSG00000271647,ENSG00000239560,ENSG00000171872,ENSG00000233514,ENSG00000283039,ENSG00000226804,ENSG00000200171,ENSG00000238037,ENSG00000227994,ENSG00000271329,ENSG00000117419,ENSG00000233602,ENSG00000199385,ENSG00000263381
chr1	44405141	44405378	1:44405141-44405378	ENSG00000239560,ENSG00000171872,ENSG00000199385,ENSG00000187147,ENSG00000263381
chr1	44406003	44407424	1:44406003-44407424	ENSG00000227163,ENSG00000271647,ENSG00000239560,ENSG00000171872,ENSG00000283039,ENSG00000226804,ENSG00000200171,ENSG00000238037,ENSG00000227994,ENSG00000233602,ENSG00000199385,ENSG00000187147,ENSG00000263381
chr1	44417662	44417917	1:44417662-44417917	ENSG00000238037,ENSG00000199385,ENSG00000187147,ENSG00000263381
chr1	44631512	44632674	1:44631512-44632674	ENSG00000233602,ENSG00000187147,ENSG00000263381
chr1	44652795	44653118	1:44652795-44653118	ENSG00000227163,ENSG00000271647,ENSG00000239560,ENSG00000171872,ENSG00000233514,ENSG00000283039,ENSG00000226804,ENSG00000200171,ENSG00000238037,ENSG00000227994,ENSG00000271329,ENSG00000233602,ENSG00000187147,ENSG00000263381,ENSG00000126106
chr1	44664730	44665079	1:44664730-44665079	ENSG00000227994,ENSG00000263381,ENSG00000126106,ENSG00000198520
chr1	44673946	44674851	1:44673946-44674851	ENSG00000271329,ENSG00000263381,ENSG00000126106,ENSG00000198520
chr1	44696875	44697135	1:44696875-44697135	ENSG00000239560,ENSG00000171872,ENSG00000263381,ENSG00000198520
chr1	44708094	44708289	1:44708094-44708289	ENSG00000198520
chr1	44715050	44715592	1:44715050-44715592	ENSG00000198520,ENSG00000199377
chr1	44721571	44722206	1:44721571-44722206	ENSG00000198520,ENSG00000199377,ENSG00000200169
chr1	44730610	44731521	1:44730610-44731521	ENSG00000199377,ENSG00000200169,ENSG00000142945
chr1	44739407	44739876	1:44739407-44739876	ENSG00000200169,ENSG00000142945,ENSG00000225721,ENSG00000142937,ENSG00000264294,ENSG00000200913,ENSG00000202031,ENSG00000207421,ENSG00000281859,ENSG00000253039
chr1	44775282	44776196	1:44775282-44776196	ENSG00000225721,ENSG00000142937,ENSG00000264294,ENSG00000200913,ENSG00000202031,ENSG00000207421,ENSG00000281859,ENSG00000234093,ENSG00000142959,ENSG00000253039
chr1	44784632	44784996	1:44784632-44784996	ENSG00000225721,ENSG00000142937,ENSG00000264294,ENSG00000200913,ENSG00000202031,ENSG00000207421,ENSG00000281859,ENSG00000234093,ENSG00000142959
chr1	44786072	44786792	1:44786072-44786792	ENSG00000225721,ENSG00000142937,ENSG00000264294,ENSG00000200913,ENSG00000202031,ENSG00000207421,ENSG00000281859,ENSG00000234093,ENSG00000142959,ENSG00000253039,ENSG00000229815
chr1	44793628	44794089	1:44793628-44794089	ENSG00000234093,ENSG00000142959,ENSG00000253039,ENSG00000229815
chr1	44794535	44794810	1:44794535-44794810	ENSG00000234093,ENSG00000142959,ENSG00000229815
chr1	44799791	44800903	1:44799791-44800903	ENSG00000173846,ENSG00000188396,ENSG00000222009,ENSG00000202444,ENSG00000253039
chr1	44807326	44808179	1:44807326-44808179	ENSG00000173846,ENSG00000188396,ENSG00000222009,ENSG00000202444
chr1	44809426	44809997	1:44809426-44809997	ENSG00000173846,ENSG00000188396,ENSG00000222009,ENSG00000202444,ENSG00000253039
chr1	44813623	44814103	1:44813623-44814103	ENSG00000173846,ENSG00000188396,ENSG00000222009,ENSG00000202444
chr1	44819485	44820461	1:44819485-44820461	ENSG00000173846,ENSG00000188396,ENSG00000222009,ENSG00000117425,ENSG00000202444,ENSG00000253039,ENSG00000229815
chr1	44835986	44836262	1:44835986-44836262	ENSG00000117425,ENSG00000226499,ENSG00000253039,ENSG00000229815
chr1	44843023	44843368	1:44843023-44843368	ENSG00000117425,ENSG00000226499,ENSG00000253039,ENSG00000229815
chr1	44986168	44986834	1:44986168-44986834	ENSG00000070785,ENSG00000253039,ENSG00000229815,ENSG00000232369,ENSG00000268949,ENSG00000126107,ENSG00000126088
chr1	45010604	45011426	1:45010604-45011426	ENSG00000253039,ENSG00000229815,ENSG00000126107,ENSG00000126088,ENSG00000281912
chr1	45011897	45012287	1:45011897-45012287	ENSG00000229815,ENSG00000126107,ENSG00000126088,ENSG00000281912
chr1	45018739	45019065	1:45018739-45019065	ENSG00000126107,ENSG00000126088,ENSG00000281912
chr1	45051048	45051605	1:45051048-45051605	ENSG00000229815,ENSG00000234315,ENSG00000236872
chr1	45116464	45116740	1:45116464-45116740	ENSG00000229815,ENSG00000234315,ENSG00000236872
chr1	45162722	45163563	1:45162722-45163563	ENSG00000239560,ENSG00000171872,ENSG00000233514,ENSG00000253039,ENSG00000234315,ENSG00000236872
chr1	45205860	45206909	1:45205860-45206909	ENSG00000253039,ENSG00000229815,ENSG00000162415,ENSG00000234315,ENSG00000281912,ENSG00000236872
chr1	45246770	45247073	1:45246770-45247073	ENSG00000253039,ENSG00000229815,ENSG00000234315
chr1	45303438	45304360	1:45303438-45304360	ENSG00000126107,ENSG00000126088,ENSG00000162415,ENSG00000281912,ENSG00000186603,ENSG00000132781,ENSG00000236872
chr1	45326778	45327389	1:45326778-45327389	ENSG00000186603,ENSG00000132781,ENSG00000132773,ENSG00000236872
chr1	45339553	45340654	1:45339553-45340654	ENSG00000186603,ENSG00000132781,ENSG00000132773,ENSG00000236872
chr1	45490747	45491629	1:45490747-45491629	ENSG00000132781,ENSG00000288208,ENSG00000132773,ENSG00000070759,ENSG00000236872,ENSG00000280670,ENSG00000132763,ENSG00000281825
chr1	45499850	45500499	1:45499850-45500499	ENSG00000132781,ENSG00000288208,ENSG00000132773,ENSG00000070759,ENSG00000236872,ENSG00000280670,ENSG00000132763,ENSG00000117450,ENSG00000234379,ENSG00000117448,ENSG00000281133,ENSG00000280836,ENSG00000132780,ENSG00000281112,ENSG00000281825,ENSG00000159588,ENSG00000225447,ENSG00000234329
chr1	45521443	45522338	1:45521443-45522338	ENSG00000236872,ENSG00000132763,ENSG00000117450,ENSG00000234379,ENSG00000117448,ENSG00000281112,ENSG00000281825,ENSG00000159588
chr1	45543846	45544290	1:45543846-45544290	ENSG00000236872,ENSG00000117450,ENSG00000234379,ENSG00000117448,ENSG00000281112,ENSG00000281825,ENSG00000159588,ENSG00000225447,ENSG00000234329
chr1	45550506	45551265	1:45550506-45551265	ENSG00000236872,ENSG00000117450,ENSG00000234379,ENSG00000117448,ENSG00000281133,ENSG00000280836,ENSG00000132780,ENSG00000281112,ENSG00000281825,ENSG00000159588,ENSG00000225447,ENSG00000234329
chr1	45570130	45570317	1:45570130-45570317	ENSG00000236872,ENSG00000117448,ENSG00000281133,ENSG00000280836,ENSG00000132780,ENSG00000281112,ENSG00000281825,ENSG00000159588
chr1	45583352	45585139	1:45583352-45585139	ENSG00000236872,ENSG00000281133,ENSG00000280836,ENSG00000132780,ENSG00000281112,ENSG00000281825,ENSG00000159588,ENSG00000225447,ENSG00000234329
chr1	45686131	45687555	1:45686131-45687555	ENSG00000281112,ENSG00000281825,ENSG00000159588,ENSG00000159592,ENSG00000225447,ENSG00000234329,ENSG00000159596,ENSG00000197429,ENSG00000230896,ENSG00000232467
chr1	45750346	45751051	1:45750346-45751051	ENSG00000236872,ENSG00000281112,ENSG00000281825,ENSG00000159588,ENSG00000159592,ENSG00000225447,ENSG00000234329,ENSG00000159596,ENSG00000197429,ENSG00000230896,ENSG00000086015,ENSG00000232467,ENSG00000238145
chr1	45785654	45786045	1:45785654-45786045	ENSG00000281825,ENSG00000159588,ENSG00000225447,ENSG00000234329,ENSG00000230896,ENSG00000236111,ENSG00000086015,ENSG00000232467
chr1	45803290	45804024	1:45803290-45804024	ENSG00000281112,ENSG00000281825,ENSG00000159588,ENSG00000159592,ENSG00000225447,ENSG00000234329,ENSG00000159596,ENSG00000197429,ENSG00000230896,ENSG00000236111,ENSG00000086015,ENSG00000232467
chr1	46048959	46049205	1:46048959-46049205	ENSG00000278139,ENSG00000226957,ENSG00000233114,ENSG00000117472,ENSG00000250719
chr1	46065512	46065797	1:46065512-46065797	ENSG00000225447,ENSG00000234329,ENSG00000232467,ENSG00000117461,ENSG00000278139,ENSG00000226957,ENSG00000233114,ENSG00000117472,ENSG00000250719,ENSG00000238145
chr1	46131853	46132134	1:46131853-46132134	ENSG00000117461,ENSG00000233114,ENSG00000227857
chr1	46132682	46133539	1:46132682-46133539	ENSG00000117461,ENSG00000278139,ENSG00000233114,ENSG00000227857,ENSG00000117472,ENSG00000250719
chr1	46166485	46167437	1:46166485-46167437	ENSG00000278139,ENSG00000233114,ENSG00000117472,ENSG00000250719
chr1	46179648	46179893	1:46179648-46179893	ENSG00000278139,ENSG00000233114,ENSG00000117472,ENSG00000250719
chr1	46198126	46198797	1:46198126-46198797	ENSG00000278139,ENSG00000233114,ENSG00000117472,ENSG00000250719,ENSG00000085998,ENSG00000171357
chr1	46241759	46241946	1:46241759-46241946	ENSG00000085999
chr1	46247198	46247854	1:46247198-46247854	ENSG00000085999
chr1	46302131	46303832	1:46302131-46303832	ENSG00000132128,ENSG00000173660,ENSG00000225779
chr1	46340425	46341208	1:46340425-46341208	ENSG00000132128,ENSG00000173660,ENSG00000117481,ENSG00000225779
chr1	46348066	46348518	1:46348066-46348518	ENSG00000132128,ENSG00000173660,ENSG00000117481,ENSG00000225779,ENSG00000238145
chr1	46394192	46394589	1:46394192-46394589	ENSG00000225779,ENSG00000117480,ENSG00000225154
chr1	46413652	46414134	1:46413652-46414134	ENSG00000225779,ENSG00000117480,ENSG00000232022,ENSG00000224863,ENSG00000197587,ENSG00000187048,ENSG00000259832,ENSG00000225154
chr1	46422521	46422722	1:46422521-46422722	ENSG00000225779,ENSG00000117480,ENSG00000232022,ENSG00000224863,ENSG00000197587,ENSG00000154198,ENSG00000259832,ENSG00000186377,ENSG00000225154
chr1	46442416	46443068	1:46442416-46443068	ENSG00000232022,ENSG00000224863,ENSG00000197587
chr1	46466523	46467131	1:46466523-46467131	ENSG00000232022,ENSG00000224863,ENSG00000197587
chr1	46522354	46522550	1:46522354-46522550	ENSG00000224863,ENSG00000197587,ENSG00000238145
chr1	46532951	46533632	1:46532951-46533632	ENSG00000225779,ENSG00000232022,ENSG00000224863,ENSG00000197587,ENSG00000282881,ENSG00000269956,ENSG00000162456,ENSG00000236476,ENSG00000142973,ENSG00000154198,ENSG00000238145,ENSG00000187048,ENSG00000259832,ENSG00000261196,ENSG00000261593,ENSG00000261290,ENSG00000186377,ENSG00000186160,ENSG00000225154,ENSG00000162365
chr1	46549713	46550030	1:46549713-46550030	ENSG00000197587,ENSG00000282881,ENSG00000269956,ENSG00000162456,ENSG00000261196,ENSG00000225154
chr1	46603708	46604536	1:46603708-46604536	ENSG00000079277,ENSG00000142961
chr1	46605360	46605553	1:46605360-46605553	ENSG00000079277,ENSG00000142961
chr1	46613923	46614209	1:46613923-46614209	ENSG00000079277,ENSG00000142961
chr1	46616267	46616947	1:46616267-46616947	ENSG00000079277,ENSG00000142961
chr1	46667868	46668792	1:46667868-46668792	ENSG00000123472,ENSG00000233647,ENSG00000186118,ENSG00000228237
chr1	46675673	46676365	1:46675673-46676365	ENSG00000123472,ENSG00000233647,ENSG00000186118,ENSG00000228237
chr1	46718870	46719604	1:46718870-46719604	ENSG00000123472,ENSG00000233647,ENSG00000159658,ENSG00000236476,ENSG00000142973,ENSG00000154198,ENSG00000238145,ENSG00000187048,ENSG00000259832,ENSG00000261196,ENSG00000261593,ENSG00000261290,ENSG00000186377,ENSG00000186160,ENSG00000225154
chr1	46725175	46725499	1:46725175-46725499	ENSG00000197587,ENSG00000159658,ENSG00000236476,ENSG00000142973,ENSG00000154198,ENSG00000238145,ENSG00000187048,ENSG00000259832,ENSG00000261196,ENSG00000261593,ENSG00000261290,ENSG00000186377,ENSG00000186160,ENSG00000225154,ENSG00000162365
chr1	46778161	46778362	1:46778161-46778362	ENSG00000236476,ENSG00000142973,ENSG00000154198,ENSG00000187048,ENSG00000259832,ENSG00000261196,ENSG00000261593,ENSG00000261290,ENSG00000186377,ENSG00000186160,ENSG00000225154,ENSG00000162365
chr1	47175267	47175585	1:47175267-47175585	ENSG00000154198,ENSG00000238145,ENSG00000187048,ENSG00000259832,ENSG00000261196,ENSG00000261593,ENSG00000261290,ENSG00000186377,ENSG00000186160,ENSG00000225154,ENSG00000225506,ENSG00000162365,ENSG00000225514,ENSG00000224805,ENSG00000162366
chr1	47179255	47179581	1:47179255-47179581	ENSG00000154198,ENSG00000238145,ENSG00000187048,ENSG00000259832,ENSG00000261196,ENSG00000261593,ENSG00000261290,ENSG00000186377,ENSG00000186160,ENSG00000225154,ENSG00000225506,ENSG00000162365,ENSG00000225514,ENSG00000224805,ENSG00000162366,ENSG00000225762,ENSG00000186790
chr1	47193011	47193244	1:47193011-47193244	ENSG00000154198,ENSG00000187048,ENSG00000259832,ENSG00000261593,ENSG00000261290,ENSG00000186377,ENSG00000186160,ENSG00000225154,ENSG00000162365,ENSG00000225514,ENSG00000162366
chr1	47224960	47225496	1:47224960-47225496	ENSG00000162367,ENSG00000226252
chr1	47313941	47314670	1:47313941-47314670	ENSG00000154198,ENSG00000187048,ENSG00000259832,ENSG00000261196,ENSG00000261593,ENSG00000261290,ENSG00000186377,ENSG00000186160,ENSG00000225154,ENSG00000162365,ENSG00000123473,ENSG00000162368,ENSG00000225762,ENSG00000186790
chr1	47333538	47334731	1:47333538-47334731	ENSG00000261593,ENSG00000261290,ENSG00000186377,ENSG00000186160,ENSG00000225154,ENSG00000162365,ENSG00000123473,ENSG00000162368,ENSG00000225762,ENSG00000186790,ENSG00000225028
chr1	47432527	47432874	1:47432527-47432874	ENSG00000238145,ENSG00000162365,ENSG00000225762,ENSG00000186790,ENSG00000237424,ENSG00000186564,ENSG00000271355,ENSG00000229554,ENSG00000227883,ENSG00000227947,ENSG00000223814,ENSG00000225028
chr1	47437091	47438397	1:47437091-47438397	ENSG00000154198,ENSG00000238145,ENSG00000187048,ENSG00000259832,ENSG00000261196,ENSG00000261593,ENSG00000261290,ENSG00000186377,ENSG00000186160,ENSG00000162365,ENSG00000225762,ENSG00000186790,ENSG00000237424,ENSG00000186564,ENSG00000271355,ENSG00000229554,ENSG00000227883,ENSG00000227947,ENSG00000223814,ENSG00000225028,ENSG00000286597,ENSG00000225623
chr1	47508162	47508413	1:47508162-47508413	ENSG00000259832,ENSG00000261196,ENSG00000261593,ENSG00000261290,ENSG00000186377,ENSG00000186160,ENSG00000225154,ENSG00000162365,ENSG00000225762,ENSG00000186790,ENSG00000271355,ENSG00000229554,ENSG00000227883,ENSG00000227947,ENSG00000223814,ENSG00000225028
chr1	47710447	47710877	1:47710447-47710877	ENSG00000154198,ENSG00000187048,ENSG00000259832,ENSG00000261196,ENSG00000261593,ENSG00000261290,ENSG00000186377,ENSG00000186160,ENSG00000162365,ENSG00000225762,ENSG00000186790,ENSG00000237424,ENSG00000186564,ENSG00000271355,ENSG00000229554,ENSG00000227883,ENSG00000227947,ENSG00000223814,ENSG00000225028,ENSG00000226133,ENSG00000225623,ENSG00000237478
chr1	47726168	47726653	1:47726168-47726653	ENSG00000154198,ENSG00000238145,ENSG00000187048,ENSG00000259832,ENSG00000261196,ENSG00000261593,ENSG00000261290,ENSG00000186377,ENSG00000186160,ENSG00000225154,ENSG00000162365,ENSG00000225762,ENSG00000186790,ENSG00000237424,ENSG00000271355,ENSG00000229554,ENSG00000227883,ENSG00000227947,ENSG00000223814,ENSG00000225028,ENSG00000226133,ENSG00000279214,ENSG00000224986,ENSG00000287661,ENSG00000286597,ENSG00000229846,ENSG00000230114,ENSG00000225623,ENSG00000237478
chr1	47997528	47997853	1:47997528-47997853	ENSG00000269113,ENSG00000223814,ENSG00000225028,ENSG00000226133,ENSG00000279214,ENSG00000206700,ENSG00000287661
chr1	48093805	48094306	1:48093805-48094306	ENSG00000154198,ENSG00000238145,ENSG00000261593,ENSG00000261290,ENSG00000186377,ENSG00000225154,ENSG00000223814,ENSG00000225028,ENSG00000226133,ENSG00000231413,ENSG00000237180,ENSG00000242267,ENSG00000279096,ENSG00000223720,ENSG00000117834,ENSG00000279214,ENSG00000224986,ENSG00000206700,ENSG00000235105,ENSG00000223175,ENSG00000186094,ENSG00000287661,ENSG00000286597,ENSG00000229846,ENSG00000230114,ENSG00000225623,ENSG00000237478,ENSG00000215887,ENSG00000279324,ENSG00000233595,ENSG00000162374
chr1	48150512	48150732	1:48150512-48150732	ENSG00000187048,ENSG00000225028,ENSG00000242267,ENSG00000223720,ENSG00000279214,ENSG00000224986,ENSG00000206700,ENSG00000223175,ENSG00000186094,ENSG00000287661,ENSG00000286597,ENSG00000229846,ENSG00000230114,ENSG00000215887,ENSG00000233595,ENSG00000162374,ENSG00000237337,ENSG00000284645
chr1	48227421	48228001	1:48227421-48228001	ENSG00000226133,ENSG00000242267,ENSG00000223720,ENSG00000117834,ENSG00000272491,ENSG00000279214,ENSG00000224986,ENSG00000206700,ENSG00000235105,ENSG00000287661,ENSG00000229846,ENSG00000230114,ENSG00000225623
chr1	48471752	48472506	1:48471752-48472506	ENSG00000225154,ENSG00000279214,ENSG00000132122,ENSG00000224986,ENSG00000206700,ENSG00000235105,ENSG00000223175,ENSG00000232514,ENSG00000186094,ENSG00000287661,ENSG00000286597,ENSG00000229846,ENSG00000230114,ENSG00000225623,ENSG00000237478,ENSG00000215887,ENSG00000279324,ENSG00000233595,ENSG00000162374,ENSG00000230828,ENSG00000237337,ENSG00000233407
chr1	48498231	48498741	1:48498231-48498741	ENSG00000242267,ENSG00000223720,ENSG00000279214,ENSG00000224986,ENSG00000206700,ENSG00000235105,ENSG00000223175,ENSG00000232514,ENSG00000186094,ENSG00000287661,ENSG00000286597,ENSG00000229846,ENSG00000230114,ENSG00000225623,ENSG00000237478,ENSG00000215887,ENSG00000279324,ENSG00000233595,ENSG00000162374,ENSG00000237337
chr1	48776511	48777240	1:48776511-48777240	ENSG00000224986,ENSG00000206700,ENSG00000186094,ENSG00000287661,ENSG00000162373,ENSG00000286597,ENSG00000229846,ENSG00000230114,ENSG00000225623,ENSG00000237478,ENSG00000215887,ENSG00000279324,ENSG00000233595,ENSG00000162374,ENSG00000230828,ENSG00000237337,ENSG00000233407,ENSG00000225671
chr1	50333126	50333812	1:50333126-50333812	ENSG00000186094,ENSG00000287661,ENSG00000286597,ENSG00000229846,ENSG00000230114,ENSG00000225623,ENSG00000237478,ENSG00000215887,ENSG00000279324,ENSG00000233595,ENSG00000162374,ENSG00000230828,ENSG00000237337,ENSG00000233407,ENSG00000284696,ENSG00000284645,ENSG00000234080,ENSG00000229316,ENSG00000225671,ENSG00000142700,ENSG00000284700,ENSG00000207194
chr1	50451096	50451563	1:50451096-50451563	ENSG00000186094,ENSG00000229846,ENSG00000230114,ENSG00000225623,ENSG00000237478,ENSG00000215887,ENSG00000279324,ENSG00000233595,ENSG00000162374,ENSG00000230828,ENSG00000237337,ENSG00000233407,ENSG00000284645,ENSG00000229316,ENSG00000225671,ENSG00000142700,ENSG00000284700,ENSG00000225767,ENSG00000207194,ENSG00000204006
chr1	50724790	50725086	1:50724790-50725086	ENSG00000186094,ENSG00000230114,ENSG00000225623,ENSG00000237478,ENSG00000215887,ENSG00000279324,ENSG00000233595,ENSG00000162374,ENSG00000230828,ENSG00000237337,ENSG00000233407,ENSG00000284645,ENSG00000229316,ENSG00000225671,ENSG00000142700,ENSG00000284700,ENSG00000207194,ENSG00000230585,ENSG00000265538,ENSG00000275816,ENSG00000204006,ENSG00000200262,ENSG00000213478
chr1	50873494	50874020	1:50873494-50874020	ENSG00000186094,ENSG00000286597,ENSG00000229846,ENSG00000230114,ENSG00000225623,ENSG00000237478,ENSG00000215887,ENSG00000279324,ENSG00000233595,ENSG00000162374,ENSG00000230828,ENSG00000237337,ENSG00000233407,ENSG00000284645,ENSG00000229316,ENSG00000225671,ENSG00000142700,ENSG00000284700,ENSG00000207194,ENSG00000230585,ENSG00000237130,ENSG00000265538,ENSG00000275816,ENSG00000204006,ENSG00000200262,ENSG00000213478,ENSG00000261664,ENSG00000232027
chr1	50959395	50960662	1:50959395-50960662	ENSG00000186094,ENSG00000225623,ENSG00000237478,ENSG00000215887,ENSG00000279324,ENSG00000233595,ENSG00000162374,ENSG00000230828,ENSG00000237337,ENSG00000233407,ENSG00000284645,ENSG00000229316,ENSG00000225671,ENSG00000142700,ENSG00000284700,ENSG00000185104,ENSG00000207194,ENSG00000230585,ENSG00000237130,ENSG00000123080,ENSG00000265538,ENSG00000275816,ENSG00000204006,ENSG00000200262,ENSG00000213478,ENSG00000261664
chr1	50967984	50969050	1:50967984-50969050	ENSG00000186094,ENSG00000225623,ENSG00000237478,ENSG00000215887,ENSG00000279324,ENSG00000233595,ENSG00000162374,ENSG00000230828,ENSG00000237337,ENSG00000225671,ENSG00000185104,ENSG00000207194,ENSG00000230585,ENSG00000237130,ENSG00000123080,ENSG00000265538,ENSG00000275816,ENSG00000204006,ENSG00000200262,ENSG00000213478,ENSG00000261664
chr1	50969288	50970248	1:50969288-50970248	ENSG00000237478,ENSG00000185104,ENSG00000230585,ENSG00000123080,ENSG00000265538,ENSG00000275816,ENSG00000204006,ENSG00000200262,ENSG00000213478
chr1	50976953	50978406	1:50976953-50978406	ENSG00000225623,ENSG00000207194,ENSG00000230585,ENSG00000123080,ENSG00000265538,ENSG00000275816,ENSG00000204006,ENSG00000200262,ENSG00000213478
chr1	51214799	51215144	1:51214799-51215144	ENSG00000230114,ENSG00000237478,ENSG00000215887,ENSG00000233595,ENSG00000162374,ENSG00000230828,ENSG00000237337,ENSG00000207194,ENSG00000230585,ENSG00000265538,ENSG00000275816,ENSG00000204006,ENSG00000200262,ENSG00000213478,ENSG00000233406,ENSG00000236434,ENSG00000261664,ENSG00000232027,ENSG00000206595
chr1	51235767	51237081	1:51235767-51237081	ENSG00000279324,ENSG00000233595,ENSG00000230828,ENSG00000237337,ENSG00000233407,ENSG00000142700,ENSG00000284700,ENSG00000207194,ENSG00000230585,ENSG00000275816,ENSG00000204006,ENSG00000200262,ENSG00000213478,ENSG00000203356,ENSG00000123091,ENSG00000233406,ENSG00000236434,ENSG00000085831,ENSG00000261664,ENSG00000232027,ENSG00000206595
chr1	51296853	51297289	1:51296853-51297289	ENSG00000204006,ENSG00000200262,ENSG00000213478,ENSG00000233406,ENSG00000236434,ENSG00000085831,ENSG00000261664,ENSG00000232027
chr1	51344919	51345124	1:51344919-51345124	ENSG00000085831,ENSG00000261664,ENSG00000232027,ENSG00000206595
chr1	51429905	51430149	1:51429905-51430149	ENSG00000261664,ENSG00000085832,ENSG00000232027,ENSG00000206595,ENSG00000238140,ENSG00000252032,ENSG00000236973,ENSG00000232846,ENSG00000266993,ENSG00000272175
chr1	51433710	51433925	1:51433710-51433925	ENSG00000261664,ENSG00000085832,ENSG00000232027,ENSG00000206595,ENSG00000238140,ENSG00000252032,ENSG00000236973,ENSG00000232846,ENSG00000266993,ENSG00000272175
chr1	51518747	51519618	1:51518747-51519618	ENSG00000261664,ENSG00000085832,ENSG00000232027,ENSG00000206595,ENSG00000238140,ENSG00000227070,ENSG00000252032,ENSG00000227742,ENSG00000266993,ENSG00000272175
chr1	51520847	51521119	1:51520847-51521119	ENSG00000261664,ENSG00000085832,ENSG00000232027,ENSG00000206595,ENSG00000238140,ENSG00000227070,ENSG00000252032,ENSG00000266993
chr1	51569155	51570027	1:51569155-51570027	ENSG00000261664,ENSG00000232027,ENSG00000206595,ENSG00000238140,ENSG00000252032,ENSG00000227742,ENSG00000236973,ENSG00000232846,ENSG00000266993,ENSG00000272175,ENSG00000283899,ENSG00000230604
chr1	51616897	51617485	1:51616897-51617485	ENSG00000232027,ENSG00000206595,ENSG00000238140,ENSG00000252032,ENSG00000227742,ENSG00000117859,ENSG00000236973,ENSG00000232846,ENSG00000266993,ENSG00000272175,ENSG00000283899
chr1	51729238	51730189	1:51729238-51730189	ENSG00000117859,ENSG00000236973,ENSG00000232846,ENSG00000212624,ENSG00000266993,ENSG00000272175,ENSG00000283899
chr1	51878414	51879300	1:51878414-51879300	ENSG00000078618,ENSG00000266993,ENSG00000272175,ENSG00000283899,ENSG00000230604,ENSG00000200839
chr1	51990325	51990878	1:51990325-51990878	ENSG00000266993,ENSG00000272175,ENSG00000283899,ENSG00000230604,ENSG00000169213,ENSG00000200839,ENSG00000229032,ENSG00000264613,ENSG00000213735,ENSG00000237663,ENSG00000236004
chr1	52002196	52002551	1:52002196-52002551	ENSG00000266993,ENSG00000272175,ENSG00000283899,ENSG00000230604,ENSG00000169213,ENSG00000200839,ENSG00000229032,ENSG00000264613,ENSG00000213735,ENSG00000237663,ENSG00000236004,ENSG00000224255
chr1	52033162	52034037	1:52033162-52034037	ENSG00000266993,ENSG00000272175,ENSG00000283899,ENSG00000230604,ENSG00000200839,ENSG00000213735,ENSG00000237663,ENSG00000236004,ENSG00000224255,ENSG00000223429,ENSG00000228407,ENSG00000134717,ENSG00000228369,ENSG00000223390,ENSG00000198841,ENSG00000285839,ENSG00000117862
chr1	52055072	52055316	1:52055072-52055316	ENSG00000134717,ENSG00000228369,ENSG00000117862
chr1	52056066	52056794	1:52056066-52056794	ENSG00000266993,ENSG00000272175,ENSG00000213735,ENSG00000237663,ENSG00000236004,ENSG00000224255,ENSG00000223429,ENSG00000228407,ENSG00000134717,ENSG00000228369,ENSG00000223390,ENSG00000198841,ENSG00000285839,ENSG00000117862
chr1	52141836	52142751	1:52141836-52142751	ENSG00000272100,ENSG00000213735,ENSG00000237663,ENSG00000236004,ENSG00000224255,ENSG00000223429,ENSG00000228407,ENSG00000241745,ENSG00000157077
chr1	52365673	52366715	1:52365673-52366715	ENSG00000134748,ENSG00000085840,ENSG00000224680,ENSG00000287078,ENSG00000272100,ENSG00000154222,ENSG00000213735,ENSG00000237663,ENSG00000236004,ENSG00000223429,ENSG00000228407
chr1	52403781	52405036	1:52403781-52405036	ENSG00000228929,ENSG00000236290,ENSG00000134748,ENSG00000085840,ENSG00000224680,ENSG00000287078,ENSG00000272100,ENSG00000154222,ENSG00000213735,ENSG00000237663,ENSG00000236004,ENSG00000224255,ENSG00000223429,ENSG00000228407
chr1	52423859	52424562	1:52423859-52424562	ENSG00000206627,ENSG00000228929,ENSG00000252018,ENSG00000236290,ENSG00000134744,ENSG00000134748,ENSG00000085840,ENSG00000272100,ENSG00000213735,ENSG00000237663,ENSG00000236004,ENSG00000224255,ENSG00000223429,ENSG00000228407
chr1	52552074	52553852	1:52552074-52553852	ENSG00000236290,ENSG00000272371,ENSG00000134744,ENSG00000213735,ENSG00000237663
chr1	52602135	52603179	1:52602135-52603179	ENSG00000116157,ENSG00000236290,ENSG00000272371,ENSG00000134744,ENSG00000213735,ENSG00000237663,ENSG00000224255
chr1	52632936	52633629	1:52632936-52633629	ENSG00000182183,ENSG00000236290
chr1	52636942	52637729	1:52636942-52637729	ENSG00000182183,ENSG00000236290
chr1	52685944	52686655	1:52685944-52686655	ENSG00000235563,ENSG00000162383,ENSG00000226147,ENSG00000236360,ENSG00000237279,ENSG00000265815,ENSG00000242391,ENSG00000206627,ENSG00000228929,ENSG00000252018,ENSG00000239640,ENSG00000162377,ENSG00000236290,ENSG00000272371,ENSG00000134744,ENSG00000272100,ENSG00000213735,ENSG00000237663,ENSG00000236004,ENSG00000224255,ENSG00000223429,ENSG00000228407
chr1	52697425	52698651	1:52697425-52698651	ENSG00000228929,ENSG00000252018,ENSG00000239640,ENSG00000162377
chr1	52702873	52703646	1:52702873-52703646	ENSG00000277397,ENSG00000235563,ENSG00000162383,ENSG00000242391,ENSG00000206627,ENSG00000228929,ENSG00000252018,ENSG00000162378,ENSG00000239640,ENSG00000233664,ENSG00000162377
chr1	52726155	52726887	1:52726155-52726887	ENSG00000277397,ENSG00000235563,ENSG00000162383,ENSG00000232993,ENSG00000237279,ENSG00000265815,ENSG00000242391,ENSG00000206627,ENSG00000228929,ENSG00000252018,ENSG00000162378,ENSG00000239640,ENSG00000233664,ENSG00000162377,ENSG00000236290,ENSG00000236004
chr1	52842617	52843285	1:52842617-52843285	ENSG00000277397,ENSG00000235563,ENSG00000162383,ENSG00000227644,ENSG00000232993,ENSG00000226147,ENSG00000236360,ENSG00000237279,ENSG00000265815,ENSG00000242391,ENSG00000203995,ENSG00000206627,ENSG00000228929,ENSG00000252018,ENSG00000224255
chr1	52921403	52922058	1:52921403-52922058	ENSG00000277397,ENSG00000235563,ENSG00000162383,ENSG00000232993,ENSG00000226147,ENSG00000236360,ENSG00000237279,ENSG00000265815,ENSG00000266188,ENSG00000264834,ENSG00000116171,ENSG00000231866,ENSG00000230953,ENSG00000121310,ENSG00000242391,ENSG00000206627,ENSG00000228929,ENSG00000252018
chr1	52927073	52928271	1:52927073-52928271	ENSG00000277397,ENSG00000235563,ENSG00000162383,ENSG00000232993,ENSG00000226147,ENSG00000236360,ENSG00000237279,ENSG00000265815,ENSG00000266188,ENSG00000264834,ENSG00000116171,ENSG00000231866,ENSG00000230953,ENSG00000121310,ENSG00000242391
chr1	53014739	53015271	1:53014739-53015271	ENSG00000277397,ENSG00000235563,ENSG00000162383,ENSG00000227644,ENSG00000232993,ENSG00000174348,ENSG00000226147,ENSG00000236360,ENSG00000237279,ENSG00000265815,ENSG00000116171,ENSG00000242391,ENSG00000206627,ENSG00000228929
chr1	53062368	53062586	1:53062368-53062586	ENSG00000235563,ENSG00000162383,ENSG00000227644,ENSG00000232993,ENSG00000174348
chr1	53196349	53197216	1:53196349-53197216	ENSG00000259818,ENSG00000162384,ENSG00000236723,ENSG00000157184,ENSG00000277397,ENSG00000235563,ENSG00000162383,ENSG00000227644,ENSG00000232993,ENSG00000226147,ENSG00000236360,ENSG00000237279,ENSG00000265815,ENSG00000242391,ENSG00000206627
chr1	53220046	53220884	1:53220046-53220884	ENSG00000234578,ENSG00000226754,ENSG00000162385,ENSG00000259818,ENSG00000162384,ENSG00000236723,ENSG00000157184,ENSG00000277397,ENSG00000235563,ENSG00000162383,ENSG00000232993
chr1	53238299	53238995	1:53238299-53238995	ENSG00000234578,ENSG00000226754,ENSG00000162385,ENSG00000259818,ENSG00000162384,ENSG00000236723,ENSG00000277397,ENSG00000235563,ENSG00000162383,ENSG00000232993
chr1	53294610	53294954	1:53294610-53294954	ENSG00000143006,ENSG00000288527,ENSG00000226938,ENSG00000285954,ENSG00000232762,ENSG00000228838,ENSG00000234578,ENSG00000157193
chr1	53325974	53326795	1:53325974-53326795	ENSG00000226938,ENSG00000285954,ENSG00000225675,ENSG00000232762,ENSG00000234578,ENSG00000157193
chr1	53327207	53328424	1:53327207-53328424	ENSG00000226938,ENSG00000285954,ENSG00000225675,ENSG00000232762,ENSG00000157193
chr1	53367919	53368421	1:53367919-53368421	ENSG00000143006,ENSG00000288527,ENSG00000230138,ENSG00000226938,ENSG00000285954,ENSG00000232762,ENSG00000234578
chr1	53393459	53393752	1:53393459-53393752	ENSG00000143006,ENSG00000288527,ENSG00000226938,ENSG00000285954,ENSG00000232762,ENSG00000234578,ENSG00000157193
chr1	53413112	53413842	1:53413112-53413842	ENSG00000201003,ENSG00000239007,ENSG00000174332,ENSG00000143006,ENSG00000288527,ENSG00000236253,ENSG00000226938,ENSG00000285954,ENSG00000232762,ENSG00000234578,ENSG00000235563,ENSG00000162383,ENSG00000232993
chr1	53582219	53582574	1:53582219-53582574	ENSG00000201003,ENSG00000239007,ENSG00000174332,ENSG00000143006,ENSG00000288527
chr1	53600500	53600843	1:53600500-53600843	ENSG00000201003,ENSG00000239007,ENSG00000174332,ENSG00000143006,ENSG00000288527
chr1	53838061	53838741	1:53838061-53838741	ENSG00000283749,ENSG00000116205,ENSG00000280378,ENSG00000116209,ENSG00000203985,ENSG00000116212,ENSG00000081870,ENSG00000211452,ENSG00000229687,ENSG00000201003,ENSG00000058804,ENSG00000239007,ENSG00000174332,ENSG00000143006
chr1	53861004	53861311	1:53861004-53861311	ENSG00000280378,ENSG00000203985,ENSG00000116212,ENSG00000081870,ENSG00000201003
chr1	53889419	53890306	1:53889419-53890306	ENSG00000280378,ENSG00000116212,ENSG00000081870,ENSG00000211452,ENSG00000058799,ENSG00000201003
chr1	53945414	53946602	1:53945414-53946602	ENSG00000116212,ENSG00000081870,ENSG00000211452,ENSG00000058799
chr1	53986481	53986772	1:53986481-53986772	ENSG00000279049,ENSG00000225183,ENSG00000280378,ENSG00000203985,ENSG00000219102,ENSG00000201003,ENSG00000174332
chr1	54003759	54004062	1:54003759-54004062	ENSG00000280378,ENSG00000203985,ENSG00000219102
chr1	54052797	54053824	1:54052797-54053824	ENSG00000157211,ENSG00000279049,ENSG00000225183,ENSG00000283749,ENSG00000116205,ENSG00000280378,ENSG00000116209,ENSG00000203985
chr1	54070098	54070354	1:54070098-54070354	ENSG00000230728,ENSG00000237173,ENSG00000235741,ENSG00000198711,ENSG00000280425,ENSG00000157211,ENSG00000279049,ENSG00000225183,ENSG00000283749,ENSG00000116205,ENSG00000280378,ENSG00000116209,ENSG00000203985
chr1	54199576	54200546	1:54199576-54200546	ENSG00000198711,ENSG00000116221,ENSG00000215883,ENSG00000280425,ENSG00000157211,ENSG00000256407,ENSG00000279049,ENSG00000225183
chr1	54285055	54285459	1:54285055-54285459	ENSG00000225632,ENSG00000198711,ENSG00000280425,ENSG00000157211,ENSG00000279049
chr1	54287291	54287583	1:54287291-54287583	ENSG00000225632,ENSG00000198711,ENSG00000280425,ENSG00000157211,ENSG00000279049
chr1	54356448	54357154	1:54356448-54357154	ENSG00000287582,ENSG00000198711,ENSG00000157216,ENSG00000280425,ENSG00000157211,ENSG00000279049,ENSG00000225183
chr1	54405964	54406888	1:54405964-54406888	ENSG00000232245,ENSG00000198711,ENSG00000157216,ENSG00000280425,ENSG00000157211,ENSG00000279049,ENSG00000225183
chr1	54459775	54460013	1:54459775-54460013	ENSG00000287582,ENSG00000232245,ENSG00000280425,ENSG00000157211
chr1	54460320	54460617	1:54460320-54460617	ENSG00000271723,ENSG00000184313,ENSG00000237173,ENSG00000235741,ENSG00000287582,ENSG00000232245,ENSG00000198711,ENSG00000280425,ENSG00000157211,ENSG00000279049,ENSG00000225183
chr1	54474867	54475116	1:54474867-54475116	ENSG00000232245,ENSG00000198711,ENSG00000280425,ENSG00000157211,ENSG00000279049
chr1	54475406	54475988	1:54475406-54475988	ENSG00000237173,ENSG00000235741,ENSG00000287582,ENSG00000232245,ENSG00000198711,ENSG00000280425,ENSG00000157211,ENSG00000279049,ENSG00000225183
chr1	54481357	54481657	1:54481357-54481657	ENSG00000232245,ENSG00000198711,ENSG00000280425,ENSG00000157211,ENSG00000279049,ENSG00000225183
chr1	54488162	54488624	1:54488162-54488624	ENSG00000232245,ENSG00000157216,ENSG00000280425,ENSG00000157211,ENSG00000279049
chr1	54489302	54490067	1:54489302-54490067	ENSG00000287582,ENSG00000232245,ENSG00000198711,ENSG00000157216,ENSG00000280425,ENSG00000157211,ENSG00000279049
chr1	54499328	54499960	1:54499328-54499960	ENSG00000271723,ENSG00000184313,ENSG00000230728,ENSG00000162391,ENSG00000237173,ENSG00000235741,ENSG00000287582,ENSG00000232245,ENSG00000198711,ENSG00000280425,ENSG00000157211,ENSG00000279049,ENSG00000225183
chr1	54541946	54542683	1:54541946-54542683	ENSG00000271723,ENSG00000184313,ENSG00000230728,ENSG00000162391,ENSG00000162390,ENSG00000227453,ENSG00000237173,ENSG00000235741,ENSG00000287582,ENSG00000280425,ENSG00000157211,ENSG00000279049
chr1	54604604	54604859	1:54604604-54604859	ENSG00000271723,ENSG00000184313,ENSG00000230728,ENSG00000162391,ENSG00000162390,ENSG00000237173,ENSG00000235741,ENSG00000287582
chr1	54715473	54716236	1:54715473-54716236	ENSG00000287724,ENSG00000237453,ENSG00000243725,ENSG00000271723,ENSG00000184313,ENSG00000230728,ENSG00000162391,ENSG00000235741,ENSG00000157211
chr1	54764357	54765064	1:54764357-54765064	ENSG00000233079,ENSG00000227104,ENSG00000169174,ENSG00000287724,ENSG00000237453,ENSG00000006555,ENSG00000162396,ENSG00000243725,ENSG00000271723,ENSG00000184313,ENSG00000230728,ENSG00000162391,ENSG00000237173,ENSG00000235741,ENSG00000280425,ENSG00000157211,ENSG00000279049
chr1	54800878	54801845	1:54800878-54801845	ENSG00000287724,ENSG00000162398,ENSG00000237453,ENSG00000006555,ENSG00000271723,ENSG00000184313,ENSG00000230728,ENSG00000162391,ENSG00000237173,ENSG00000280425,ENSG00000157211,ENSG00000279049,ENSG00000225183
chr1	54807313	54807533	1:54807313-54807533	ENSG00000162398,ENSG00000237453,ENSG00000006555
chr1	54810422	54810859	1:54810422-54810859	ENSG00000287724,ENSG00000162398,ENSG00000237453,ENSG00000006555,ENSG00000271723,ENSG00000184313,ENSG00000230728,ENSG00000162391
chr1	54886837	54887576	1:54886837-54887576	ENSG00000169174,ENSG00000233203,ENSG00000242396,ENSG00000287724,ENSG00000116133
chr1	54995853	54996062	1:54995853-54996062	ENSG00000227104,ENSG00000199831,ENSG00000169174,ENSG00000162399,ENSG00000233271,ENSG00000143001,ENSG00000284601,ENSG00000287724
chr1	54996465	54997191	1:54996465-54997191	ENSG00000252162,ENSG00000227104,ENSG00000199831,ENSG00000231900,ENSG00000169174,ENSG00000162399,ENSG00000233271,ENSG00000143001,ENSG00000284601,ENSG00000287724
chr1	55140505	55140889	1:55140505-55140889	ENSG00000252162,ENSG00000272051,ENSG00000233079,ENSG00000230250,ENSG00000227104,ENSG00000235612,ENSG00000260971,ENSG00000284686,ENSG00000229871,ENSG00000223956,ENSG00000162407,ENSG00000236776,ENSG00000224980,ENSG00000225475,ENSG00000162409,ENSG00000187889,ENSG00000199831,ENSG00000232198,ENSG00000231900,ENSG00000234810,ENSG00000265822,ENSG00000231090,ENSG00000162402,ENSG00000169174
chr1	55151070	55151695	1:55151070-55151695	ENSG00000252162,ENSG00000272051,ENSG00000233079,ENSG00000230250,ENSG00000227104,ENSG00000235612,ENSG00000260971,ENSG00000284686,ENSG00000229871,ENSG00000223956,ENSG00000162407,ENSG00000236776,ENSG00000224980,ENSG00000225475,ENSG00000162409,ENSG00000187889,ENSG00000199831,ENSG00000232198,ENSG00000231900,ENSG00000234810,ENSG00000265822,ENSG00000162402,ENSG00000169174
chr1	55200738	55201054	1:55200738-55201054	ENSG00000252162,ENSG00000272051,ENSG00000233079,ENSG00000230250,ENSG00000227104,ENSG00000235612,ENSG00000260971,ENSG00000284686,ENSG00000229871,ENSG00000223956,ENSG00000162407,ENSG00000236776,ENSG00000224980,ENSG00000225475,ENSG00000162409,ENSG00000199831,ENSG00000232198,ENSG00000231900,ENSG00000234810,ENSG00000265822,ENSG00000231090,ENSG00000169174
chr1	55203140	55203417	1:55203140-55203417	ENSG00000252162,ENSG00000272051,ENSG00000227104,ENSG00000235612,ENSG00000260971,ENSG00000284686,ENSG00000223956,ENSG00000162407,ENSG00000236776,ENSG00000224980,ENSG00000225475,ENSG00000162409,ENSG00000199831,ENSG00000232198,ENSG00000234810,ENSG00000265822,ENSG00000169174
chr1	55214937	55215791	1:55214937-55215791	ENSG00000252162,ENSG00000272051,ENSG00000233079,ENSG00000230250,ENSG00000227104,ENSG00000235612,ENSG00000260971,ENSG00000284686,ENSG00000229871,ENSG00000223956,ENSG00000162407,ENSG00000236776,ENSG00000224980,ENSG00000225475,ENSG00000162409,ENSG00000199831,ENSG00000232198,ENSG00000231900,ENSG00000234810,ENSG00000265822,ENSG00000231095,ENSG00000231090,ENSG00000162402,ENSG00000169174
chr1	55217587	55217907	1:55217587-55217907	ENSG00000252162,ENSG00000272051,ENSG00000235612,ENSG00000260971,ENSG00000229871,ENSG00000223956,ENSG00000162407,ENSG00000236776,ENSG00000231900,ENSG00000234810,ENSG00000265822,ENSG00000231095,ENSG00000231090,ENSG00000162402
chr1	55257922	55258328	1:55257922-55258328	ENSG00000252162,ENSG00000272051,ENSG00000233079,ENSG00000230250,ENSG00000227104,ENSG00000235612,ENSG00000260971,ENSG00000284686,ENSG00000229871,ENSG00000223956,ENSG00000162407,ENSG00000236776,ENSG00000224980,ENSG00000225475,ENSG00000162409,ENSG00000187889,ENSG00000199831,ENSG00000232198,ENSG00000231900,ENSG00000234810,ENSG00000265822,ENSG00000231095,ENSG00000231090,ENSG00000169174
chr1	56832007	56832316	1:56832007-56832316	ENSG00000272051,ENSG00000233079,ENSG00000227104,ENSG00000235612,ENSG00000260971,ENSG00000284686,ENSG00000229871,ENSG00000223956,ENSG00000162407,ENSG00000236776,ENSG00000224980,ENSG00000225475,ENSG00000162409,ENSG00000187889,ENSG00000229913,ENSG00000157131,ENSG00000021852,ENSG00000236341,ENSG00000227935,ENSG00000236888,ENSG00000226759,ENSG00000229887,ENSG00000223416,ENSG00000235038
chr1	57307175	57307959	1:57307175-57307959	ENSG00000272051,ENSG00000233079,ENSG00000230250,ENSG00000227104,ENSG00000235612,ENSG00000260971,ENSG00000284686,ENSG00000229871,ENSG00000223956,ENSG00000162407,ENSG00000236776,ENSG00000225475,ENSG00000162409,ENSG00000187889,ENSG00000157131,ENSG00000021852,ENSG00000236341,ENSG00000173406,ENSG00000227935,ENSG00000236888,ENSG00000226759,ENSG00000229887,ENSG00000223416,ENSG00000235038,ENSG00000230546,ENSG00000199831,ENSG00000231900,ENSG00000234810
chr1	57423818	57424015	1:57423818-57424015	ENSG00000021852,ENSG00000236341,ENSG00000173406,ENSG00000227935,ENSG00000236888,ENSG00000226759,ENSG00000229887
chr1	58136562	58136863	1:58136562-58136863	ENSG00000233079,ENSG00000227104,ENSG00000235612,ENSG00000260971,ENSG00000284686,ENSG00000229871,ENSG00000223956,ENSG00000162407,ENSG00000236776,ENSG00000225475,ENSG00000162409,ENSG00000187889,ENSG00000157131,ENSG00000021852,ENSG00000236341,ENSG00000227935,ENSG00000236888,ENSG00000226759,ENSG00000229887,ENSG00000223416,ENSG00000235038,ENSG00000230546,ENSG00000233216,ENSG00000238242,ENSG00000234810
chr1	58274456	58274819	1:58274456-58274819	ENSG00000233079,ENSG00000230250,ENSG00000227104,ENSG00000260971,ENSG00000187889,ENSG00000021852,ENSG00000236888,ENSG00000226759,ENSG00000223416,ENSG00000235038,ENSG00000233216,ENSG00000266150,ENSG00000229332,ENSG00000234810
chr1	58324443	58325171	1:58324443-58325171	ENSG00000233079,ENSG00000230250,ENSG00000227104,ENSG00000260971,ENSG00000284686,ENSG00000223956,ENSG00000236776,ENSG00000224980,ENSG00000187889,ENSG00000157131,ENSG00000021852,ENSG00000236341,ENSG00000227935,ENSG00000236888,ENSG00000226759,ENSG00000229887,ENSG00000223416,ENSG00000235038,ENSG00000230546,ENSG00000233216,ENSG00000229332
chr1	58378614	58379098	1:58378614-58379098	ENSG00000233079,ENSG00000230250,ENSG00000227104,ENSG00000235612,ENSG00000260971,ENSG00000229871,ENSG00000223956,ENSG00000162407,ENSG00000236776,ENSG00000162409,ENSG00000236341,ENSG00000227935,ENSG00000236888,ENSG00000226759,ENSG00000229887,ENSG00000223416,ENSG00000235038,ENSG00000230546,ENSG00000233216
chr1	58392112	58392495	1:58392112-58392495	ENSG00000233079,ENSG00000230250,ENSG00000227104,ENSG00000260971,ENSG00000284686,ENSG00000229871,ENSG00000223956,ENSG00000236776,ENSG00000225475,ENSG00000187889,ENSG00000157131,ENSG00000021852,ENSG00000236341,ENSG00000227935,ENSG00000236888,ENSG00000226759,ENSG00000229887,ENSG00000223416,ENSG00000235038,ENSG00000230546,ENSG00000233216,ENSG00000185839,ENSG00000162598,ENSG00000226476
chr1	58516022	58516223	1:58516022-58516223	ENSG00000162600,ENSG00000286918,ENSG00000185839
chr1	58545987	58547128	1:58545987-58547128	ENSG00000173406,ENSG00000162600,ENSG00000286918,ENSG00000270209,ENSG00000185839
chr1	58573818	58574202	1:58573818-58574202	ENSG00000162600,ENSG00000286918,ENSG00000270209,ENSG00000264128,ENSG00000184292,ENSG00000185839
chr1	58649713	58649953	1:58649713-58649953	ENSG00000185839
chr1	58652537	58652874	1:58652537-58652874	ENSG00000226759,ENSG00000162600,ENSG00000286918,ENSG00000270209,ENSG00000185839
chr1	58699728	58700378	1:58699728-58700378	ENSG00000162601,ENSG00000283445,ENSG00000266150
chr1	58718060	58718738	1:58718060-58718738	ENSG00000185839,ENSG00000162601,ENSG00000283445,ENSG00000266150,ENSG00000226883
chr1	58739993	58740315	1:58739993-58740315	ENSG00000177606,ENSG00000270457,ENSG00000266150
chr1	58754690	58755821	1:58754690-58755821	ENSG00000177606,ENSG00000270457,ENSG00000266150
chr1	58773325	58773632	1:58773325-58773632	ENSG00000177606,ENSG00000234807,ENSG00000270457,ENSG00000266150
chr1	58783394	58784692	1:58783394-58784692	ENSG00000177606,ENSG00000234807,ENSG00000270457,ENSG00000172456,ENSG00000266150
chr1	58813051	58813412	1:58813051-58813412	ENSG00000234807,ENSG00000272226
chr1	58815360	58815833	1:58815360-58815833	ENSG00000234807,ENSG00000272226
chr1	58816153	58816687	1:58816153-58816687	ENSG00000177606,ENSG00000234807,ENSG00000272226
chr1	58841652	58841886	1:58841652-58841886	ENSG00000231740
chr1	58858162	58858660	1:58858162-58858660	ENSG00000234807,ENSG00000231740,ENSG00000270457
chr1	58886010	58886405	1:58886010-58886405	ENSG00000232453
chr1	58903508	58904231	1:58903508-58904231	ENSG00000177606,ENSG00000234807,ENSG00000232453,ENSG00000270457
chr1	58922348	58922809	1:58922348-58922809	ENSG00000234807,ENSG00000232453,ENSG00000237352,ENSG00000228121,ENSG00000270457
chr1	58933030	58933486	1:58933030-58933486	ENSG00000232453,ENSG00000237352
chr1	58941728	58942338	1:58941728-58942338	ENSG00000232453,ENSG00000237352,ENSG00000228121
chr1	58942734	58943011	1:58942734-58943011	ENSG00000237352
chr1	58968357	58968955	1:58968357-58968955	ENSG00000228121,ENSG00000270457
chr1	58987394	58987907	1:58987394-58987907	ENSG00000228121,ENSG00000270457
chr1	59005342	59005907	1:59005342-59005907	ENSG00000228121
chr1	59020059	59020591	1:59020059-59020591	ENSG00000237352,ENSG00000228121
chr1	59044802	59045048	1:59044802-59045048	ENSG00000237352,ENSG00000228121,ENSG00000241042
chr1	59046670	59047133	1:59046670-59047133	ENSG00000237352,ENSG00000241042
chr1	59052026	59052381	1:59052026-59052381	ENSG00000237352,ENSG00000241042
chr1	59063527	59063952	1:59063527-59063952	ENSG00000237352,ENSG00000241042,ENSG00000235215
chr1	59072160	59072640	1:59072160-59072640	ENSG00000241042,ENSG00000235215
chr1	59146372	59147298	1:59146372-59147298	ENSG00000224609,ENSG00000270457
chr1	59296372	59297201	1:59296372-59297201	ENSG00000224609,ENSG00000270457,ENSG00000172456,ENSG00000266150
chr1	59570296	59570796	1:59570296-59570796	ENSG00000270457,ENSG00000172456,ENSG00000266150
chr1	59696941	59697740	1:59696941-59697740	ENSG00000234807,ENSG00000270457,ENSG00000172456,ENSG00000266150
chr1	59759372	59759701	1:59759372-59759701	ENSG00000172456,ENSG00000266150,ENSG00000226883
chr1	59814328	59815373	1:59814328-59815373	ENSG00000266150,ENSG00000226883,ENSG00000134709,ENSG00000162598,ENSG00000229332,ENSG00000238242,ENSG00000226476
chr1	59893149	59893602	1:59893149-59893602	ENSG00000226883,ENSG00000134716,ENSG00000162598,ENSG00000229332,ENSG00000238242,ENSG00000226476
chr1	59926401	59927275	1:59926401-59927275	ENSG00000134716,ENSG00000162598,ENSG00000229332,ENSG00000238242,ENSG00000226476
chr1	59947238	59947728	1:59947238-59947728	ENSG00000226883,ENSG00000134716,ENSG00000162598,ENSG00000229332,ENSG00000238242,ENSG00000226476
chr1	59971523	59971784	1:59971523-59971784	ENSG00000265535,ENSG00000162598,ENSG00000229332,ENSG00000238242,ENSG00000226476,ENSG00000231252
chr1	61042868	61043544	1:61042868-61043544	ENSG00000162598,ENSG00000229332,ENSG00000238242,ENSG00000226476,ENSG00000231252,ENSG00000237928,ENSG00000284808,ENSG00000200575,ENSG00000236646,ENSG00000242860
chr1	61049970	61050713	1:61049970-61050713	ENSG00000226476,ENSG00000231252,ENSG00000162599,ENSG00000237928,ENSG00000284808
chr1	61056819	61057498	1:61056819-61057498	ENSG00000162599,ENSG00000237928
chr1	61076700	61077414	1:61076700-61077414	ENSG00000162599,ENSG00000237928
chr1	61077824	61078297	1:61077824-61078297	ENSG00000162599,ENSG00000237928
chr1	61081965	61082540	1:61081965-61082540	ENSG00000162599
chr1	61083305	61083723	1:61083305-61083723	ENSG00000162599
chr1	61255169	61255517	1:61255169-61255517	ENSG00000237853
chr1	61453150	61453623	1:61453150-61453623	ENSG00000162598,ENSG00000229332,ENSG00000226476,ENSG00000231252,ENSG00000162599,ENSG00000237928,ENSG00000284808,ENSG00000236646
chr1	61588785	61589085	1:61588785-61589085	ENSG00000238242,ENSG00000226476,ENSG00000231252,ENSG00000284808,ENSG00000287224,ENSG00000236646
chr1	61641227	61642002	1:61641227-61642002	ENSG00000162598,ENSG00000229332,ENSG00000238242,ENSG00000226476,ENSG00000231252,ENSG00000284808,ENSG00000223920,ENSG00000200575,ENSG00000236646,ENSG00000242860
chr1	61724751	61725613	1:61724751-61725613	ENSG00000162604,ENSG00000271200,ENSG00000132849,ENSG00000200575,ENSG00000236646
chr1	61736231	61736950	1:61736231-61736950	ENSG00000226476,ENSG00000162604,ENSG00000271200,ENSG00000132849,ENSG00000200575,ENSG00000236646,ENSG00000242860
chr1	61742005	61742910	1:61742005-61742910	ENSG00000226476,ENSG00000162604,ENSG00000271200,ENSG00000132849,ENSG00000200575,ENSG00000236646
chr1	61782710	61783160	1:61782710-61783160	ENSG00000162598,ENSG00000229332,ENSG00000238242,ENSG00000226476,ENSG00000231252,ENSG00000284808,ENSG00000162604,ENSG00000132849,ENSG00000200575,ENSG00000236646,ENSG00000242860,ENSG00000263908,ENSG00000283690,ENSG00000270549,ENSG00000132855,ENSG00000278967,ENSG00000229537,ENSG00000286455,ENSG00000203605
chr1	61852036	61852359	1:61852036-61852359	ENSG00000238242,ENSG00000226476,ENSG00000231252,ENSG00000284808,ENSG00000200575,ENSG00000212360,ENSG00000236646,ENSG00000242860,ENSG00000263908,ENSG00000283690
chr1	62131266	62131513	1:62131266-62131513	ENSG00000236646,ENSG00000242860,ENSG00000263908,ENSG00000283690
chr1	62175788	62176004	1:62175788-62176004	ENSG00000236646,ENSG00000242860,ENSG00000263908,ENSG00000283690,ENSG00000234204,ENSG00000234088,ENSG00000240563,ENSG00000237227,ENSG00000200174,ENSG00000270549,ENSG00000132855
chr1	62271849	62272618	1:62271849-62272618	ENSG00000226476,ENSG00000236646,ENSG00000242860,ENSG00000263908,ENSG00000283690,ENSG00000234204,ENSG00000234088,ENSG00000240563,ENSG00000237227,ENSG00000200174,ENSG00000132854,ENSG00000270549,ENSG00000132855,ENSG00000278967,ENSG00000213703,ENSG00000229537,ENSG00000286455,ENSG00000227485,ENSG00000229225,ENSG00000203605,ENSG00000252259,ENSG00000228734,ENSG00000223683
chr1	62295882	62296243	1:62295882-62296243	ENSG00000226476,ENSG00000236646,ENSG00000242860,ENSG00000263908,ENSG00000283690,ENSG00000234204,ENSG00000234088,ENSG00000240563,ENSG00000237227,ENSG00000200174,ENSG00000132854,ENSG00000201153,ENSG00000270549,ENSG00000132855,ENSG00000278967,ENSG00000213703,ENSG00000229537,ENSG00000286455,ENSG00000227485,ENSG00000229225,ENSG00000203605,ENSG00000252259,ENSG00000228734,ENSG00000223683
chr1	62359105	62359319	1:62359105-62359319	ENSG00000236646,ENSG00000242860,ENSG00000263908,ENSG00000283690,ENSG00000234204,ENSG00000234088,ENSG00000240563,ENSG00000237227,ENSG00000200174,ENSG00000132855,ENSG00000278967,ENSG00000229225,ENSG00000252259
chr1	62407380	62407802	1:62407380-62407802	ENSG00000236646,ENSG00000242860,ENSG00000263908,ENSG00000283690,ENSG00000234204,ENSG00000234088,ENSG00000240563,ENSG00000237227,ENSG00000200174,ENSG00000270549,ENSG00000132855,ENSG00000278967,ENSG00000213703,ENSG00000229225,ENSG00000203605
chr1	62436012	62437186	1:62436012-62437186	ENSG00000236646,ENSG00000242860,ENSG00000263908,ENSG00000283690,ENSG00000237227,ENSG00000200174,ENSG00000162607,ENSG00000270549,ENSG00000132855,ENSG00000278967,ENSG00000213703,ENSG00000227485,ENSG00000252259
chr1	62687422	62688850	1:62687422-62688850	ENSG00000116641,ENSG00000270549,ENSG00000132855,ENSG00000278967,ENSG00000213703,ENSG00000235545
chr1	62754070	62754305	1:62754070-62754305	ENSG00000270549,ENSG00000132855,ENSG00000278967,ENSG00000213703
chr1	62783541	62784427	1:62783541-62784427	ENSG00000236646,ENSG00000270549,ENSG00000132855,ENSG00000278967,ENSG00000213703,ENSG00000125703,ENSG00000229537,ENSG00000286455,ENSG00000227485,ENSG00000229225,ENSG00000203605,ENSG00000252259,ENSG00000223683
chr1	62908200	62908572	1:62908200-62908572	ENSG00000234318,ENSG00000237163,ENSG00000229537,ENSG00000286455,ENSG00000227485,ENSG00000229225,ENSG00000203605,ENSG00000252259,ENSG00000228734,ENSG00000223683
chr1	63316852	63317689	1:63316852-63317689	ENSG00000224209,ENSG00000228734,ENSG00000223683,ENSG00000230798,ENSG00000187140,ENSG00000275836
chr1	63322116	63322411	1:63322116-63322411	ENSG00000224209,ENSG00000223683,ENSG00000230798,ENSG00000187140,ENSG00000275836
chr1	63323188	63323987	1:63323188-63323987	ENSG00000229225,ENSG00000224209,ENSG00000252259,ENSG00000228734,ENSG00000223683,ENSG00000230798,ENSG00000187140,ENSG00000275836,ENSG00000252784
chr1	63329862	63330218	1:63329862-63330218	ENSG00000224209,ENSG00000252259,ENSG00000228734,ENSG00000223683,ENSG00000230798,ENSG00000187140,ENSG00000275836,ENSG00000252784
chr1	63367166	63368365	1:63367166-63368365	ENSG00000229537,ENSG00000286455,ENSG00000227485,ENSG00000229225,ENSG00000203605,ENSG00000224209,ENSG00000252259,ENSG00000228734,ENSG00000223683,ENSG00000230798,ENSG00000187140,ENSG00000275836,ENSG00000252784,ENSG00000236674,ENSG00000088035,ENSG00000286429
chr1	63441551	63442082	1:63441551-63442082	ENSG00000229537,ENSG00000286455,ENSG00000227485,ENSG00000229225,ENSG00000203605,ENSG00000252259,ENSG00000228734,ENSG00000223683,ENSG00000142856,ENSG00000286429
chr1	63522822	63523949	1:63522822-63523949	ENSG00000229537,ENSG00000286455,ENSG00000227485,ENSG00000229225,ENSG00000203605,ENSG00000228734,ENSG00000142856,ENSG00000286429,ENSG00000203965,ENSG00000264271,ENSG00000251720,ENSG00000116652,ENSG00000276884,ENSG00000278287,ENSG00000277565,ENSG00000275823,ENSG00000277689,ENSG00000274199
chr1	63537766	63538119	1:63537766-63538119	ENSG00000252259,ENSG00000286429,ENSG00000203965,ENSG00000264271,ENSG00000251720,ENSG00000116652,ENSG00000276884,ENSG00000278287,ENSG00000277565,ENSG00000275823,ENSG00000277689,ENSG00000274199
chr1	63575419	63575638	1:63575419-63575638	ENSG00000223683,ENSG00000286429,ENSG00000116652,ENSG00000276884,ENSG00000278287,ENSG00000277565,ENSG00000275823,ENSG00000277689,ENSG00000274199,ENSG00000079739,ENSG00000284928
chr1	63593268	63594672	1:63593268-63594672	ENSG00000203605,ENSG00000252259,ENSG00000223683,ENSG00000142856,ENSG00000286429,ENSG00000116652,ENSG00000276884,ENSG00000278287,ENSG00000277565,ENSG00000275823,ENSG00000277689,ENSG00000274199,ENSG00000079739,ENSG00000200508,ENSG00000223949,ENSG00000284928,ENSG00000177414
chr1	63615588	63616078	1:63615588-63616078	ENSG00000228734,ENSG00000116652,ENSG00000276884,ENSG00000278287,ENSG00000277565,ENSG00000275823,ENSG00000277689,ENSG00000274199,ENSG00000079739,ENSG00000177452,ENSG00000228056,ENSG00000200508,ENSG00000223949,ENSG00000284928,ENSG00000177414
chr1	63651046	63651770	1:63651046-63651770	ENSG00000132855,ENSG00000213703,ENSG00000229537,ENSG00000286455,ENSG00000227485,ENSG00000229225,ENSG00000203605,ENSG00000252259,ENSG00000228734,ENSG00000223683,ENSG00000286429,ENSG00000116652,ENSG00000276884,ENSG00000278287,ENSG00000277565,ENSG00000275823,ENSG00000277689,ENSG00000274199,ENSG00000079739,ENSG00000244256,ENSG00000177452,ENSG00000228056,ENSG00000200508,ENSG00000223949,ENSG00000284928,ENSG00000177414
chr1	63692058	63692302	1:63692058-63692302	ENSG00000223683,ENSG00000177452,ENSG00000228056,ENSG00000200508,ENSG00000223949,ENSG00000284928,ENSG00000177414
chr1	63773674	63774737	1:63773674-63774737	ENSG00000185483,ENSG00000177452,ENSG00000228056,ENSG00000200508,ENSG00000223949,ENSG00000284928,ENSG00000177414
chr1	64019985	64020252	1:64019985-64020252	ENSG00000177452,ENSG00000228056,ENSG00000207190,ENSG00000200508,ENSG00000223949,ENSG00000284928
chr1	64137227	64137508	1:64137227-64137508	ENSG00000177452,ENSG00000228056,ENSG00000200508,ENSG00000223949,ENSG00000284928,ENSG00000177414
chr1	64242964	64243810	1:64242964-64243810	ENSG00000229537,ENSG00000286455,ENSG00000252259,ENSG00000177452,ENSG00000228056,ENSG00000200508,ENSG00000223949,ENSG00000284928,ENSG00000177414,ENSG00000238653
chr1	64469779	64470873	1:64469779-64470873	ENSG00000203605,ENSG00000238653,ENSG00000158966,ENSG00000264470
chr1	64505282	64505725	1:64505282-64505725	ENSG00000158966,ENSG00000264470
chr1	64506084	64506685	1:64506084-64506685	ENSG00000238653,ENSG00000158966,ENSG00000264470
chr1	64540458	64540703	1:64540458-64540703	ENSG00000238653,ENSG00000264470
chr1	64545059	64545596	1:64545059-64545596	ENSG00000227485,ENSG00000238653,ENSG00000158966,ENSG00000264470
chr1	64550425	64550994	1:64550425-64550994	ENSG00000229537,ENSG00000286455,ENSG00000229225,ENSG00000228734,ENSG00000223683,ENSG00000200508,ENSG00000284928,ENSG00000177414,ENSG00000238653,ENSG00000158966,ENSG00000264470,ENSG00000224570
chr1	64675694	64675928	1:64675694-64675928	ENSG00000238653
chr1	64686833	64687165	1:64686833-64687165	ENSG00000238653
chr1	64744528	64745562	1:64744528-64745562	ENSG00000238653,ENSG00000162437
chr1	64745863	64746208	1:64745863-64746208	ENSG00000162437
chr1	64824186	64824428	1:64824186-64824428	ENSG00000238653
chr1	64826950	64827462	1:64826950-64827462	ENSG00000238653,ENSG00000212257
chr1	64864038	64864543	1:64864038-64864543	ENSG00000212257,ENSG00000272506,ENSG00000185031,ENSG00000226891,ENSG00000162434
chr1	64877045	64877691	1:64877045-64877691	ENSG00000237852,ENSG00000212257,ENSG00000272506,ENSG00000185031,ENSG00000226891,ENSG00000162434
chr1	64891378	64891629	1:64891378-64891629	ENSG00000185031
chr1	64908163	64908365	1:64908163-64908365	ENSG00000234784
chr1	64918001	64918388	1:64918001-64918388	ENSG00000234784
chr1	64921412	64921661	1:64921412-64921661	ENSG00000234784
chr1	64922462	64922885	1:64922462-64922885	ENSG00000234784
chr1	64923504	64923700	1:64923504-64923700	ENSG00000234784
chr1	64928540	64928762	1:64928540-64928762	ENSG00000234784
chr1	64929103	64929362	1:64929103-64929362	ENSG00000234784
chr1	64933403	64933652	1:64933403-64933652	ENSG00000233877
chr1	64939912	64940462	1:64939912-64940462	ENSG00000185031,ENSG00000233877
chr1	64949241	64949658	1:64949241-64949658	ENSG00000185031,ENSG00000233877
chr1	64956846	64957229	1:64956846-64957229	ENSG00000185031,ENSG00000233877,ENSG00000162434
chr1	64960784	64961012	1:64960784-64961012	ENSG00000162434
chr1	64965906	64966957	1:64965906-64966957	ENSG00000212257,ENSG00000272506,ENSG00000185031,ENSG00000226891,ENSG00000162434
chr1	65001293	65001578	1:65001293-65001578	ENSG00000212257,ENSG00000272506,ENSG00000185031,ENSG00000226891
chr1	65002379	65003271	1:65002379-65003271	ENSG00000212257,ENSG00000272506,ENSG00000185031,ENSG00000226891
chr1	65041517	65041710	1:65041517-65041710	ENSG00000199135,ENSG00000265996,ENSG00000212257,ENSG00000185031
chr1	65049903	65050477	1:65049903-65050477	ENSG00000234496,ENSG00000199135,ENSG00000265996,ENSG00000212257,ENSG00000185031
chr1	65060073	65060343	1:65060073-65060343	ENSG00000199135,ENSG00000265996,ENSG00000162434
chr1	65066647	65068082	1:65066647-65068082	ENSG00000234496,ENSG00000235804,ENSG00000199135,ENSG00000265996,ENSG00000212257,ENSG00000162434
chr1	65068659	65069115	1:65068659-65069115	ENSG00000162434
chr1	65075322	65075844	1:65075322-65075844	ENSG00000237852,ENSG00000234496,ENSG00000235804,ENSG00000199135,ENSG00000265996,ENSG00000212257,ENSG00000185031,ENSG00000162434
chr1	65147558	65148131	1:65147558-65148131	ENSG00000231622,ENSG00000162433,ENSG00000234496
chr1	65148593	65149241	1:65148593-65149241	ENSG00000231622,ENSG00000162433
chr1	65209417	65209675	1:65209417-65209675	ENSG00000234496
chr1	65215679	65215982	1:65215679-65215982	ENSG00000285079,ENSG00000224570,ENSG00000237852,ENSG00000234144,ENSG00000234496
chr1	65254117	65255255	1:65254117-65255255	ENSG00000239319,ENSG00000285079,ENSG00000224570,ENSG00000237852,ENSG00000116678,ENSG00000222624,ENSG00000234144,ENSG00000116675,ENSG00000234496
chr1	65264387	65264617	1:65264387-65264617	ENSG00000234144,ENSG00000116675
chr1	65265642	65266527	1:65265642-65266527	ENSG00000224570,ENSG00000237852,ENSG00000234144,ENSG00000229294,ENSG00000116675
chr1	65309890	65310144	1:65309890-65310144	ENSG00000224570,ENSG00000237852,ENSG00000234144,ENSG00000229294,ENSG00000116675
chr1	65419734	65420989	1:65419734-65420989	ENSG00000224570,ENSG00000237852,ENSG00000116678,ENSG00000213625,ENSG00000222624
chr1	65431063	65431371	1:65431063-65431371	ENSG00000224570,ENSG00000237852,ENSG00000116678,ENSG00000213625,ENSG00000222624
chr1	65687662	65688201	1:65687662-65688201	ENSG00000239319,ENSG00000285079,ENSG00000224570,ENSG00000237852,ENSG00000234144
chr1	65958786	65959302	1:65958786-65959302	ENSG00000264720,ENSG00000227466,ENSG00000239319
chr1	66091033	66091327	1:66091033-66091327	ENSG00000223152,ENSG00000227466,ENSG00000239319
chr1	66169235	66169627	1:66169235-66169627	ENSG00000248458,ENSG00000264720,ENSG00000227466,ENSG00000239319
chr1	66182546	66182987	1:66182546-66182987	ENSG00000264720,ENSG00000227466,ENSG00000239319
chr1	66214852	66215438	1:66214852-66215438	ENSG00000248458,ENSG00000264720,ENSG00000227466,ENSG00000239319,ENSG00000285079,ENSG00000224570
chr1	66242773	66242973	1:66242773-66242973	ENSG00000227466
chr1	66246386	66246775	1:66246386-66246775	-
chr1	66247366	66248057	1:66247366-66248057	-
chr1	66253247	66253558	1:66253247-66253558	ENSG00000184588
chr1	66266015	66266311	1:66266015-66266311	-
chr1	66271353	66271588	1:66271353-66271588	-
chr1	66274774	66275503	1:66274774-66275503	-
chr1	66276151	66276623	1:66276151-66276623	-
chr1	66282122	66282810	1:66282122-66282810	ENSG00000221203,ENSG00000248458,ENSG00000264720,ENSG00000184588,ENSG00000239319
chr1	66300983	66301464	1:66300983-66301464	ENSG00000248458,ENSG00000264720
chr1	66302829	66303061	1:66302829-66303061	-
chr1	66316878	66317266	1:66316878-66317266	-
chr1	66330666	66331108	1:66330666-66331108	ENSG00000184588
chr1	66332194	66332697	1:66332194-66332697	ENSG00000184588
chr1	66335898	66336537	1:66335898-66336537	ENSG00000184588
chr1	66342752	66343011	1:66342752-66343011	-
chr1	66350004	66350605	1:66350004-66350605	ENSG00000184588
chr1	66351772	66352274	1:66351772-66352274	ENSG00000184588
chr1	66357288	66358006	1:66357288-66358006	ENSG00000184588
chr1	66367545	66367864	1:66367545-66367864	ENSG00000184588
chr1	66373277	66373499	1:66373277-66373499	-
chr1	66374194	66374999	1:66374194-66374999	ENSG00000184588
chr1	66381489	66381689	1:66381489-66381689	-
chr1	66411191	66411741	1:66411191-66411741	ENSG00000264720,ENSG00000227466,ENSG00000239319
chr1	66436392	66436962	1:66436392-66436962	ENSG00000248458,ENSG00000264720,ENSG00000239319
chr1	66445396	66445949	1:66445396-66445949	ENSG00000248458,ENSG00000264720
chr1	66446328	66446663	1:66446328-66446663	-
chr1	66533272	66533654	1:66533272-66533654	ENSG00000118473
chr1	66725980	66726317	1:66725980-66726317	ENSG00000248458,ENSG00000264720,ENSG00000118473
chr1	66729042	66729569	1:66729042-66729569	ENSG00000248458,ENSG00000264720,ENSG00000118473
chr1	66739197	66739628	1:66739197-66739628	ENSG00000152760,ENSG00000248458,ENSG00000118473
chr1	66751469	66751658	1:66751469-66751658	ENSG00000152760
chr1	66752299	66752802	1:66752299-66752802	ENSG00000152760,ENSG00000248458
chr1	66769547	66770094	1:66769547-66770094	ENSG00000275678,ENSG00000252433,ENSG00000231080,ENSG00000172410,ENSG00000152760,ENSG00000248458,ENSG00000264720
chr1	66788363	66788798	1:66788363-66788798	ENSG00000252433,ENSG00000231080,ENSG00000172410,ENSG00000152760,ENSG00000248458,ENSG00000264720
chr1	66840738	66841346	1:66840738-66841346	ENSG00000231080,ENSG00000152763,ENSG00000172410,ENSG00000264720
chr1	66924537	66925581	1:66924537-66925581	ENSG00000198160,ENSG00000152763
chr1	66929852	66930843	1:66929852-66930843	ENSG00000198160,ENSG00000152763
chr1	66934020	66934347	1:66934020-66934347	ENSG00000198160,ENSG00000152763
chr1	66981466	66982138	1:66981466-66982138	ENSG00000252433,ENSG00000198160
chr1	66989532	66990490	1:66989532-66990490	-
chr1	66995937	66996316	1:66995937-66996316	ENSG00000275678,ENSG00000252433,ENSG00000203963,ENSG00000116704
chr1	67013532	67013767	1:67013532-67013767	ENSG00000252433
chr1	67053255	67054616	1:67053255-67054616	ENSG00000275678,ENSG00000252433,ENSG00000203963,ENSG00000116704
chr1	67142810	67143538	1:67142810-67143538	ENSG00000234383,ENSG00000162594,ENSG00000275678,ENSG00000252433,ENSG00000203963
chr1	67149034	67149430	1:67149034-67149430	ENSG00000275678,ENSG00000252433,ENSG00000203963
chr1	67162983	67163189	1:67162983-67163189	ENSG00000162594,ENSG00000275678
chr1	67170803	67171423	1:67170803-67171423	ENSG00000225242,ENSG00000162594,ENSG00000275678,ENSG00000252433,ENSG00000203963
chr1	67171783	67172356	1:67171783-67172356	ENSG00000162594,ENSG00000275678,ENSG00000252433
chr1	67194457	67195171	1:67194457-67195171	ENSG00000237622,ENSG00000162595,ENSG00000235055,ENSG00000253074,ENSG00000162594,ENSG00000275678,ENSG00000252433
chr1	67211588	67212431	1:67211588-67212431	ENSG00000162594
chr1	67214326	67214635	1:67214326-67214635	ENSG00000162594
chr1	67235915	67236108	1:67235915-67236108	ENSG00000203963
chr1	67261637	67262023	1:67261637-67262023	ENSG00000235446,ENSG00000223883,ENSG00000229440,ENSG00000229133,ENSG00000234383,ENSG00000228431,ENSG00000162595,ENSG00000235200,ENSG00000223263,ENSG00000228523,ENSG00000252116
chr1	67274685	67274937	1:67274685-67274937	ENSG00000228523,ENSG00000252116
chr1	67307167	67308003	1:67307167-67308003	ENSG00000081985
chr1	67314478	67315033	1:67314478-67315033	ENSG00000081985
chr1	67332855	67333511	1:67332855-67333511	ENSG00000225242,ENSG00000229133,ENSG00000228431,ENSG00000162595,ENSG00000235055,ENSG00000235200,ENSG00000223263,ENSG00000081985
chr1	67336751	67337290	1:67336751-67337290	ENSG00000237622,ENSG00000235055,ENSG00000223263,ENSG00000081985
chr1	67428931	67429140	1:67428931-67429140	ENSG00000223263,ENSG00000142864
chr1	67430044	67431266	1:67430044-67431266	ENSG00000229440,ENSG00000228431,ENSG00000223263,ENSG00000142864
chr1	67500510	67500880	1:67500510-67500880	ENSG00000240692,ENSG00000285041,ENSG00000116745,ENSG00000229440,ENSG00000237622,ENSG00000225242,ENSG00000229133,ENSG00000221203,ENSG00000234383,ENSG00000116729,ENSG00000228431,ENSG00000162595,ENSG00000235055,ENSG00000207504,ENSG00000235200,ENSG00000223263,ENSG00000142864,ENSG00000203963
chr1	67561778	67562117	1:67561778-67562117	ENSG00000229440,ENSG00000237622,ENSG00000225242,ENSG00000229133,ENSG00000221203,ENSG00000234383,ENSG00000116729,ENSG00000228431,ENSG00000162595,ENSG00000235055,ENSG00000116717,ENSG00000242482,ENSG00000238139,ENSG00000207504,ENSG00000235200
chr1	67607741	67608187	1:67607741-67608187	ENSG00000229440,ENSG00000237622,ENSG00000225242,ENSG00000229133,ENSG00000221203,ENSG00000234383,ENSG00000116729,ENSG00000228431,ENSG00000162595,ENSG00000235055,ENSG00000242482,ENSG00000207504,ENSG00000235200
chr1	67635148	67635384	1:67635148-67635384	ENSG00000229440,ENSG00000237622,ENSG00000225242,ENSG00000221203,ENSG00000234383,ENSG00000228431,ENSG00000162595,ENSG00000235055,ENSG00000232048,ENSG00000242482,ENSG00000207504
chr1	67668638	67668823	1:67668638-67668823	ENSG00000232048,ENSG00000242482,ENSG00000207504
chr1	67674194	67675173	1:67674194-67675173	ENSG00000285041,ENSG00000116745,ENSG00000229440,ENSG00000237622,ENSG00000225242,ENSG00000229133,ENSG00000221203,ENSG00000234383,ENSG00000116729,ENSG00000228431,ENSG00000162595,ENSG00000235055,ENSG00000116717,ENSG00000232048,ENSG00000242482,ENSG00000207504,ENSG00000235200
chr1	67684902	67686799	1:67684902-67686799	ENSG00000237622,ENSG00000225242,ENSG00000229133,ENSG00000221203,ENSG00000116729,ENSG00000228431,ENSG00000162595,ENSG00000116717,ENSG00000242482,ENSG00000207504
chr1	67736167	67736751	1:67736167-67736751	ENSG00000235446,ENSG00000223883,ENSG00000285473,ENSG00000285041,ENSG00000116745,ENSG00000229440,ENSG00000237622,ENSG00000225242,ENSG00000229133,ENSG00000221203,ENSG00000234383,ENSG00000116729,ENSG00000228431,ENSG00000162595,ENSG00000235055,ENSG00000116717,ENSG00000242482,ENSG00000207504,ENSG00000235200
chr1	67760233	67760688	1:67760233-67760688	ENSG00000229440,ENSG00000237622,ENSG00000225242,ENSG00000229133,ENSG00000221203,ENSG00000234383,ENSG00000116729,ENSG00000228431,ENSG00000162595,ENSG00000235055,ENSG00000238778,ENSG00000238139,ENSG00000207504,ENSG00000235200
chr1	67766240	67766749	1:67766240-67766749	ENSG00000116745,ENSG00000229440,ENSG00000237622,ENSG00000225242,ENSG00000229133,ENSG00000221203,ENSG00000234383,ENSG00000116729,ENSG00000228431,ENSG00000162595,ENSG00000235055,ENSG00000232284,ENSG00000238778,ENSG00000172380,ENSG00000207504,ENSG00000235200
chr1	67831962	67832335	1:67831962-67832335	ENSG00000237622,ENSG00000225242,ENSG00000229133,ENSG00000221203,ENSG00000234383,ENSG00000116729,ENSG00000228431,ENSG00000162595,ENSG00000235055,ENSG00000232284,ENSG00000172380
chr1	67833213	67833525	1:67833213-67833525	ENSG00000229440,ENSG00000237622,ENSG00000225242,ENSG00000229133,ENSG00000221203,ENSG00000234383,ENSG00000116729,ENSG00000228431,ENSG00000162595,ENSG00000235055,ENSG00000232284,ENSG00000172380
chr1	68496457	68497559	1:68496457-68497559	ENSG00000237919,ENSG00000229359,ENSG00000229639,ENSG00000235446,ENSG00000223883,ENSG00000285473,ENSG00000285407,ENSG00000285041,ENSG00000225167,ENSG00000234264,ENSG00000233589,ENSG00000024526,ENSG00000116745,ENSG00000229440,ENSG00000237622,ENSG00000225242,ENSG00000229133,ENSG00000221203,ENSG00000234383,ENSG00000116729,ENSG00000228431
chr1	69567214	69568317	1:69567214-69568317	ENSG00000226324,ENSG00000237919,ENSG00000229359,ENSG00000240692,ENSG00000287283,ENSG00000270615,ENSG00000033122,ENSG00000287453,ENSG00000229639,ENSG00000235446,ENSG00000223883,ENSG00000285473,ENSG00000285407,ENSG00000285041,ENSG00000116745
chr1	69648564	69648879	1:69648564-69648879	ENSG00000228853,ENSG00000271618,ENSG00000231985,ENSG00000226324,ENSG00000235782,ENSG00000226208,ENSG00000229051,ENSG00000237033,ENSG00000237919,ENSG00000229359,ENSG00000240692,ENSG00000287283,ENSG00000270615,ENSG00000287453,ENSG00000229639,ENSG00000235446,ENSG00000223883,ENSG00000285473,ENSG00000285407,ENSG00000285041,ENSG00000225167,ENSG00000233589,ENSG00000116745,ENSG00000229440,ENSG00000237622,ENSG00000225242,ENSG00000229133,ENSG00000221203,ENSG00000234383,ENSG00000116729,ENSG00000228431,ENSG00000162595
chr1	69658785	69658977	1:69658785-69658977	ENSG00000228853,ENSG00000226324,ENSG00000226208,ENSG00000237919,ENSG00000229359,ENSG00000240692,ENSG00000287283,ENSG00000270615,ENSG00000287453,ENSG00000229639,ENSG00000235446,ENSG00000223883,ENSG00000285473,ENSG00000285407,ENSG00000285041,ENSG00000116745,ENSG00000237622,ENSG00000225242
chr1	70133058	70133371	1:70133058-70133371	ENSG00000228853,ENSG00000235782,ENSG00000226208,ENSG00000229051,ENSG00000237033,ENSG00000271992,ENSG00000244389,ENSG00000237919,ENSG00000229359,ENSG00000240692,ENSG00000033122,ENSG00000235446
chr1	70140698	70140889	1:70140698-70140889	ENSG00000244389,ENSG00000237919,ENSG00000033122
chr1	70205185	70206100	1:70205185-70206100	ENSG00000226324,ENSG00000207721,ENSG00000269933,ENSG00000235782,ENSG00000226208,ENSG00000237033,ENSG00000271992,ENSG00000278636,ENSG00000226088,ENSG00000228988,ENSG00000116754,ENSG00000244389,ENSG00000066557,ENSG00000237919,ENSG00000229359,ENSG00000240692
chr1	70221086	70221949	1:70221086-70221949	ENSG00000228853,ENSG00000231985,ENSG00000226324,ENSG00000207721,ENSG00000269933,ENSG00000229051,ENSG00000237033,ENSG00000271992,ENSG00000278636,ENSG00000226088,ENSG00000118454,ENSG00000228988,ENSG00000116754,ENSG00000244389,ENSG00000066557,ENSG00000237919
chr1	70227585	70227922	1:70227585-70227922	ENSG00000228988,ENSG00000116754,ENSG00000244389
chr1	70354026	70355136	1:70354026-70355136	ENSG00000228853,ENSG00000231985,ENSG00000226324,ENSG00000269933,ENSG00000226208,ENSG00000229051,ENSG00000271992,ENSG00000278636,ENSG00000116761,ENSG00000226088,ENSG00000197568,ENSG00000118454,ENSG00000244389,ENSG00000237919
chr1	70410480	70411488	1:70410480-70411488	ENSG00000228853,ENSG00000271618,ENSG00000231985,ENSG00000226324,ENSG00000207721,ENSG00000269933,ENSG00000235782,ENSG00000226208,ENSG00000229051,ENSG00000237033,ENSG00000271992,ENSG00000278636,ENSG00000116761,ENSG00000226088,ENSG00000197568,ENSG00000118454,ENSG00000244389,ENSG00000237919,ENSG00000229359
chr1	70486663	70486972	1:70486663-70486972	ENSG00000231985,ENSG00000226324,ENSG00000269933,ENSG00000235782,ENSG00000226208,ENSG00000229051,ENSG00000237033,ENSG00000271992,ENSG00000278636,ENSG00000244389,ENSG00000237919,ENSG00000229359,ENSG00000240692
chr1	70510072	70510647	1:70510072-70510647	ENSG00000228853,ENSG00000231985,ENSG00000226324,ENSG00000207721,ENSG00000269933,ENSG00000235782,ENSG00000226208,ENSG00000229051,ENSG00000237033,ENSG00000233020,ENSG00000271992,ENSG00000278636,ENSG00000226088,ENSG00000244389,ENSG00000237919,ENSG00000229359,ENSG00000240692
chr1	70517653	70518208	1:70517653-70518208	ENSG00000271618,ENSG00000231985,ENSG00000226324,ENSG00000207721,ENSG00000269933,ENSG00000235782,ENSG00000226208,ENSG00000229051,ENSG00000237033,ENSG00000233020,ENSG00000271992,ENSG00000278636,ENSG00000244389,ENSG00000237919,ENSG00000229359,ENSG00000240692
chr1	70528718	70528904	1:70528718-70528904	ENSG00000231985,ENSG00000269933,ENSG00000235782,ENSG00000226208,ENSG00000229051,ENSG00000237033,ENSG00000233020,ENSG00000271992,ENSG00000237919,ENSG00000229359
chr1	71046406	71046620	1:71046406-71046620	ENSG00000207721,ENSG00000235079,ENSG00000269933,ENSG00000235782,ENSG00000050628,ENSG00000226208,ENSG00000229051,ENSG00000237033
chr1	71046942	71047926	1:71046942-71047926	ENSG00000228853,ENSG00000226324,ENSG00000207721,ENSG00000235079,ENSG00000269933,ENSG00000235782,ENSG00000050628,ENSG00000226208,ENSG00000229051,ENSG00000237033
chr1	71054338	71054718	1:71054338-71054718	ENSG00000207721,ENSG00000235079,ENSG00000269933,ENSG00000235782,ENSG00000050628,ENSG00000226208,ENSG00000229051,ENSG00000237033
chr1	71080717	71081607	1:71080717-71081607	ENSG00000228853,ENSG00000271618,ENSG00000231985,ENSG00000226324,ENSG00000229956,ENSG00000207721,ENSG00000132485,ENSG00000269933,ENSG00000235782,ENSG00000226208,ENSG00000229051,ENSG00000237033
chr1	72282082	72282290	1:72282082-72282290	ENSG00000233973,ENSG00000251825,ENSG00000229636,ENSG00000285808,ENSG00000227016,ENSG00000212366,ENSG00000227207,ENSG00000286863,ENSG00000233994,ENSG00000228853,ENSG00000271618,ENSG00000231985,ENSG00000172260,ENSG00000226324
chr1	72282770	72283391	1:72282770-72283391	ENSG00000200601,ENSG00000223479,ENSG00000233973,ENSG00000251825,ENSG00000229636,ENSG00000280317,ENSG00000285808,ENSG00000227016,ENSG00000212366,ENSG00000227207,ENSG00000286863,ENSG00000233994,ENSG00000228853,ENSG00000271618,ENSG00000231985,ENSG00000172260,ENSG00000226324,ENSG00000226208
chr1	72283776	72283973	1:72283776-72283973	ENSG00000233973,ENSG00000251825,ENSG00000229636,ENSG00000285808,ENSG00000227016,ENSG00000212366,ENSG00000227207,ENSG00000286863,ENSG00000233994,ENSG00000228853,ENSG00000271618,ENSG00000231985,ENSG00000172260,ENSG00000226324
chr1	72284507	72284763	1:72284507-72284763	ENSG00000233973,ENSG00000251825,ENSG00000229636,ENSG00000285808,ENSG00000227016,ENSG00000212366,ENSG00000227207,ENSG00000286863,ENSG00000233994,ENSG00000228853,ENSG00000271618,ENSG00000231985,ENSG00000172260,ENSG00000226324
chr1	72899173	72899386	1:72899173-72899386	ENSG00000237324,ENSG00000252005,ENSG00000285778,ENSG00000200601,ENSG00000223479,ENSG00000233973,ENSG00000251825,ENSG00000229636,ENSG00000280317,ENSG00000285808,ENSG00000227016,ENSG00000212366,ENSG00000225087,ENSG00000228853,ENSG00000271618,ENSG00000231985,ENSG00000226324
chr1	74010148	74010798	1:74010148-74010798	ENSG00000162621,ENSG00000178965,ENSG00000234497,ENSG00000229943,ENSG00000224127,ENSG00000162624,ENSG00000224149,ENSG00000206999,ENSG00000233894,ENSG00000237324,ENSG00000116783,ENSG00000252005,ENSG00000285778,ENSG00000200601,ENSG00000223479,ENSG00000233973,ENSG00000251825,ENSG00000229636,ENSG00000280317,ENSG00000285808,ENSG00000227016,ENSG00000212366,ENSG00000228853,ENSG00000271618,ENSG00000231985
chr1	74197546	74198737	1:74197546-74198737	ENSG00000162621,ENSG00000234497,ENSG00000233894,ENSG00000237324,ENSG00000116783,ENSG00000254685,ENSG00000259030,ENSG00000162620,ENSG00000252005,ENSG00000285778,ENSG00000200601,ENSG00000223479,ENSG00000233973,ENSG00000251825,ENSG00000229636,ENSG00000285808,ENSG00000212366
chr1	74689934	74690225	1:74689934-74690225	ENSG00000162621,ENSG00000178965,ENSG00000234497,ENSG00000272864,ENSG00000116791,ENSG00000229943,ENSG00000261213,ENSG00000162624,ENSG00000206999,ENSG00000233894,ENSG00000237324,ENSG00000116783,ENSG00000252005,ENSG00000285778,ENSG00000200601,ENSG00000223479,ENSG00000233973,ENSG00000251825,ENSG00000229636,ENSG00000280317,ENSG00000285808,ENSG00000227016,ENSG00000212366
chr1	74732153	74734125	1:74732153-74734125	ENSG00000162621,ENSG00000178965,ENSG00000234497,ENSG00000116791,ENSG00000162623,ENSG00000229943,ENSG00000261213,ENSG00000224127,ENSG00000162624,ENSG00000224149,ENSG00000233894,ENSG00000237324,ENSG00000116783,ENSG00000252005,ENSG00000285778,ENSG00000200601,ENSG00000223479,ENSG00000233973,ENSG00000229636
chr1	74740536	74740781	1:74740536-74740781	ENSG00000162621,ENSG00000178965,ENSG00000234497,ENSG00000116791,ENSG00000162623,ENSG00000229943,ENSG00000261213,ENSG00000162624,ENSG00000206999,ENSG00000233894,ENSG00000237324,ENSG00000116783,ENSG00000285778,ENSG00000200601,ENSG00000223479,ENSG00000233973,ENSG00000251825
chr1	74763915	74764115	1:74763915-74764115	ENSG00000162621,ENSG00000178965,ENSG00000234497,ENSG00000162623,ENSG00000229943,ENSG00000261213,ENSG00000224127,ENSG00000162624,ENSG00000224149,ENSG00000206999,ENSG00000237324,ENSG00000116783,ENSG00000200601,ENSG00000223479
chr1	74771912	74772171	1:74771912-74772171	ENSG00000162621,ENSG00000178965,ENSG00000234497,ENSG00000162623,ENSG00000229943,ENSG00000261213,ENSG00000224127,ENSG00000162624,ENSG00000224149,ENSG00000206999,ENSG00000233894,ENSG00000237324,ENSG00000116783,ENSG00000252005,ENSG00000200601,ENSG00000223479,ENSG00000233973,ENSG00000251825,ENSG00000229636,ENSG00000280317,ENSG00000285808,ENSG00000227016,ENSG00000212366
chr1	75375860	75376681	1:75375860-75376681	ENSG00000162621,ENSG00000229943,ENSG00000261213,ENSG00000224127,ENSG00000162624,ENSG00000224149,ENSG00000206999,ENSG00000224493,ENSG00000252338,ENSG00000213579,ENSG00000154007,ENSG00000237324,ENSG00000116783,ENSG00000252005,ENSG00000200601,ENSG00000223479,ENSG00000233973,ENSG00000251825,ENSG00000229636,ENSG00000280317
chr1	75614614	75615099	1:75614614-75615099	ENSG00000224127,ENSG00000162624,ENSG00000224149,ENSG00000137968,ENSG00000224493,ENSG00000252338,ENSG00000213579,ENSG00000181227
chr1	75615749	75616154	1:75615749-75616154	ENSG00000229943,ENSG00000224127,ENSG00000162624,ENSG00000224149,ENSG00000137968,ENSG00000224493,ENSG00000252338,ENSG00000213579
chr1	75724177	75725034	1:75724177-75725034	ENSG00000230863,ENSG00000117054,ENSG00000181227,ENSG00000057468
chr1	75730885	75731176	1:75730885-75731176	ENSG00000230863,ENSG00000117054,ENSG00000181227
chr1	75784835	75785048	1:75784835-75785048	ENSG00000181227,ENSG00000137955,ENSG00000206620,ENSG00000207241,ENSG00000201487,ENSG00000057468
chr1	75785803	75786786	1:75785803-75786786	ENSG00000230863,ENSG00000117054,ENSG00000181227,ENSG00000137955,ENSG00000206620,ENSG00000207241,ENSG00000201487,ENSG00000057468
chr1	75991479	75991807	1:75991479-75991807	ENSG00000224493,ENSG00000154007,ENSG00000225605,ENSG00000230027,ENSG00000226084
chr1	76023735	76024216	1:76023735-76024216	ENSG00000234497,ENSG00000229943,ENSG00000261213,ENSG00000224127,ENSG00000162624,ENSG00000224149,ENSG00000206999,ENSG00000224493,ENSG00000252338,ENSG00000181227,ENSG00000154007,ENSG00000225605,ENSG00000230027,ENSG00000226415,ENSG00000199921,ENSG00000276081,ENSG00000288543,ENSG00000230498,ENSG00000200601,ENSG00000223479
chr1	76074288	76075148	1:76074288-76075148	ENSG00000229943,ENSG00000261213,ENSG00000224127,ENSG00000162624,ENSG00000224149,ENSG00000206999,ENSG00000224493,ENSG00000252338,ENSG00000181227,ENSG00000154007,ENSG00000225605,ENSG00000230027,ENSG00000184005,ENSG00000226415,ENSG00000199921,ENSG00000276081,ENSG00000288543,ENSG00000200601
chr1	76154071	76155059	1:76154071-76155059	ENSG00000229943,ENSG00000261213,ENSG00000224127,ENSG00000162624,ENSG00000224149,ENSG00000224493,ENSG00000252338,ENSG00000154007,ENSG00000225605,ENSG00000230027,ENSG00000223905,ENSG00000226415,ENSG00000199921,ENSG00000237552,ENSG00000276081,ENSG00000288543,ENSG00000230498,ENSG00000226084
chr1	76170594	76170828	1:76170594-76170828	ENSG00000154007,ENSG00000199921,ENSG00000288543
chr1	76256397	76256899	1:76256397-76256899	ENSG00000229943,ENSG00000223905,ENSG00000226415,ENSG00000237552
chr1	76260210	76260681	1:76260210-76260681	ENSG00000229943,ENSG00000261213,ENSG00000224127,ENSG00000162624,ENSG00000224149,ENSG00000206999,ENSG00000224493,ENSG00000154007,ENSG00000223905,ENSG00000226415,ENSG00000199921,ENSG00000237552,ENSG00000276081,ENSG00000288543,ENSG00000230498
chr1	76267718	76268135	1:76267718-76268135	ENSG00000229943,ENSG00000261213,ENSG00000224127,ENSG00000162624,ENSG00000224149,ENSG00000206999,ENSG00000224493,ENSG00000252338,ENSG00000154007,ENSG00000225605,ENSG00000230027,ENSG00000223905,ENSG00000226415,ENSG00000199921,ENSG00000237552,ENSG00000276081,ENSG00000288543,ENSG00000230498,ENSG00000226084,ENSG00000237324,ENSG00000116783,ENSG00000252005
chr1	76270400	76270778	1:76270400-76270778	ENSG00000154007,ENSG00000223905,ENSG00000226415,ENSG00000199921,ENSG00000237552,ENSG00000276081,ENSG00000288543,ENSG00000230498,ENSG00000237324
chr1	76285720	76285970	1:76285720-76285970	ENSG00000223905
chr1	76288656	76289272	1:76288656-76289272	ENSG00000223905,ENSG00000237552
chr1	76294494	76295275	1:76294494-76295275	ENSG00000229943,ENSG00000261213,ENSG00000224127,ENSG00000162624,ENSG00000224149,ENSG00000224493,ENSG00000252338,ENSG00000154007,ENSG00000225605,ENSG00000184005,ENSG00000223905,ENSG00000226415,ENSG00000199921,ENSG00000237552,ENSG00000276081,ENSG00000288543,ENSG00000230498,ENSG00000251785
chr1	76300527	76301056	1:76300527-76301056	ENSG00000229943,ENSG00000162624,ENSG00000154007,ENSG00000184005,ENSG00000223905,ENSG00000226415,ENSG00000199921,ENSG00000237552,ENSG00000276081,ENSG00000288543,ENSG00000230498
chr1	76330948	76331397	1:76330948-76331397	ENSG00000229943,ENSG00000224127,ENSG00000162624,ENSG00000224149,ENSG00000154007,ENSG00000223905,ENSG00000226415,ENSG00000199921,ENSG00000237552,ENSG00000276081,ENSG00000288543,ENSG00000230498,ENSG00000226084
chr1	76501660	76502052	1:76501660-76502052	ENSG00000261213,ENSG00000224493,ENSG00000252338,ENSG00000223905,ENSG00000226415,ENSG00000199921,ENSG00000237552,ENSG00000288543
chr1	76636196	76636419	1:76636196-76636419	ENSG00000272855,ENSG00000226415,ENSG00000199921,ENSG00000237552
chr1	76844030	76844582	1:76844030-76844582	ENSG00000226415,ENSG00000199921,ENSG00000237552,ENSG00000276081,ENSG00000288543,ENSG00000230498,ENSG00000235011,ENSG00000282898
chr1	76867872	76868741	1:76867872-76868741	ENSG00000226415,ENSG00000199921,ENSG00000237552,ENSG00000117069,ENSG00000276081,ENSG00000288543,ENSG00000230498
chr1	76971196	76971419	1:76971196-76971419	ENSG00000224127,ENSG00000224149,ENSG00000224493,ENSG00000154007,ENSG00000226415,ENSG00000199921,ENSG00000237552,ENSG00000276081,ENSG00000288543,ENSG00000230498,ENSG00000226084,ENSG00000285462,ENSG00000235011,ENSG00000282898,ENSG00000230787,ENSG00000162618,ENSG00000235400,ENSG00000122420
chr1	77143578	77143765	1:77143578-77143765	ENSG00000276081,ENSG00000288543,ENSG00000230498,ENSG00000226084,ENSG00000251785
chr1	77148292	77148582	1:77148292-77148582	ENSG00000276081,ENSG00000288543,ENSG00000230498,ENSG00000226084,ENSG00000251785,ENSG00000243437
chr1	77188747	77189042	1:77188747-77189042	ENSG00000288543,ENSG00000228187,ENSG00000287870
chr1	77218945	77219580	1:77218945-77219580	ENSG00000230498,ENSG00000142892,ENSG00000228187,ENSG00000287870,ENSG00000233099,ENSG00000251785,ENSG00000243437,ENSG00000285462,ENSG00000235011,ENSG00000282898
chr1	77267068	77267569	1:77267068-77267569	ENSG00000276081,ENSG00000230498,ENSG00000287870,ENSG00000154027,ENSG00000233099,ENSG00000251785,ENSG00000243437,ENSG00000232676,ENSG00000285462,ENSG00000235011,ENSG00000282898,ENSG00000230787,ENSG00000162618,ENSG00000235400,ENSG00000227556
chr1	77280058	77280399	1:77280058-77280399	ENSG00000287870,ENSG00000154027
chr1	77281764	77282993	1:77281764-77282993	ENSG00000287870,ENSG00000154027,ENSG00000233099,ENSG00000232676,ENSG00000285462
chr1	77303516	77303817	1:77303516-77303817	ENSG00000287870,ENSG00000154027,ENSG00000233099,ENSG00000232676,ENSG00000230787
chr1	77308928	77309535	1:77308928-77309535	ENSG00000288543,ENSG00000230498,ENSG00000287870,ENSG00000154027,ENSG00000233099,ENSG00000251785,ENSG00000243437,ENSG00000232676,ENSG00000285462,ENSG00000235011,ENSG00000282898,ENSG00000230787,ENSG00000162618
chr1	77379158	77379510	1:77379158-77379510	ENSG00000154027,ENSG00000233099
chr1	77412251	77412577	1:77412251-77412577	ENSG00000154027,ENSG00000233099
chr1	77413632	77414103	1:77413632-77414103	ENSG00000154027,ENSG00000233099
chr1	77421415	77421965	1:77421415-77421965	ENSG00000287870,ENSG00000154027,ENSG00000233099,ENSG00000251767,ENSG00000287647,ENSG00000251785,ENSG00000243437,ENSG00000232676,ENSG00000285462,ENSG00000230787,ENSG00000162618,ENSG00000212308,ENSG00000227556
chr1	77431185	77431900	1:77431185-77431900	ENSG00000276081,ENSG00000288543,ENSG00000230498,ENSG00000287870,ENSG00000233099,ENSG00000251767,ENSG00000287647,ENSG00000251785,ENSG00000243437,ENSG00000232676,ENSG00000285462,ENSG00000235011,ENSG00000282898,ENSG00000230787,ENSG00000162618,ENSG00000235400,ENSG00000212308,ENSG00000227556,ENSG00000122420
chr1	77435062	77435248	1:77435062-77435248	ENSG00000287647
chr1	77533658	77533942	1:77533658-77533942	ENSG00000154027,ENSG00000233099,ENSG00000251785,ENSG00000243437
chr1	77682205	77683904	1:77682205-77683904	ENSG00000036549,ENSG00000251785,ENSG00000243437,ENSG00000219201
chr1	77744765	77745030	1:77744765-77745030	ENSG00000077254,ENSG00000219201
chr1	77759041	77760148	1:77759041-77760148	ENSG00000251785,ENSG00000243437,ENSG00000077254,ENSG00000232672,ENSG00000180488,ENSG00000222849,ENSG00000219201,ENSG00000235613,ENSG00000232015,ENSG00000277670,ENSG00000235756,ENSG00000285409
chr1	77779303	77780178	1:77779303-77780178	ENSG00000251785,ENSG00000243437,ENSG00000077254,ENSG00000232672,ENSG00000180488,ENSG00000222849,ENSG00000219201,ENSG00000235613,ENSG00000232015,ENSG00000277670,ENSG00000232676
chr1	77870107	77870398	1:77870107-77870398	ENSG00000219201,ENSG00000235613,ENSG00000232015,ENSG00000235927
chr1	77881162	77881504	1:77881162-77881504	ENSG00000219201,ENSG00000235613,ENSG00000232015,ENSG00000235927,ENSG00000162614
chr1	77888454	77889157	1:77888454-77889157	ENSG00000219201,ENSG00000235613,ENSG00000232015,ENSG00000235927,ENSG00000162614
chr1	77926582	77926912	1:77926582-77926912	ENSG00000219201,ENSG00000235613,ENSG00000232015,ENSG00000162614
chr1	77970727	77971107	1:77970727-77971107	ENSG00000162613,ENSG00000162616,ENSG00000137960
chr1	77978239	77978816	1:77978239-77978816	ENSG00000162613,ENSG00000162616,ENSG00000137960,ENSG00000285928
chr1	77979013	77979945	1:77979013-77979945	ENSG00000162613,ENSG00000162616,ENSG00000137960,ENSG00000273338,ENSG00000285928,ENSG00000213560,ENSG00000202263
chr1	78004106	78005298	1:78004106-78005298	ENSG00000243437,ENSG00000219201,ENSG00000235613,ENSG00000162613,ENSG00000162616,ENSG00000137960,ENSG00000273338,ENSG00000285928,ENSG00000213560,ENSG00000202263,ENSG00000234108,ENSG00000227062,ENSG00000213559,ENSG00000236407,ENSG00000277670,ENSG00000235756,ENSG00000285409,ENSG00000232676,ENSG00000285462,ENSG00000235011,ENSG00000282898,ENSG00000230787,ENSG00000162618
chr1	78045561	78046475	1:78045561-78046475	ENSG00000137960,ENSG00000285928,ENSG00000213561,ENSG00000251958,ENSG00000213560,ENSG00000202263,ENSG00000225598,ENSG00000236407,ENSG00000235756,ENSG00000232676,ENSG00000162618
chr1	78080950	78081418	1:78080950-78081418	ENSG00000285928,ENSG00000251958,ENSG00000213560,ENSG00000202263,ENSG00000260322
chr1	78114161	78114666	1:78114161-78114666	ENSG00000219201,ENSG00000235613,ENSG00000232015,ENSG00000162613,ENSG00000137960,ENSG00000285928,ENSG00000251958,ENSG00000213560,ENSG00000202263,ENSG00000237413,ENSG00000234108,ENSG00000236407,ENSG00000277670,ENSG00000260322,ENSG00000235756,ENSG00000285409,ENSG00000232676,ENSG00000285462,ENSG00000235011,ENSG00000282898,ENSG00000230787,ENSG00000162618,ENSG00000227556,ENSG00000122420
chr1	78142939	78143712	1:78142939-78143712	ENSG00000251785,ENSG00000233333,ENSG00000237413,ENSG00000234184,ENSG00000224326,ENSG00000234108,ENSG00000227062,ENSG00000213559,ENSG00000225598,ENSG00000236407,ENSG00000277670,ENSG00000260322,ENSG00000235756,ENSG00000285409,ENSG00000232676,ENSG00000285462,ENSG00000235011,ENSG00000282898,ENSG00000230787,ENSG00000162618,ENSG00000235400,ENSG00000212308,ENSG00000227556,ENSG00000122420
chr1	78145162	78145491	1:78145162-78145491	ENSG00000233333,ENSG00000237413,ENSG00000224326,ENSG00000234108,ENSG00000213559,ENSG00000225598,ENSG00000236407,ENSG00000277670,ENSG00000260322,ENSG00000235756,ENSG00000285409,ENSG00000232676,ENSG00000285462,ENSG00000235011,ENSG00000282898,ENSG00000230787,ENSG00000162618,ENSG00000235400,ENSG00000212308,ENSG00000227556,ENSG00000122420
chr1	78153586	78154328	1:78153586-78154328	ENSG00000233333,ENSG00000237413,ENSG00000224326,ENSG00000234108,ENSG00000225598,ENSG00000236407,ENSG00000260322,ENSG00000285409,ENSG00000285462,ENSG00000235011,ENSG00000282898,ENSG00000230787,ENSG00000162618,ENSG00000235400,ENSG00000212308,ENSG00000227556,ENSG00000122420
chr1	78607979	78608434	1:78607979-78608434	ENSG00000233333,ENSG00000237413,ENSG00000234184,ENSG00000224326,ENSG00000234108,ENSG00000227062,ENSG00000213559,ENSG00000225598,ENSG00000236407,ENSG00000277670,ENSG00000260322,ENSG00000235756,ENSG00000285409,ENSG00000232676,ENSG00000285462,ENSG00000235011,ENSG00000282898,ENSG00000230787,ENSG00000162618,ENSG00000235400,ENSG00000137959,ENSG00000212308,ENSG00000227556,ENSG00000122420
chr1	78617440	78617987	1:78617440-78617987	ENSG00000224326,ENSG00000236407,ENSG00000277670,ENSG00000260322,ENSG00000235756,ENSG00000285409,ENSG00000232676,ENSG00000235011,ENSG00000282898,ENSG00000230787,ENSG00000162618,ENSG00000235400,ENSG00000137959,ENSG00000212308,ENSG00000227556,ENSG00000122420
chr1	78619523	78620619	1:78619523-78620619	ENSG00000277670,ENSG00000285409,ENSG00000230787,ENSG00000162618,ENSG00000137959
chr1	78645788	78646148	1:78645788-78646148	ENSG00000234108,ENSG00000277670,ENSG00000235756,ENSG00000285409,ENSG00000232676,ENSG00000235011,ENSG00000282898,ENSG00000230787,ENSG00000162618,ENSG00000235400,ENSG00000137965,ENSG00000137959
chr1	78649527	78649903	1:78649527-78649903	ENSG00000234108,ENSG00000213559,ENSG00000236407,ENSG00000277670,ENSG00000260322,ENSG00000235756,ENSG00000285409,ENSG00000232676,ENSG00000285462,ENSG00000235011,ENSG00000282898,ENSG00000230787,ENSG00000162618,ENSG00000235400,ENSG00000137965,ENSG00000137959,ENSG00000227556
chr1	78651084	78651704	1:78651084-78651704	ENSG00000234184,ENSG00000234108,ENSG00000225598,ENSG00000236407,ENSG00000277670,ENSG00000260322,ENSG00000235756,ENSG00000285409,ENSG00000232676,ENSG00000285462,ENSG00000235011,ENSG00000282898,ENSG00000230787,ENSG00000162618,ENSG00000235400,ENSG00000238015,ENSG00000137965,ENSG00000137959
chr1	78664984	78665223	1:78664984-78665223	ENSG00000236407,ENSG00000260322,ENSG00000235756,ENSG00000285409,ENSG00000232676,ENSG00000285462,ENSG00000230787,ENSG00000162618,ENSG00000235400,ENSG00000238015,ENSG00000137965
chr1	78672762	78673497	1:78672762-78673497	ENSG00000224326,ENSG00000234108,ENSG00000236407,ENSG00000277670,ENSG00000260322,ENSG00000235756,ENSG00000285409,ENSG00000232676,ENSG00000285462,ENSG00000235011,ENSG00000282898,ENSG00000230787,ENSG00000162618,ENSG00000235400,ENSG00000238015,ENSG00000137959,ENSG00000212308,ENSG00000227556,ENSG00000122420
chr1	78676472	78676765	1:78676472-78676765	ENSG00000237413,ENSG00000234184,ENSG00000234108,ENSG00000213559,ENSG00000225598,ENSG00000236407,ENSG00000277670,ENSG00000260322,ENSG00000235756,ENSG00000285409,ENSG00000232676,ENSG00000285462,ENSG00000235011,ENSG00000282898,ENSG00000230787,ENSG00000162618,ENSG00000235400,ENSG00000238015,ENSG00000137959,ENSG00000212308,ENSG00000227556,ENSG00000122420
chr1	82136226	82136483	1:82136226-82136483	ENSG00000224494,ENSG00000227288,ENSG00000227960,ENSG00000234953,ENSG00000242598,ENSG00000236676,ENSG00000234683,ENSG00000215875,ENSG00000117114,ENSG00000223026,ENSG00000285179,ENSG00000235089,ENSG00000229752,ENSG00000227937,ENSG00000234184,ENSG00000224326,ENSG00000234108,ENSG00000227062,ENSG00000213559,ENSG00000225598,ENSG00000236407,ENSG00000277670,ENSG00000260322,ENSG00000235756,ENSG00000285409
chr1	82161679	82162040	1:82161679-82162040	ENSG00000224494,ENSG00000227288,ENSG00000227960,ENSG00000234953,ENSG00000242598,ENSG00000236676,ENSG00000234683,ENSG00000215875,ENSG00000230817,ENSG00000117114,ENSG00000223026,ENSG00000285179,ENSG00000235089,ENSG00000229752,ENSG00000227937,ENSG00000234184,ENSG00000224326,ENSG00000234108,ENSG00000227062,ENSG00000213559,ENSG00000225598,ENSG00000236407,ENSG00000277670,ENSG00000260322,ENSG00000235756,ENSG00000285409
chr1	82776909	82777650	1:82776909-82777650	ENSG00000224494,ENSG00000227288,ENSG00000227960,ENSG00000234953,ENSG00000242598,ENSG00000236676,ENSG00000215875,ENSG00000230817,ENSG00000117114,ENSG00000223026,ENSG00000285179,ENSG00000235089,ENSG00000229752,ENSG00000227937,ENSG00000234184,ENSG00000224326,ENSG00000234108,ENSG00000227062,ENSG00000213559,ENSG00000225598,ENSG00000236407
chr1	82819128	82819640	1:82819128-82819640	ENSG00000224494,ENSG00000227288,ENSG00000234953,ENSG00000242598,ENSG00000236676,ENSG00000234683,ENSG00000215875,ENSG00000233290,ENSG00000230817,ENSG00000117114,ENSG00000223026,ENSG00000229752,ENSG00000227937,ENSG00000234184,ENSG00000224326,ENSG00000234108,ENSG00000227062,ENSG00000213559,ENSG00000225598
chr1	82830734	82831256	1:82830734-82831256	ENSG00000224494,ENSG00000227288,ENSG00000227960,ENSG00000234953,ENSG00000242598,ENSG00000236676,ENSG00000234683,ENSG00000215875,ENSG00000233290,ENSG00000230817,ENSG00000285782,ENSG00000117114,ENSG00000223026,ENSG00000285179,ENSG00000235089,ENSG00000229752,ENSG00000227937,ENSG00000234184,ENSG00000224326,ENSG00000234108,ENSG00000227062,ENSG00000213559,ENSG00000225598
chr1	82979991	82980266	1:82979991-82980266	ENSG00000230817,ENSG00000236268,ENSG00000234184,ENSG00000234108
chr1	83064557	83065042	1:83064557-83065042	ENSG00000224494,ENSG00000227960,ENSG00000234953,ENSG00000242598,ENSG00000236676,ENSG00000234683,ENSG00000215875,ENSG00000230817,ENSG00000223026,ENSG00000285179,ENSG00000235089,ENSG00000229752,ENSG00000227937,ENSG00000234184,ENSG00000224326
chr1	83145755	83146218	1:83145755-83146218	ENSG00000224494,ENSG00000227288,ENSG00000234953,ENSG00000242598,ENSG00000236676,ENSG00000234683,ENSG00000215875,ENSG00000230817,ENSG00000117114,ENSG00000223026,ENSG00000285179,ENSG00000235089,ENSG00000229752,ENSG00000227937
chr1	83270920	83271130	1:83270920-83271130	ENSG00000227288,ENSG00000234953,ENSG00000242598,ENSG00000236676,ENSG00000234683,ENSG00000230817,ENSG00000117114,ENSG00000223026,ENSG00000285179,ENSG00000235089,ENSG00000229752
chr1	83308996	83309278	1:83308996-83309278	ENSG00000227288,ENSG00000227960,ENSG00000234953,ENSG00000242598,ENSG00000236676,ENSG00000234683,ENSG00000215875,ENSG00000230817,ENSG00000237076,ENSG00000223026
chr1	83343585	83344136	1:83343585-83344136	ENSG00000224494,ENSG00000227960,ENSG00000234953,ENSG00000242598,ENSG00000234683,ENSG00000215875,ENSG00000230817,ENSG00000285782,ENSG00000237076,ENSG00000223026,ENSG00000285179,ENSG00000235089,ENSG00000229752,ENSG00000227937
chr1	83355819	83356049	1:83355819-83356049	ENSG00000224494,ENSG00000227288,ENSG00000227960,ENSG00000234953,ENSG00000242598,ENSG00000236676,ENSG00000234683,ENSG00000215875,ENSG00000230817,ENSG00000285782,ENSG00000231364,ENSG00000237076,ENSG00000117114,ENSG00000223026,ENSG00000285179,ENSG00000235089,ENSG00000229752,ENSG00000227937
chr1	83455739	83456192	1:83455739-83456192	ENSG00000285782,ENSG00000231364,ENSG00000223026,ENSG00000227937
chr1	83487988	83488320	1:83487988-83488320	ENSG00000227288,ENSG00000227960,ENSG00000234953,ENSG00000242598,ENSG00000236676,ENSG00000234683,ENSG00000215875,ENSG00000285782,ENSG00000231364,ENSG00000237076,ENSG00000117114,ENSG00000223026
chr1	83508145	83508978	1:83508145-83508978	ENSG00000224494,ENSG00000227288,ENSG00000227960,ENSG00000234953,ENSG00000242598,ENSG00000236676,ENSG00000234683,ENSG00000215875,ENSG00000230817,ENSG00000285782,ENSG00000231364,ENSG00000237076,ENSG00000117114,ENSG00000223026,ENSG00000285179,ENSG00000235089,ENSG00000229752,ENSG00000227937
chr1	83520770	83521150	1:83520770-83521150	ENSG00000227288,ENSG00000236676,ENSG00000285782,ENSG00000223026,ENSG00000229752,ENSG00000227937
chr1	83574098	83574355	1:83574098-83574355	ENSG00000224494,ENSG00000215875,ENSG00000285179,ENSG00000235089,ENSG00000227937
chr1	83583378	83583922	1:83583378-83583922	ENSG00000224494,ENSG00000227288,ENSG00000227960,ENSG00000234953,ENSG00000242598,ENSG00000236676,ENSG00000234683,ENSG00000215875,ENSG00000285782,ENSG00000231364,ENSG00000237076,ENSG00000117114,ENSG00000223026,ENSG00000285179,ENSG00000235089,ENSG00000229752
chr1	83692450	83693097	1:83692450-83693097	ENSG00000224494,ENSG00000227288,ENSG00000227960,ENSG00000234953,ENSG00000242598,ENSG00000236676,ENSG00000234683,ENSG00000230817,ENSG00000237076,ENSG00000117114,ENSG00000223026,ENSG00000285179,ENSG00000235089
chr1	83701420	83701629	1:83701420-83701629	ENSG00000224494,ENSG00000227288,ENSG00000234953,ENSG00000242598,ENSG00000236676,ENSG00000237076
chr1	83860399	83861300	1:83860399-83861300	ENSG00000224494,ENSG00000227288,ENSG00000227960,ENSG00000234953,ENSG00000242598,ENSG00000233008,ENSG00000237076,ENSG00000117114
chr1	83882643	83882927	1:83882643-83882927	ENSG00000137941
chr1	83894932	83895201	1:83894932-83895201	ENSG00000137941
chr1	83907360	83908037	1:83907360-83908037	ENSG00000137941
chr1	83931602	83932012	1:83931602-83932012	ENSG00000137941,ENSG00000285201,ENSG00000229486,ENSG00000233061
chr1	83998716	83999651	1:83998716-83999651	ENSG00000137941,ENSG00000285201,ENSG00000229486,ENSG00000233061
chr1	84067553	84067770	1:84067553-84067770	ENSG00000271576,ENSG00000285201,ENSG00000229486
chr1	84077469	84078560	1:84077469-84078560	ENSG00000249237,ENSG00000213540,ENSG00000142875,ENSG00000271576,ENSG00000285201,ENSG00000229486,ENSG00000233061
chr1	84089836	84091292	1:84089836-84091292	ENSG00000213540,ENSG00000271576,ENSG00000285201,ENSG00000229486,ENSG00000233061
chr1	84100706	84100935	1:84100706-84100935	ENSG00000285201,ENSG00000229486
chr1	84122952	84123214	1:84122952-84123214	ENSG00000285201,ENSG00000229486,ENSG00000233061
chr1	84135321	84135588	1:84135321-84135588	ENSG00000142875
chr1	84143972	84144538	1:84143972-84144538	ENSG00000137976,ENSG00000240520,ENSG00000249237,ENSG00000142875,ENSG00000285201,ENSG00000229486
chr1	84145213	84145482	1:84145213-84145482	ENSG00000142875
chr1	84152419	84152952	1:84152419-84152952	ENSG00000240520,ENSG00000249237,ENSG00000142875
chr1	84159726	84160080	1:84159726-84160080	ENSG00000142875
chr1	84163328	84163557	1:84163328-84163557	ENSG00000142875
chr1	84164480	84164793	1:84164480-84164793	ENSG00000142875
chr1	84177516	84177794	1:84177516-84177794	ENSG00000142875
chr1	84247468	84247671	1:84247468-84247671	ENSG00000137976,ENSG00000240520,ENSG00000249237,ENSG00000226970
chr1	84271358	84271820	1:84271358-84271820	ENSG00000137976,ENSG00000240520,ENSG00000249237,ENSG00000199959
chr1	84298292	84299202	1:84298292-84299202	ENSG00000137976,ENSG00000240520,ENSG00000249237,ENSG00000203943
chr1	84301392	84301878	1:84301392-84301878	ENSG00000240520,ENSG00000249237,ENSG00000203943
chr1	84427938	84428158	1:84427938-84428158	ENSG00000137976,ENSG00000240520,ENSG00000249237
chr1	84433476	84434209	1:84433476-84434209	ENSG00000137976,ENSG00000240520,ENSG00000249237
chr1	84435076	84435685	1:84435076-84435685	ENSG00000137976,ENSG00000240520
chr1	84442300	84442985	1:84442300-84442985	ENSG00000137976,ENSG00000240520,ENSG00000249237,ENSG00000122432,ENSG00000285851
chr1	84479130	84479950	1:84479130-84479950	ENSG00000285361,ENSG00000137976,ENSG00000240520,ENSG00000249237,ENSG00000122432,ENSG00000285851,ENSG00000174021,ENSG00000117133
chr1	84505752	84507117	1:84505752-84507117	ENSG00000284882,ENSG00000117151,ENSG00000122432,ENSG00000285851,ENSG00000174021
chr1	84573724	84574804	1:84573724-84574804	ENSG00000284882,ENSG00000117151,ENSG00000122432,ENSG00000285851,ENSG00000174021
chr1	84580965	84581179	1:84580965-84581179	ENSG00000284882,ENSG00000117151,ENSG00000285851
chr1	84611530	84612331	1:84611530-84612331	ENSG00000285374,ENSG00000285851
chr1	84620612	84621282	1:84620612-84621282	ENSG00000137976,ENSG00000240520,ENSG00000249237,ENSG00000232622,ENSG00000180869,ENSG00000285374,ENSG00000284882,ENSG00000117151,ENSG00000122432,ENSG00000285851,ENSG00000174021
chr1	84634841	84635061	1:84634841-84635061	ENSG00000232622,ENSG00000180869
chr1	84673244	84673567	1:84673244-84673567	ENSG00000117155
chr1	84689977	84690912	1:84689977-84690912	ENSG00000117155
chr1	84693079	84693345	1:84693079-84693345	ENSG00000117155
chr1	84700225	84700557	1:84700225-84700557	ENSG00000117155
chr1	84724363	84724772	1:84724363-84724772	-
chr1	84753471	84753950	1:84753471-84753950	ENSG00000137976,ENSG00000240520,ENSG00000285851
chr1	84772115	84772798	1:84772115-84772798	-
chr1	84782321	84782737	1:84782321-84782737	ENSG00000285325
chr1	84847387	84848045	1:84847387-84848045	-
chr1	84854319	84854826	1:84854319-84854826	ENSG00000237076,ENSG00000240520,ENSG00000249237,ENSG00000229505,ENSG00000201620,ENSG00000171517
chr1	84862700	84863398	1:84862700-84863398	ENSG00000171517
chr1	84876248	84876692	1:84876248-84876692	ENSG00000171517
chr1	84892654	84893502	1:84892654-84893502	ENSG00000171517
chr1	84930323	84930962	1:84930323-84930962	ENSG00000153898
chr1	84936183	84936504	1:84936183-84936504	-
chr1	84944793	84945679	1:84944793-84945679	ENSG00000223254,ENSG00000162642,ENSG00000266110,ENSG00000153898
chr1	84959299	84959664	1:84959299-84959664	-
chr1	84972298	84972823	1:84972298-84972823	-
chr1	84988703	84989027	1:84988703-84989027	ENSG00000153898
chr1	84996794	84997912	1:84996794-84997912	ENSG00000162643,ENSG00000153898
chr1	84998867	84999303	1:84998867-84999303	ENSG00000162643,ENSG00000153898
chr1	85005739	85006070	1:85005739-85006070	ENSG00000153898
chr1	85027164	85028131	1:85027164-85028131	ENSG00000055732
chr1	85047831	85048942	1:85047831-85048942	ENSG00000055732
chr1	85050750	85051023	1:85050750-85051023	ENSG00000055732
chr1	85061868	85062594	1:85061868-85062594	ENSG00000201620,ENSG00000266110,ENSG00000055732,ENSG00000162643
chr1	85090321	85090597	1:85090321-85090597	ENSG00000266110
chr1	85109379	85109636	1:85109379-85109636	ENSG00000162642,ENSG00000266110
chr1	85153667	85153861	1:85153667-85153861	ENSG00000280099,ENSG00000266110
chr1	85171710	85172230	1:85171710-85172230	ENSG00000280099,ENSG00000266110
chr1	85179478	85180016	1:85179478-85180016	ENSG00000201620,ENSG00000230285,ENSG00000199934,ENSG00000097096,ENSG00000280099,ENSG00000266110
chr1	85200406	85202242	1:85200406-85202242	ENSG00000162642,ENSG00000097096,ENSG00000266110
chr1	85240286	85240851	1:85240286-85240851	ENSG00000223254,ENSG00000162642,ENSG00000266110
chr1	85259257	85260004	1:85259257-85260004	ENSG00000199934,ENSG00000223653,ENSG00000142867,ENSG00000223254,ENSG00000162642,ENSG00000266110
chr1	85276143	85277152	1:85276143-85277152	ENSG00000230285,ENSG00000199934,ENSG00000223653,ENSG00000142867,ENSG00000223254,ENSG00000162642
chr1	85298030	85298599	1:85298030-85298599	ENSG00000229505,ENSG00000201620,ENSG00000171502,ENSG00000230285,ENSG00000199934,ENSG00000142871,ENSG00000272691,ENSG00000282057,ENSG00000199459,ENSG00000153904,ENSG00000223653,ENSG00000142867,ENSG00000223254
chr1	85308096	85308941	1:85308096-85308941	ENSG00000229505,ENSG00000201620,ENSG00000171502,ENSG00000230285,ENSG00000199934,ENSG00000142871,ENSG00000272691,ENSG00000282057,ENSG00000199459,ENSG00000153904
chr1	85464600	85465221	1:85464600-85465221	ENSG00000230285,ENSG00000199934,ENSG00000272691,ENSG00000282057,ENSG00000273264,ENSG00000199459,ENSG00000153904
chr1	85576805	85577139	1:85576805-85577139	ENSG00000230285,ENSG00000199934,ENSG00000142871,ENSG00000272691,ENSG00000282057,ENSG00000153904
chr1	85707913	85708825	1:85707913-85708825	ENSG00000229505,ENSG00000201620,ENSG00000171502,ENSG00000117174,ENSG00000230285,ENSG00000199934,ENSG00000142871,ENSG00000272691,ENSG00000282057,ENSG00000199459
chr1	86216272	86216493	1:86216272-86216493	ENSG00000285210,ENSG00000229505,ENSG00000171502
chr1	86339492	86339702	1:86339492-86339702	ENSG00000224466,ENSG00000278281,ENSG00000285210,ENSG00000229505,ENSG00000171502
chr1	86380249	86380728	1:86380249-86380728	ENSG00000278281,ENSG00000122417
chr1	86389240	86389939	1:86389240-86389939	ENSG00000278281,ENSG00000122417
chr1	86390708	86390923	1:86390708-86390923	ENSG00000122417
chr1	86395821	86396779	1:86395821-86396779	ENSG00000153923,ENSG00000224466,ENSG00000231349,ENSG00000278281,ENSG00000122417
chr1	86409660	86409860	1:86409660-86409860	ENSG00000231349,ENSG00000122417
chr1	86419388	86419884	1:86419388-86419884	ENSG00000153923,ENSG00000224466,ENSG00000016602,ENSG00000016490,ENSG00000137975,ENSG00000231349,ENSG00000278281,ENSG00000122417,ENSG00000285210,ENSG00000229505
chr1	86441315	86441919	1:86441315-86441919	ENSG00000153923,ENSG00000224466,ENSG00000016602,ENSG00000016490,ENSG00000137975,ENSG00000278281,ENSG00000285210,ENSG00000229505
chr1	86473985	86474263	1:86473985-86474263	ENSG00000224466,ENSG00000016490
chr1	86475845	86476036	1:86475845-86476036	ENSG00000153923,ENSG00000224466,ENSG00000016602,ENSG00000016490
chr1	86502066	86502848	1:86502066-86502848	ENSG00000153923,ENSG00000224466,ENSG00000016602,ENSG00000016490,ENSG00000278281,ENSG00000122417,ENSG00000171502
chr1	86523830	86524085	1:86523830-86524085	ENSG00000153923,ENSG00000224466,ENSG00000016602,ENSG00000278281
chr1	86703879	86705288	1:86703879-86705288	ENSG00000267561,ENSG00000230721,ENSG00000097033,ENSG00000261737,ENSG00000153923,ENSG00000236915,ENSG00000224466,ENSG00000016602
chr1	86714181	86715001	1:86714181-86715001	ENSG00000230721,ENSG00000097033,ENSG00000261737,ENSG00000153923
chr1	86739712	86740569	1:86739712-86740569	ENSG00000267561,ENSG00000230721,ENSG00000097033,ENSG00000261737,ENSG00000153923,ENSG00000236915,ENSG00000224466,ENSG00000016602,ENSG00000278281
chr1	86798275	86799203	1:86798275-86799203	ENSG00000267561,ENSG00000230721
chr1	86833556	86833865	1:86833556-86833865	ENSG00000267561,ENSG00000284846,ENSG00000230721
chr1	86914077	86915752	1:86914077-86915752	ENSG00000267561,ENSG00000153936,ENSG00000183291,ENSG00000230721
chr1	86933579	86934043	1:86933579-86934043	ENSG00000267561,ENSG00000267734,ENSG00000153936,ENSG00000183291
chr1	87044700	87045285	1:87044700-87045285	ENSG00000225568,ENSG00000235251,ENSG00000267561,ENSG00000230721,ENSG00000153923,ENSG00000224466
chr1	87045867	87046289	1:87045867-87046289	ENSG00000225568,ENSG00000235251,ENSG00000267561,ENSG00000153923
chr1	87057765	87058057	1:87057765-87058057	ENSG00000225568,ENSG00000235251,ENSG00000267561
chr1	87061838	87062091	1:87061838-87062091	ENSG00000267561
chr1	87082119	87082378	1:87082119-87082378	ENSG00000267561,ENSG00000284846,ENSG00000230721
chr1	87131838	87132360	1:87131838-87132360	ENSG00000284240,ENSG00000267272
chr1	87151684	87152257	1:87151684-87152257	ENSG00000279778,ENSG00000284240,ENSG00000267272
chr1	87287092	87287346	1:87287092-87287346	ENSG00000279778,ENSG00000270507,ENSG00000274321,ENSG00000284240
chr1	87292905	87293156	1:87292905-87293156	ENSG00000279778,ENSG00000270507,ENSG00000286758,ENSG00000284240
chr1	87326097	87326408	1:87326097-87326408	ENSG00000143013,ENSG00000279778
chr1	87328171	87329264	1:87328171-87329264	ENSG00000143013,ENSG00000227290,ENSG00000279778,ENSG00000284240
chr1	87331691	87332157	1:87331691-87332157	ENSG00000143013
chr1	87335091	87335726	1:87335091-87335726	ENSG00000143013,ENSG00000227290,ENSG00000279778
chr1	87404184	87404835	1:87404184-87404835	ENSG00000227290,ENSG00000279778,ENSG00000270507,ENSG00000286758,ENSG00000239504,ENSG00000230053,ENSG00000274321,ENSG00000284240
chr1	87435467	87435713	1:87435467-87435713	ENSG00000227290,ENSG00000279778,ENSG00000284240
chr1	87449411	87450135	1:87449411-87450135	ENSG00000227290,ENSG00000199318,ENSG00000279778,ENSG00000239504,ENSG00000284240
chr1	87953739	87953982	1:87953739-87953982	ENSG00000279778
chr1	88180421	88180927	1:88180421-88180927	ENSG00000279778,ENSG00000270507,ENSG00000286758,ENSG00000239504,ENSG00000230053,ENSG00000274321,ENSG00000237959,ENSG00000284240
chr1	88342023	88342469	1:88342023-88342469	ENSG00000237505,ENSG00000270507,ENSG00000286758,ENSG00000239504,ENSG00000230053,ENSG00000274321
chr1	88595389	88595674	1:88595389-88595674	ENSG00000270507,ENSG00000286758,ENSG00000239504,ENSG00000230053,ENSG00000274321,ENSG00000237959
chr1	88608245	88608802	1:88608245-88608802	ENSG00000270507,ENSG00000286758,ENSG00000239504,ENSG00000230053,ENSG00000274321,ENSG00000237959
chr1	88661157	88661589	1:88661157-88661589	ENSG00000237505,ENSG00000286758,ENSG00000239504,ENSG00000230053,ENSG00000274321,ENSG00000065243,ENSG00000241975,ENSG00000207234
chr1	88683651	88685033	1:88683651-88685033	ENSG00000237505,ENSG00000286758,ENSG00000230053,ENSG00000274321,ENSG00000065243,ENSG00000241975,ENSG00000207234
chr1	88800368	88800859	1:88800368-88800859	ENSG00000239504,ENSG00000230053,ENSG00000274321,ENSG00000065243,ENSG00000241975,ENSG00000207234
chr1	88867854	88868045	1:88867854-88868045	ENSG00000241975,ENSG00000207234
chr1	88881057	88881304	1:88881057-88881304	ENSG00000137947,ENSG00000241975
chr1	88888736	88888991	1:88888736-88888991	ENSG00000137947,ENSG00000241975
chr1	88890731	88890924	1:88890731-88890924	ENSG00000137947
chr1	88891258	88891907	1:88891258-88891907	ENSG00000235308,ENSG00000137947,ENSG00000241975,ENSG00000207234
chr1	88910763	88910966	1:88910763-88910966	ENSG00000235308
chr1	88936134	88936352	1:88936134-88936352	ENSG00000235308
chr1	88936949	88937149	1:88936949-88937149	ENSG00000235308
chr1	88973663	88973975	1:88973663-88973975	-
chr1	88983839	88984436	1:88983839-88984436	ENSG00000213516,ENSG00000137944
chr1	88992026	88993242	1:88992026-88993242	ENSG00000213516,ENSG00000137944
chr1	89002145	89002541	1:89002145-89002541	ENSG00000213516
chr1	89021981	89023053	1:89021981-89023053	ENSG00000234518,ENSG00000202385,ENSG00000117226
chr1	89028992	89029505	1:89028992-89029505	ENSG00000234518,ENSG00000202385,ENSG00000117226
chr1	89033916	89034576	1:89033916-89034576	ENSG00000213512,ENSG00000234518,ENSG00000117228,ENSG00000202385,ENSG00000117226
chr1	89046800	89047016	1:89046800-89047016	ENSG00000234518,ENSG00000117228
chr1	89064458	89065674	1:89064458-89065674	ENSG00000234518,ENSG00000117228
chr1	89070414	89070654	1:89070414-89070654	ENSG00000234518,ENSG00000117228
chr1	89126036	89126407	1:89126036-89126407	ENSG00000213512,ENSG00000286802,ENSG00000162645,ENSG00000234518
chr1	89127011	89127723	1:89127011-89127723	ENSG00000213512,ENSG00000286802,ENSG00000162645,ENSG00000234518
chr1	89129011	89129228	1:89129011-89129228	ENSG00000286802,ENSG00000162645,ENSG00000234518
chr1	89141540	89141751	1:89141540-89141751	ENSG00000213512,ENSG00000162645,ENSG00000234518
chr1	89198339	89199151	1:89198339-89199151	ENSG00000162654,ENSG00000284734,ENSG00000284637,ENSG00000213512
chr1	89200499	89201095	1:89200499-89201095	ENSG00000162654,ENSG00000284734,ENSG00000284637,ENSG00000213512,ENSG00000234518
chr1	89259293	89259886	1:89259293-89259886	ENSG00000154451,ENSG00000237568,ENSG00000233235,ENSG00000213512,ENSG00000234518
chr1	89272287	89273226	1:89272287-89273226	ENSG00000154451,ENSG00000237568,ENSG00000233235,ENSG00000213512
chr1	89277817	89278036	1:89277817-89278036	ENSG00000154451
chr1	89278802	89279416	1:89278802-89279416	ENSG00000154451,ENSG00000237568,ENSG00000233235,ENSG00000213512,ENSG00000234518
chr1	89285873	89286217	1:89285873-89286217	ENSG00000238081
chr1	89286813	89287361	1:89286813-89287361	ENSG00000154451,ENSG00000237568,ENSG00000238081,ENSG00000233235,ENSG00000215874,ENSG00000213512,ENSG00000234518
chr1	89295134	89295545	1:89295134-89295545	ENSG00000238081,ENSG00000233235,ENSG00000213512,ENSG00000234518
chr1	89310295	89311080	1:89310295-89311080	ENSG00000233235,ENSG00000215874,ENSG00000213512,ENSG00000234518
chr1	89358340	89358715	1:89358340-89358715	ENSG00000233235,ENSG00000183347,ENSG00000215874,ENSG00000213512,ENSG00000234518,ENSG00000213516
chr1	89363236	89363562	1:89363236-89363562	ENSG00000183347,ENSG00000215874
chr1	89407525	89408393	1:89407525-89408393	ENSG00000215874,ENSG00000225492
chr1	89417910	89418217	1:89417910-89418217	ENSG00000215874,ENSG00000225492,ENSG00000286548,ENSG00000234518
chr1	89455081	89455438	1:89455081-89455438	ENSG00000215874,ENSG00000286548
chr1	89463862	89464191	1:89463862-89464191	-
chr1	89483182	89483544	1:89483182-89483544	ENSG00000215874,ENSG00000286548,ENSG00000197147,ENSG00000288629,ENSG00000231999,ENSG00000171488,ENSG00000287015
chr1	89524132	89525441	1:89524132-89525441	ENSG00000286548,ENSG00000197147,ENSG00000288629
chr1	89545478	89545885	1:89545478-89545885	ENSG00000286548,ENSG00000197147,ENSG00000288629
chr1	89552576	89553022	1:89552576-89553022	ENSG00000286548,ENSG00000197147,ENSG00000288629
chr1	89607244	89607563	1:89607244-89607563	ENSG00000288629
chr1	89608150	89609100	1:89608150-89609100	ENSG00000288629
chr1	89610684	89611041	1:89610684-89611041	ENSG00000288629,ENSG00000230735
chr1	89611806	89612000	1:89611806-89612000	ENSG00000288629
chr1	89622868	89623115	1:89622868-89623115	ENSG00000231999,ENSG00000230735,ENSG00000171488,ENSG00000271949
chr1	89632625	89633619	1:89632625-89633619	ENSG00000231999,ENSG00000230735,ENSG00000171488,ENSG00000271949
chr1	89642714	89642970	1:89642714-89642970	ENSG00000231999,ENSG00000271949
chr1	89657716	89658492	1:89657716-89658492	ENSG00000231999,ENSG00000171488,ENSG00000271949,ENSG00000226394
chr1	89659540	89659895	1:89659540-89659895	ENSG00000226394
chr1	89670176	89670468	1:89670176-89670468	ENSG00000231999,ENSG00000271949,ENSG00000226394
chr1	89694173	89694634	1:89694173-89694634	-
chr1	89698573	89699100	1:89698573-89699100	-
chr1	89719377	89720022	1:89719377-89720022	-
chr1	89721381	89721655	1:89721381-89721655	-
chr1	89739457	89740396	1:89739457-89740396	ENSG00000288629,ENSG00000287015,ENSG00000287406
chr1	89754701	89755175	1:89754701-89755175	-
chr1	89757417	89757928	1:89757417-89757928	ENSG00000288629,ENSG00000231999,ENSG00000171488,ENSG00000271949
chr1	89762870	89763621	1:89762870-89763621	ENSG00000197147,ENSG00000288629,ENSG00000231999,ENSG00000230735,ENSG00000171488,ENSG00000271949
chr1	89775623	89775945	1:89775623-89775945	ENSG00000231613,ENSG00000287015,ENSG00000212459
chr1	89780793	89781100	1:89780793-89781100	ENSG00000231613
chr1	89781694	89782171	1:89781694-89782171	ENSG00000231613
chr1	89804603	89805061	1:89804603-89805061	ENSG00000272931,ENSG00000272672,ENSG00000252797,ENSG00000228175,ENSG00000287015
chr1	89820548	89821964	1:89820548-89821964	ENSG00000272931,ENSG00000171492,ENSG00000272672
chr1	89843019	89844092	1:89843019-89844092	ENSG00000272931,ENSG00000171492,ENSG00000272672,ENSG00000252797,ENSG00000287015
chr1	89855586	89856267	1:89855586-89856267	ENSG00000272931,ENSG00000171492,ENSG00000272672,ENSG00000287015,ENSG00000287406,ENSG00000287372,ENSG00000229201
chr1	89863182	89863706	1:89863182-89863706	ENSG00000272672
chr1	89870829	89871351	1:89870829-89871351	ENSG00000272931,ENSG00000171492,ENSG00000272672,ENSG00000287015,ENSG00000212459,ENSG00000287372,ENSG00000229201
chr1	89953112	89953347	1:89953112-89953347	ENSG00000272672
chr1	89957058	89957527	1:89957058-89957527	ENSG00000272672,ENSG00000287015
chr1	89987274	89987662	1:89987274-89987662	ENSG00000272931,ENSG00000171492,ENSG00000272672,ENSG00000252797,ENSG00000228175,ENSG00000162664,ENSG00000287015
chr1	89994769	89995803	1:89994769-89995803	ENSG00000252797,ENSG00000228175,ENSG00000162664,ENSG00000287015
chr1	90579194	90579488	1:90579194-90579488	ENSG00000287406,ENSG00000212459,ENSG00000287372,ENSG00000229201,ENSG00000199666
chr1	90706945	90707586	1:90706945-90707586	ENSG00000287372,ENSG00000229201,ENSG00000199666,ENSG00000143032,ENSG00000287076
chr1	90730113	90730303	1:90730113-90730303	ENSG00000199666,ENSG00000143032,ENSG00000287076
chr1	90834752	90835923	1:90834752-90835923	ENSG00000233593,ENSG00000285532,ENSG00000272094,ENSG00000232882
chr1	90851194	90851886	1:90851194-90851886	ENSG00000233593,ENSG00000285532,ENSG00000225446,ENSG00000272094,ENSG00000232882
chr1	90919471	90920003	1:90919471-90920003	ENSG00000272094,ENSG00000232882,ENSG00000122482
chr1	90926373	90926653	1:90926373-90926653	ENSG00000272094,ENSG00000232882
chr1	90962702	90962922	1:90962702-90962922	ENSG00000232882
chr1	91006690	91006936	1:91006690-91006936	ENSG00000232882
chr1	91015720	91015951	1:91015720-91015951	ENSG00000122482,ENSG00000232393
chr1	91021366	91022637	1:91021366-91022637	ENSG00000232882,ENSG00000122482,ENSG00000232393
chr1	91054766	91055278	1:91054766-91055278	ENSG00000199666,ENSG00000232882
chr1	91100180	91100456	1:91100180-91100456	ENSG00000287406,ENSG00000212459,ENSG00000287372,ENSG00000229201,ENSG00000199666
chr1	91124980	91125258	1:91124980-91125258	ENSG00000212459,ENSG00000287372,ENSG00000229201,ENSG00000199666,ENSG00000272094,ENSG00000232882,ENSG00000206817,ENSG00000215873
chr1	91165187	91165674	1:91165187-91165674	ENSG00000287015,ENSG00000287406,ENSG00000212459,ENSG00000287372,ENSG00000229201,ENSG00000143032,ENSG00000287076,ENSG00000272094,ENSG00000232882,ENSG00000206817,ENSG00000215873
chr1	91282813	91283303	1:91282813-91283303	ENSG00000162669,ENSG00000206817,ENSG00000215873
chr1	91387233	91387553	1:91387233-91387553	-
chr1	91404307	91404583	1:91404307-91404583	ENSG00000162669,ENSG00000206817,ENSG00000215873
chr1	91500439	91501675	1:91500439-91501675	ENSG00000215873,ENSG00000097046
chr1	91511538	91511819	1:91511538-91511819	ENSG00000097046
chr1	91529991	91530331	1:91529991-91530331	ENSG00000241318
chr1	91533656	91533892	1:91533656-91533892	ENSG00000241318
chr1	91548376	91549521	1:91548376-91549521	ENSG00000215873,ENSG00000241318,ENSG00000229067
chr1	91555944	91556655	1:91555944-91556655	ENSG00000215873,ENSG00000241318,ENSG00000229067,ENSG00000239794
chr1	91569479	91570034	1:91569479-91570034	-
chr1	91576128	91576427	1:91576128-91576427	ENSG00000229067
chr1	91591040	91591499	1:91591040-91591499	ENSG00000229067
chr1	91591827	91592308	1:91591827-91592308	ENSG00000229067
chr1	91633477	91633717	1:91633477-91633717	ENSG00000229067,ENSG00000203914
chr1	91647078	91647687	1:91647078-91647687	ENSG00000229067,ENSG00000203914
chr1	91684658	91685363	1:91684658-91685363	ENSG00000239794
chr1	91697491	91697823	1:91697491-91697823	ENSG00000215873,ENSG00000229067,ENSG00000069702,ENSG00000239794
chr1	91713209	91713869	1:91713209-91713869	ENSG00000069702,ENSG00000239794
chr1	91730068	91730326	1:91730068-91730326	ENSG00000069702
chr1	91731424	91731730	1:91731424-91731730	ENSG00000069702,ENSG00000239794
chr1	91754301	91754920	1:91754301-91754920	ENSG00000239794
chr1	91791292	91791560	1:91791292-91791560	ENSG00000239794
chr1	91791816	91792207	1:91791816-91792207	ENSG00000239794
chr1	91803822	91805175	1:91803822-91805175	ENSG00000239794
chr1	91810789	91811188	1:91810789-91811188	ENSG00000239794
chr1	91876217	91876432	1:91876217-91876432	ENSG00000069702,ENSG00000239794
chr1	91877992	91878228	1:91877992-91878228	ENSG00000069702,ENSG00000239794
chr1	91884751	91886443	1:91884751-91886443	ENSG00000069702,ENSG00000239794
chr1	91896004	91896366	1:91896004-91896366	ENSG00000069702
chr1	91925274	91925533	1:91925274-91925533	-
chr1	91927228	91927680	1:91927228-91927680	ENSG00000206817,ENSG00000215873,ENSG00000097046
chr1	91932341	91932695	1:91932341-91932695	-
chr1	91941778	91942161	1:91941778-91942161	ENSG00000137948
chr1	91948182	91949230	1:91948182-91949230	ENSG00000137948
chr1	91997738	91998214	1:91997738-91998214	ENSG00000137948,ENSG00000233228,ENSG00000233125
chr1	92016596	92017123	1:92016596-92017123	ENSG00000172031,ENSG00000233228,ENSG00000273487,ENSG00000233125
chr1	92017449	92018071	1:92017449-92018071	ENSG00000172031,ENSG00000233228
chr1	92029823	92030413	1:92029823-92030413	ENSG00000172031,ENSG00000233228,ENSG00000233125
chr1	92080097	92081001	1:92080097-92081001	ENSG00000233228,ENSG00000230667,ENSG00000189195,ENSG00000273487,ENSG00000203910,ENSG00000233125
chr1	92117588	92117828	1:92117588-92117828	ENSG00000233228,ENSG00000224678,ENSG00000233401,ENSG00000233125
chr1	92123737	92123961	1:92123737-92123961	ENSG00000233228,ENSG00000224678,ENSG00000233401,ENSG00000273487
chr1	92201986	92202563	1:92201986-92202563	ENSG00000273487,ENSG00000226773,ENSG00000203910,ENSG00000233125
chr1	92298349	92299398	1:92298349-92299398	ENSG00000233125,ENSG00000174842,ENSG00000122484,ENSG00000229992
chr1	92310086	92310334	1:92310086-92310334	-
chr1	92315802	92316430	1:92315802-92316430	ENSG00000233125,ENSG00000174842,ENSG00000122484,ENSG00000229992,ENSG00000201317
chr1	92323635	92324108	1:92323635-92324108	ENSG00000122484,ENSG00000229992
chr1	92365583	92366102	1:92365583-92366102	ENSG00000242764
chr1	92367552	92367746	1:92367552-92367746	ENSG00000242764
chr1	92410594	92411283	1:92410594-92411283	ENSG00000203910,ENSG00000233125,ENSG00000242764,ENSG00000229992
chr1	92447046	92447296	1:92447046-92447296	-
chr1	92459905	92460198	1:92459905-92460198	-
chr1	92463597	92463809	1:92463597-92463809	-
chr1	92467199	92467495	1:92467199-92467495	-
chr1	92475986	92476692	1:92475986-92476692	ENSG00000162676
chr1	92483002	92483804	1:92483002-92483804	ENSG00000162676
chr1	92484514	92486510	1:92484514-92486510	ENSG00000162676
chr1	92495599	92495957	1:92495599-92495957	ENSG00000162676
chr1	92504632	92504890	1:92504632-92504890	-
chr1	92536764	92537329	1:92536764-92537329	ENSG00000162676,ENSG00000229992,ENSG00000201317
chr1	92538110	92538574	1:92538110-92538574	ENSG00000229992
chr1	92563590	92563793	1:92563590-92563793	-
chr1	92583709	92584714	1:92583709-92584714	ENSG00000233125,ENSG00000223787,ENSG00000229992,ENSG00000201317,ENSG00000225505
chr1	92623348	92623659	1:92623348-92623659	ENSG00000067208,ENSG00000229992,ENSG00000201317,ENSG00000225505
chr1	92749031	92749427	1:92749031-92749427	ENSG00000229992,ENSG00000201317,ENSG00000225505,ENSG00000234202,ENSG00000223896
chr1	92784229	92785609	1:92784229-92785609	ENSG00000067208,ENSG00000229992,ENSG00000201317,ENSG00000225505,ENSG00000223896
chr1	92804769	92805190	1:92804769-92805190	ENSG00000067208,ENSG00000229992,ENSG00000201317,ENSG00000225505,ENSG00000223896
chr1	92818329	92818552	1:92818329-92818552	ENSG00000201317,ENSG00000225505,ENSG00000234202,ENSG00000223896
chr1	92831853	92832713	1:92831853-92832713	ENSG00000201317,ENSG00000225505,ENSG00000223896,ENSG00000122406,ENSG00000206680,ENSG00000207523,ENSG00000207022
chr1	92852574	92852805	1:92852574-92852805	ENSG00000207523,ENSG00000207022
chr1	92858769	92859584	1:92858769-92859584	ENSG00000122406,ENSG00000154511,ENSG00000206680,ENSG00000207523,ENSG00000207022,ENSG00000229052
chr1	92869295	92869903	1:92869295-92869903	ENSG00000207523,ENSG00000207022,ENSG00000229052
chr1	92877314	92878100	1:92877314-92878100	ENSG00000154511,ENSG00000207523,ENSG00000229052
chr1	92882826	92883476	1:92882826-92883476	ENSG00000154511,ENSG00000207523,ENSG00000229052,ENSG00000229567,ENSG00000229635
chr1	92951137	92951529	1:92951137-92951529	ENSG00000154511,ENSG00000207523,ENSG00000229052
chr1	92953612	92953860	1:92953612-92953860	ENSG00000154511,ENSG00000229052
chr1	92960309	92962113	1:92960309-92962113	ENSG00000154511,ENSG00000229052,ENSG00000252121
chr1	92962362	92962751	1:92962362-92962751	ENSG00000154511,ENSG00000229052,ENSG00000252121
chr1	92965035	92965244	1:92965035-92965244	ENSG00000154511,ENSG00000252121
chr1	92968420	92968643	1:92968420-92968643	ENSG00000154511,ENSG00000252121
chr1	92973112	92973801	1:92973112-92973801	ENSG00000252121,ENSG00000239710,ENSG00000287797
chr1	92981005	92981719	1:92981005-92981719	ENSG00000154511,ENSG00000207523,ENSG00000207022,ENSG00000229052,ENSG00000252121,ENSG00000239710,ENSG00000287797
chr1	92990647	92991190	1:92990647-92991190	ENSG00000154511,ENSG00000207523,ENSG00000207022,ENSG00000229052,ENSG00000252121,ENSG00000239710,ENSG00000287797
chr1	92994192	92994405	1:92994192-92994405	ENSG00000154511,ENSG00000207523,ENSG00000229052,ENSG00000252121,ENSG00000239710,ENSG00000287797
chr1	93004929	93005301	1:93004929-93005301	ENSG00000252752
chr1	93021491	93021996	1:93021491-93021996	ENSG00000252752,ENSG00000222664,ENSG00000251837,ENSG00000229567
chr1	93029203	93029765	1:93029203-93029765	ENSG00000252752,ENSG00000222664,ENSG00000251837,ENSG00000225297,ENSG00000229567,ENSG00000229635,ENSG00000207379
chr1	93042202	93043046	1:93042202-93043046	ENSG00000252752,ENSG00000222664,ENSG00000251837,ENSG00000143033,ENSG00000237003,ENSG00000225297,ENSG00000229567,ENSG00000229635,ENSG00000207379
chr1	93062163	93062650	1:93062163-93062650	ENSG00000143033,ENSG00000225297,ENSG00000229567,ENSG00000229635,ENSG00000207379
chr1	93078841	93079377	1:93078841-93079377	ENSG00000143033,ENSG00000229567
chr1	93080327	93080881	1:93080327-93080881	ENSG00000143033,ENSG00000237003,ENSG00000229567
chr1	93148356	93148577	1:93148356-93148577	-
chr1	93155322	93155572	1:93155322-93155572	ENSG00000117500,ENSG00000237003,ENSG00000225297
chr1	93170779	93171498	1:93170779-93171498	ENSG00000117500,ENSG00000122483,ENSG00000237003,ENSG00000225297,ENSG00000229567
chr1	93179352	93181648	1:93179352-93181648	ENSG00000117500,ENSG00000122483,ENSG00000237003,ENSG00000225297,ENSG00000229567
chr1	93219486	93219823	1:93219486-93219823	ENSG00000122483,ENSG00000237003,ENSG00000225297,ENSG00000229567,ENSG00000229635,ENSG00000207379
chr1	93336517	93337057	1:93336517-93337057	ENSG00000223745,ENSG00000229567,ENSG00000117505,ENSG00000229635,ENSG00000207379
chr1	93345274	93346415	1:93345274-93346415	ENSG00000223745,ENSG00000229567,ENSG00000117505,ENSG00000229635,ENSG00000207379
chr1	93346635	93346881	1:93346635-93346881	ENSG00000223745,ENSG00000117505,ENSG00000229635,ENSG00000207379
chr1	93438105	93438399	1:93438105-93438399	ENSG00000229635,ENSG00000207379,ENSG00000137942,ENSG00000212601,ENSG00000211575,ENSG00000260464
chr1	93447778	93449059	1:93447778-93449059	ENSG00000229567,ENSG00000229635,ENSG00000207379,ENSG00000137942,ENSG00000212601,ENSG00000211575,ENSG00000260464,ENSG00000233129
chr1	93509979	93510291	1:93509979-93510291	ENSG00000229635,ENSG00000207379,ENSG00000137942,ENSG00000212601,ENSG00000224093,ENSG00000223490,ENSG00000234099,ENSG00000235794,ENSG00000232752,ENSG00000229842,ENSG00000250890,ENSG00000236689,ENSG00000226960,ENSG00000233482,ENSG00000271252
chr1	93591877	93592201	1:93591877-93592201	ENSG00000137936,ENSG00000224093
chr1	93615413	93615808	1:93615413-93615808	ENSG00000137936,ENSG00000224093
chr1	93629419	93629902	1:93629419-93629902	ENSG00000229635,ENSG00000207379,ENSG00000212601,ENSG00000137936,ENSG00000224093,ENSG00000211575,ENSG00000260464
chr1	93680891	93682027	1:93680891-93682027	ENSG00000137936
chr1	93693238	93693483	1:93693238-93693483	ENSG00000137936
chr1	93709286	93709488	1:93709286-93709488	-
chr1	93716935	93717180	1:93716935-93717180	-
chr1	93818029	93818771	1:93818029-93818771	ENSG00000229635,ENSG00000207379,ENSG00000137936,ENSG00000211575,ENSG00000260464
chr1	93845942	93848085	1:93845942-93848085	ENSG00000137936,ENSG00000211575,ENSG00000260464
chr1	93850733	93850939	1:93850733-93850939	ENSG00000137936,ENSG00000211575,ENSG00000260464
chr1	93856016	93856550	1:93856016-93856550	ENSG00000229567,ENSG00000229635,ENSG00000207379,ENSG00000137936,ENSG00000211575,ENSG00000260464,ENSG00000067334,ENSG00000223490,ENSG00000234099,ENSG00000235794,ENSG00000232752,ENSG00000229842,ENSG00000250890,ENSG00000236689,ENSG00000226960,ENSG00000233129
chr1	93868491	93868944	1:93868491-93868944	ENSG00000067334
chr1	93878574	93879534	1:93878574-93879534	ENSG00000229567,ENSG00000207379,ENSG00000211575,ENSG00000260464,ENSG00000067334,ENSG00000023909,ENSG00000223490,ENSG00000234099,ENSG00000235794,ENSG00000232752,ENSG00000229842,ENSG00000250890,ENSG00000236689,ENSG00000226960,ENSG00000233129
chr1	93908600	93910055	1:93908600-93910055	ENSG00000211575,ENSG00000260464,ENSG00000067334,ENSG00000023909,ENSG00000223490,ENSG00000234099,ENSG00000235794,ENSG00000232752,ENSG00000229842,ENSG00000250890,ENSG00000236689,ENSG00000226960,ENSG00000233129
chr1	94017319	94017889	1:94017319-94017889	ENSG00000223490,ENSG00000234099,ENSG00000235794,ENSG00000232752,ENSG00000229842,ENSG00000250890,ENSG00000236689,ENSG00000226960,ENSG00000233129,ENSG00000198691,ENSG00000233482,ENSG00000264963,ENSG00000178596,ENSG00000236098
chr1	94045693	94045980	1:94045693-94045980	ENSG00000198691,ENSG00000233482,ENSG00000264963,ENSG00000178596,ENSG00000236098
chr1	94092052	94092582	1:94092052-94092582	ENSG00000233482,ENSG00000264963,ENSG00000178596,ENSG00000236098
chr1	94237453	94237927	1:94237453-94237927	ENSG00000233482,ENSG00000137962,ENSG00000264963,ENSG00000226835,ENSG00000178596,ENSG00000236098
chr1	94247515	94248000	1:94247515-94248000	ENSG00000233482,ENSG00000137962,ENSG00000264963,ENSG00000226835,ENSG00000178596,ENSG00000236098
chr1	94384758	94385262	1:94384758-94385262	ENSG00000223490,ENSG00000234099,ENSG00000235794,ENSG00000232752,ENSG00000229842,ENSG00000250890,ENSG00000236689,ENSG00000226960,ENSG00000233129,ENSG00000233482,ENSG00000264963,ENSG00000178596,ENSG00000236098,ENSG00000232918,ENSG00000232857,ENSG00000263526,ENSG00000228504,ENSG00000230434,ENSG00000237954,ENSG00000233907
chr1	94417942	94418888	1:94417942-94418888	ENSG00000233482,ENSG00000264963,ENSG00000178596,ENSG00000236098,ENSG00000232918,ENSG00000286692,ENSG00000117528,ENSG00000263526
chr1	94481418	94481749	1:94481418-94481749	ENSG00000233482,ENSG00000264963,ENSG00000178596,ENSG00000232918,ENSG00000117528,ENSG00000232857,ENSG00000263526,ENSG00000143036
chr1	94541627	94541978	1:94541627-94541978	ENSG00000117525,ENSG00000232857,ENSG00000263526
chr1	94602343	94602710	1:94602343-94602710	ENSG00000117525,ENSG00000223675,ENSG00000224081,ENSG00000232857,ENSG00000263526,ENSG00000287919,ENSG00000228504,ENSG00000230434,ENSG00000237954,ENSG00000233907,ENSG00000228971,ENSG00000271252
chr1	94802063	94802375	1:94802063-94802375	ENSG00000117525,ENSG00000232857,ENSG00000263526,ENSG00000143036
chr1	94805786	94806075	1:94805786-94806075	ENSG00000224081,ENSG00000232857,ENSG00000263526,ENSG00000143036
chr1	94820112	94820676	1:94820112-94820676	ENSG00000224081,ENSG00000143036
chr1	94854303	94854876	1:94854303-94854876	ENSG00000224081,ENSG00000232857,ENSG00000263526,ENSG00000143036,ENSG00000117519,ENSG00000235501,ENSG00000230427,ENSG00000228852,ENSG00000287919,ENSG00000228504,ENSG00000230434,ENSG00000237954,ENSG00000233907
chr1	94883500	94884000	1:94883500-94884000	ENSG00000143036,ENSG00000117519,ENSG00000287919,ENSG00000228504,ENSG00000230434,ENSG00000233907,ENSG00000228971
chr1	94926206	94927605	1:94926206-94927605	ENSG00000117519,ENSG00000235501
chr1	94962760	94963288	1:94962760-94963288	ENSG00000117519,ENSG00000235501,ENSG00000287919,ENSG00000230434
chr1	94994947	94995237	1:94994947-94995237	ENSG00000233907
chr1	95043326	95043727	1:95043326-95043727	ENSG00000224081,ENSG00000263526,ENSG00000143036,ENSG00000117519,ENSG00000235501,ENSG00000230427,ENSG00000228852,ENSG00000228504,ENSG00000233907
chr1	95072301	95073517	1:95072301-95073517	ENSG00000172339,ENSG00000230427,ENSG00000152078,ENSG00000271092,ENSG00000206679,ENSG00000226026,ENSG00000122481,ENSG00000228852,ENSG00000287919,ENSG00000228504,ENSG00000230434,ENSG00000237954,ENSG00000233907,ENSG00000228971,ENSG00000271252
chr1	95084519	95084828	1:95084519-95084828	ENSG00000172339,ENSG00000230427,ENSG00000206679,ENSG00000228852,ENSG00000287919,ENSG00000228504,ENSG00000230434,ENSG00000237954,ENSG00000233907,ENSG00000228971,ENSG00000271252
chr1	95116653	95118098	1:95116653-95118098	ENSG00000152078,ENSG00000271092,ENSG00000231992,ENSG00000206679,ENSG00000228852,ENSG00000287919,ENSG00000228504,ENSG00000230434,ENSG00000237954,ENSG00000233907
chr1	95216303	95216886	1:95216303-95216886	ENSG00000206679,ENSG00000226026,ENSG00000122481,ENSG00000228852,ENSG00000287919,ENSG00000228504,ENSG00000230434,ENSG00000237954,ENSG00000233907,ENSG00000228971,ENSG00000271252
chr1	95233670	95234667	1:95233670-95234667	ENSG00000172339,ENSG00000230427,ENSG00000152078,ENSG00000271092,ENSG00000206679,ENSG00000226026,ENSG00000122481,ENSG00000228852,ENSG00000287919,ENSG00000228504,ENSG00000230434,ENSG00000237954,ENSG00000233907,ENSG00000228971,ENSG00000271252
chr1	96057132	96057487	1:96057132-96057487	ENSG00000228504,ENSG00000230434,ENSG00000237954,ENSG00000233907,ENSG00000228971,ENSG00000271252,ENSG00000237435,ENSG00000200800,ENSG00000231987,ENSG00000225923,ENSG00000234422,ENSG00000228502
chr1	96604743	96605007	1:96604743-96605007	ENSG00000228504,ENSG00000230434,ENSG00000237954,ENSG00000233907,ENSG00000228971,ENSG00000271252,ENSG00000237435,ENSG00000200800,ENSG00000231987,ENSG00000225923,ENSG00000234422,ENSG00000228502,ENSG00000241992,ENSG00000234226,ENSG00000137970,ENSG00000223229
chr1	96721261	96722446	1:96721261-96722446	ENSG00000200800,ENSG00000231987,ENSG00000225923,ENSG00000234422,ENSG00000228502,ENSG00000137970,ENSG00000223229,ENSG00000117569
chr1	96728203	96728407	1:96728203-96728407	ENSG00000137970,ENSG00000223229,ENSG00000117569
chr1	96816260	96816490	1:96816260-96816490	ENSG00000200800,ENSG00000231987,ENSG00000225923,ENSG00000234422,ENSG00000228502,ENSG00000137970,ENSG00000223229
chr1	96966492	96966801	1:96966492-96966801	ENSG00000228504,ENSG00000230434,ENSG00000237954,ENSG00000233907,ENSG00000228971,ENSG00000271252,ENSG00000237435,ENSG00000200800,ENSG00000231987,ENSG00000225923,ENSG00000234422,ENSG00000228502,ENSG00000241992,ENSG00000234226,ENSG00000137970,ENSG00000223229,ENSG00000232542,ENSG00000228057,ENSG00000226128,ENSG00000230718,ENSG00000285922,ENSG00000233557
chr1	97067076	97067348	1:97067076-97067348	ENSG00000228971,ENSG00000271252,ENSG00000200800,ENSG00000231987,ENSG00000225923,ENSG00000234422,ENSG00000228502,ENSG00000228057
chr1	97093700	97093940	1:97093700-97093940	ENSG00000237435,ENSG00000225923,ENSG00000228502,ENSG00000232878
chr1	97138409	97138768	1:97138409-97138768	ENSG00000287919,ENSG00000228504,ENSG00000230434,ENSG00000237954,ENSG00000233907,ENSG00000228971,ENSG00000271252,ENSG00000237435,ENSG00000200800,ENSG00000231987,ENSG00000225923,ENSG00000234422,ENSG00000228502,ENSG00000137970,ENSG00000232878,ENSG00000232542,ENSG00000228057,ENSG00000226128,ENSG00000230718,ENSG00000233557
chr1	97385556	97385867	1:97385556-97385867	ENSG00000237954,ENSG00000225923,ENSG00000232542,ENSG00000228057,ENSG00000226128
chr1	97660834	97661114	1:97660834-97661114	ENSG00000232542,ENSG00000228057,ENSG00000226128,ENSG00000230718,ENSG00000233557
chr1	97789956	97790163	1:97789956-97790163	ENSG00000228057,ENSG00000226128,ENSG00000230718,ENSG00000235777
chr1	97791340	97791563	1:97791340-97791563	ENSG00000228057,ENSG00000226128,ENSG00000230718,ENSG00000235777
chr1	97865718	97865934	1:97865718-97865934	ENSG00000228057,ENSG00000226128,ENSG00000230718,ENSG00000270911
chr1	97885986	97886243	1:97885986-97886243	ENSG00000228057,ENSG00000226128,ENSG00000230718,ENSG00000270911
chr1	97901097	97901560	1:97901097-97901560	ENSG00000228971,ENSG00000188641,ENSG00000232542,ENSG00000228057,ENSG00000226128,ENSG00000230718,ENSG00000270911,ENSG00000259946,ENSG00000233557
chr1	97911645	97912258	1:97911645-97912258	ENSG00000228971,ENSG00000271252,ENSG00000231987,ENSG00000225923,ENSG00000188641,ENSG00000232542,ENSG00000228057,ENSG00000226128,ENSG00000230718,ENSG00000270911,ENSG00000259946,ENSG00000233557,ENSG00000226053
chr1	97920496	97921623	1:97920496-97921623	ENSG00000200800,ENSG00000234422,ENSG00000188641,ENSG00000228057,ENSG00000226128,ENSG00000230718,ENSG00000270911,ENSG00000259946,ENSG00000233557
chr1	97934061	97934887	1:97934061-97934887	ENSG00000188641,ENSG00000228057,ENSG00000226128,ENSG00000230718,ENSG00000259946
chr1	97942142	97942709	1:97942142-97942709	ENSG00000228057,ENSG00000226128,ENSG00000230718,ENSG00000270911,ENSG00000259946,ENSG00000233557,ENSG00000226053
chr1	97986580	97986798	1:97986580-97986798	ENSG00000188641,ENSG00000232542,ENSG00000228057,ENSG00000226128,ENSG00000259946,ENSG00000233557
chr1	98045927	98046352	1:98045927-98046352	ENSG00000225206,ENSG00000284247,ENSG00000284202,ENSG00000285922,ENSG00000233557
chr1	98048179	98048616	1:98048179-98048616	ENSG00000225206,ENSG00000284247,ENSG00000284202,ENSG00000285922,ENSG00000233557
chr1	98051208	98051481	1:98051208-98051481	ENSG00000228057,ENSG00000225206,ENSG00000284247,ENSG00000284202,ENSG00000285922,ENSG00000233557
chr1	98053624	98054544	1:98053624-98054544	ENSG00000200800,ENSG00000228502,ENSG00000228057,ENSG00000226128,ENSG00000225206,ENSG00000284247,ENSG00000284202,ENSG00000285922,ENSG00000233557
chr1	98323776	98324305	1:98323776-98324305	ENSG00000200800,ENSG00000231987,ENSG00000225923,ENSG00000234422,ENSG00000228502,ENSG00000228057,ENSG00000233557,ENSG00000226053
chr1	98388168	98388964	1:98388168-98388964	ENSG00000237435,ENSG00000200800,ENSG00000231987,ENSG00000225923,ENSG00000234422,ENSG00000228502,ENSG00000228057,ENSG00000226128,ENSG00000233557,ENSG00000226053
chr1	98661257	98662222	1:98661257-98662222	ENSG00000280040,ENSG00000162627
chr1	98749100	98749378	1:98749100-98749378	-
chr1	98752645	98753063	1:98752645-98753063	-
chr1	98794214	98794743	1:98794214-98794743	ENSG00000117600,ENSG00000233983
chr1	98797384	98797852	1:98797384-98797852	ENSG00000117600
chr1	98813647	98814176	1:98813647-98814176	-
chr1	98832902	98833105	1:98832902-98833105	-
chr1	98837983	98838454	1:98837983-98838454	-
chr1	98849956	98850423	1:98849956-98850423	ENSG00000226053,ENSG00000117600
chr1	98854139	98854653	1:98854139-98854653	ENSG00000117600
chr1	98871137	98871936	1:98871137-98871936	ENSG00000228502,ENSG00000226053,ENSG00000227034,ENSG00000117600,ENSG00000233983
chr1	98890347	98890807	1:98890347-98890807	-
chr1	98937173	98937485	1:98937173-98937485	-
chr1	98940110	98940319	1:98940110-98940319	-
chr1	98958744	98958956	1:98958744-98958956	-
chr1	98991071	98992129	1:98991071-98992129	ENSG00000117598,ENSG00000232825,ENSG00000227034
chr1	99004202	99005307	1:99004202-99005307	ENSG00000117598,ENSG00000232825,ENSG00000227034
chr1	99106225	99106530	1:99106225-99106530	ENSG00000117600
chr1	99146956	99147210	1:99146956-99147210	ENSG00000117600
chr1	99180375	99180728	1:99180375-99180728	ENSG00000117600,ENSG00000233983,ENSG00000224445,ENSG00000223656
chr1	99481314	99481819	1:99481314-99481819	ENSG00000117600,ENSG00000233983,ENSG00000224445,ENSG00000099260,ENSG00000223656
chr1	99490953	99491146	1:99490953-99491146	ENSG00000117600,ENSG00000233983,ENSG00000224445
chr1	99685690	99686124	1:99685690-99686124	ENSG00000117600,ENSG00000233983,ENSG00000099260,ENSG00000223656
chr1	99766240	99766765	1:99766240-99766765	ENSG00000156869,ENSG00000201491,ENSG00000202254
chr1	99784729	99785191	1:99784729-99785191	ENSG00000156869,ENSG00000201491,ENSG00000202254
chr1	99808606	99809089	1:99808606-99809089	ENSG00000202254,ENSG00000231996,ENSG00000202259,ENSG00000241073,ENSG00000226952,ENSG00000122477
chr1	99820453	99820930	1:99820453-99820930	ENSG00000202254,ENSG00000231996,ENSG00000202259,ENSG00000226952,ENSG00000122477,ENSG00000271415
chr1	99849788	99850658	1:99849788-99850658	ENSG00000231996,ENSG00000162688,ENSG00000228084,ENSG00000202259,ENSG00000226952,ENSG00000122477
chr1	99969499	99970666	1:99969499-99970666	ENSG00000228084,ENSG00000117620,ENSG00000283761,ENSG00000212248,ENSG00000202259
chr1	100028804	100029181	1:100028804-100029181	ENSG00000228084,ENSG00000117620,ENSG00000283761,ENSG00000212248,ENSG00000202259,ENSG00000156875,ENSG00000241073,ENSG00000226952
chr1	100037706	100039270	1:100037706-100039270	ENSG00000228084,ENSG00000117620,ENSG00000283761,ENSG00000202259,ENSG00000156875,ENSG00000241073,ENSG00000226952,ENSG00000122477
chr1	100046740	100047112	1:100046740-100047112	ENSG00000228084,ENSG00000117620,ENSG00000202259,ENSG00000156875,ENSG00000241073,ENSG00000226952,ENSG00000122477,ENSG00000225169
chr1	100064521	100065325	1:100064521-100065325	ENSG00000202259,ENSG00000156875,ENSG00000241073,ENSG00000226952
chr1	100132558	100133534	1:100132558-100133534	ENSG00000228084,ENSG00000202259,ENSG00000241073,ENSG00000156876,ENSG00000226952,ENSG00000122435,ENSG00000122477,ENSG00000271415,ENSG00000225169,ENSG00000285530
chr1	100249308	100250226	1:100249308-100250226	ENSG00000226952,ENSG00000122477,ENSG00000137992,ENSG00000271415,ENSG00000225169,ENSG00000285530,ENSG00000230287,ENSG00000224616,ENSG00000137996,ENSG00000223906
chr1	100265701	100266601	1:100265701-100266601	ENSG00000122477,ENSG00000137992,ENSG00000271415,ENSG00000225169,ENSG00000285530,ENSG00000230287,ENSG00000224616,ENSG00000137996,ENSG00000207750,ENSG00000215871,ENSG00000223906
chr1	100277903	100278143	1:100277903-100278143	ENSG00000122477,ENSG00000271415,ENSG00000225169,ENSG00000285530,ENSG00000224616,ENSG00000137996,ENSG00000207750,ENSG00000215871,ENSG00000223906
chr1	100306775	100307592	1:100306775-100307592	ENSG00000271415,ENSG00000285530,ENSG00000215871,ENSG00000223906
chr1	100351154	100352935	1:100351154-100352935	ENSG00000215871,ENSG00000223906,ENSG00000079335
chr1	100364850	100365085	1:100364850-100365085	ENSG00000215871,ENSG00000223906,ENSG00000079335
chr1	100377750	100378396	1:100377750-100378396	ENSG00000215871,ENSG00000223906
chr1	100386483	100386867	1:100386483-100386867	ENSG00000234332
chr1	100391687	100392192	1:100391687-100392192	ENSG00000271415,ENSG00000225169,ENSG00000285530,ENSG00000215871,ENSG00000223906,ENSG00000079335,ENSG00000234332
chr1	100396734	100396930	1:100396734-100396930	ENSG00000234332
chr1	100400410	100400888	1:100400410-100400888	ENSG00000241073,ENSG00000226952,ENSG00000122477,ENSG00000271415,ENSG00000225169,ENSG00000285530,ENSG00000215871,ENSG00000223906,ENSG00000079335,ENSG00000234332,ENSG00000228086
chr1	100403480	100403762	1:100403480-100403762	-
chr1	100405784	100406216	1:100405784-100406216	ENSG00000285530,ENSG00000215871,ENSG00000223906,ENSG00000234332
chr1	100413111	100413722	1:100413111-100413722	ENSG00000215871,ENSG00000223906
chr1	100414630	100415241	1:100414630-100415241	ENSG00000215871,ENSG00000223906
chr1	100422458	100422643	1:100422458-100422643	ENSG00000079335
chr1	100423838	100424365	1:100423838-100424365	ENSG00000122477,ENSG00000271415,ENSG00000225169,ENSG00000285530,ENSG00000215871,ENSG00000223906,ENSG00000079335,ENSG00000228086
chr1	100431785	100432150	1:100431785-100432150	-
chr1	100440029	100440637	1:100440029-100440637	ENSG00000226952,ENSG00000122477,ENSG00000271415,ENSG00000225169,ENSG00000285530,ENSG00000215871,ENSG00000223906,ENSG00000079335,ENSG00000228086
chr1	100441786	100441997	1:100441786-100441997	-
chr1	100444094	100444357	1:100444094-100444357	-
chr1	100445625	100446060	1:100445625-100446060	ENSG00000271415,ENSG00000215871,ENSG00000223906,ENSG00000228086
chr1	100452490	100453143	1:100452490-100453143	ENSG00000241073,ENSG00000226952,ENSG00000122477,ENSG00000271415,ENSG00000225169,ENSG00000285530,ENSG00000215871,ENSG00000223906,ENSG00000079335,ENSG00000228086,ENSG00000213421,ENSG00000230402,ENSG00000224685
chr1	100459426	100459939	1:100459426-100459939	ENSG00000122477,ENSG00000225169,ENSG00000285530,ENSG00000215871,ENSG00000223906,ENSG00000228086
chr1	100463697	100464223	1:100463697-100464223	ENSG00000271415,ENSG00000225169,ENSG00000285530,ENSG00000215871,ENSG00000228086,ENSG00000213421,ENSG00000230402
chr1	100524315	100524503	1:100524315-100524503	ENSG00000228086,ENSG00000213421
chr1	100530757	100531389	1:100530757-100531389	ENSG00000228086,ENSG00000181656,ENSG00000213421,ENSG00000230402,ENSG00000285525,ENSG00000224685
chr1	100539017	100540199	1:100539017-100540199	ENSG00000228086,ENSG00000181656,ENSG00000213421,ENSG00000230402,ENSG00000285525,ENSG00000224685
chr1	100613962	100614642	1:100613962-100614642	ENSG00000228086,ENSG00000213421,ENSG00000230402,ENSG00000285525,ENSG00000224685
chr1	100712937	100713389	1:100712937-100713389	ENSG00000230402,ENSG00000224685,ENSG00000162692
chr1	100834993	100835428	1:100834993-100835428	ENSG00000213421,ENSG00000230402,ENSG00000285525,ENSG00000224685
chr1	100868307	100868828	1:100868307-100868828	ENSG00000228086,ENSG00000213421,ENSG00000230402,ENSG00000285525,ENSG00000224685
chr1	100895153	100896979	1:100895153-100896979	ENSG00000162694,ENSG00000273204,ENSG00000162695
chr1	100927212	100927861	1:100927212-100927861	ENSG00000162695,ENSG00000230946,ENSG00000117543,ENSG00000225938,ENSG00000170989
chr1	100941749	100942258	1:100941749-100942258	ENSG00000162695,ENSG00000230946
chr1	100942475	100943489	1:100942475-100943489	ENSG00000230946
chr1	100949321	100950028	1:100949321-100950028	ENSG00000162695,ENSG00000230946,ENSG00000117543,ENSG00000233184,ENSG00000230864
chr1	100995651	100996015	1:100995651-100996015	ENSG00000117543,ENSG00000235795
chr1	101004134	101004709	1:101004134-101004709	ENSG00000117543,ENSG00000235795
chr1	101005089	101005528	1:101005089-101005528	ENSG00000117543,ENSG00000235795,ENSG00000233184
chr1	101025319	101026271	1:101025319-101026271	ENSG00000117543,ENSG00000233184
chr1	101052177	101052405	1:101052177-101052405	-
chr1	101065740	101066030	1:101065740-101066030	ENSG00000233184
chr1	101066336	101066872	1:101066336-101066872	ENSG00000233184
chr1	101081549	101082005	1:101081549-101082005	ENSG00000117543,ENSG00000233184,ENSG00000183298,ENSG00000118733,ENSG00000233359,ENSG00000230864
chr1	101111870	101112621	1:101111870-101112621	ENSG00000117543,ENSG00000233184,ENSG00000252765,ENSG00000271578,ENSG00000225938,ENSG00000170989,ENSG00000271277,ENSG00000162699,ENSG00000233359
chr1	101122485	101122910	1:101122485-101122910	ENSG00000252765
chr1	101128212	101129166	1:101128212-101129166	ENSG00000252765
chr1	101130102	101130326	1:101130102-101130326	ENSG00000252765
chr1	101136737	101137486	1:101136737-101137486	ENSG00000252765,ENSG00000225938,ENSG00000170989
chr1	101178464	101179536	1:101178464-101179536	ENSG00000271578,ENSG00000225938,ENSG00000170989
chr1	101187527	101187747	1:101187527-101187747	ENSG00000271578
chr1	101228419	101228739	1:101228419-101228739	ENSG00000271578,ENSG00000225938,ENSG00000170989,ENSG00000174876,ENSG00000227408
chr1	101235272	101235914	1:101235272-101235914	ENSG00000225938,ENSG00000170989
chr1	101236192	101237060	1:101236192-101237060	ENSG00000225938,ENSG00000170989
chr1	101238891	101239554	1:101238891-101239554	ENSG00000225938,ENSG00000170989
chr1	101251267	101251633	1:101251267-101251633	ENSG00000228399
chr1	101257823	101258238	1:101257823-101258238	ENSG00000225938,ENSG00000170989,ENSG00000228399,ENSG00000173810,ENSG00000174876,ENSG00000187733
chr1	101262614	101263120	1:101262614-101263120	ENSG00000228399,ENSG00000173810
chr1	101264651	101265244	1:101264651-101265244	ENSG00000225938,ENSG00000170989,ENSG00000228399,ENSG00000173810,ENSG00000174876,ENSG00000187733
chr1	101278802	101279232	1:101278802-101279232	ENSG00000173810,ENSG00000174876,ENSG00000187733
chr1	101284069	101284544	1:101284069-101284544	ENSG00000173810,ENSG00000234441,ENSG00000174876,ENSG00000187733
chr1	101288345	101288823	1:101288345-101288823	ENSG00000225938,ENSG00000170989,ENSG00000234441,ENSG00000174876,ENSG00000187733
chr1	101291696	101291992	1:101291696-101291992	-
chr1	101298636	101298978	1:101298636-101298978	ENSG00000174876,ENSG00000187733
chr1	101309388	101310201	1:101309388-101310201	ENSG00000231671,ENSG00000226715,ENSG00000252530,ENSG00000183298,ENSG00000118733,ENSG00000271277,ENSG00000162699,ENSG00000233359,ENSG00000230864,ENSG00000174876,ENSG00000187733
chr1	101346605	101346823	1:101346605-101346823	ENSG00000231671,ENSG00000237763
chr1	101357325	101357843	1:101357325-101357843	ENSG00000231671,ENSG00000252530,ENSG00000183298,ENSG00000118733,ENSG00000252717,ENSG00000271277,ENSG00000162699,ENSG00000233359,ENSG00000230864,ENSG00000174876,ENSG00000187733
chr1	101371243	101371568	1:101371243-101371568	ENSG00000231671,ENSG00000226715,ENSG00000252530,ENSG00000183298,ENSG00000118733,ENSG00000252717,ENSG00000271277,ENSG00000162699,ENSG00000233359,ENSG00000230864,ENSG00000230759,ENSG00000234441,ENSG00000174876,ENSG00000227408,ENSG00000187733
chr1	101452025	101452212	1:101452025-101452212	ENSG00000226715,ENSG00000252530,ENSG00000183298,ENSG00000118733,ENSG00000271277,ENSG00000162699,ENSG00000233359,ENSG00000230864,ENSG00000174876,ENSG00000187733,ENSG00000225191
chr1	101453786	101454366	1:101453786-101454366	ENSG00000226715,ENSG00000252530,ENSG00000183298,ENSG00000118733,ENSG00000252717,ENSG00000271277,ENSG00000162699,ENSG00000233359,ENSG00000230864,ENSG00000230759,ENSG00000174876,ENSG00000187733,ENSG00000225191
chr1	101496024	101496415	1:101496024-101496415	ENSG00000226715,ENSG00000252530,ENSG00000183298,ENSG00000118733,ENSG00000252717,ENSG00000271277,ENSG00000162699,ENSG00000233359,ENSG00000230759,ENSG00000174876,ENSG00000187733,ENSG00000225191
chr1	101506484	101506943	1:101506484-101506943	ENSG00000226715,ENSG00000252530,ENSG00000183298,ENSG00000118733,ENSG00000252717,ENSG00000271277,ENSG00000162699,ENSG00000233359,ENSG00000230864,ENSG00000230759,ENSG00000234441,ENSG00000174876,ENSG00000187733,ENSG00000225191
chr1	101520334	101520519	1:101520334-101520519	ENSG00000226715,ENSG00000252530,ENSG00000183298,ENSG00000118733,ENSG00000252717,ENSG00000271277,ENSG00000162699,ENSG00000233359,ENSG00000230864,ENSG00000243480,ENSG00000234441,ENSG00000174876,ENSG00000227408,ENSG00000187733,ENSG00000225191
chr1	101522489	101522773	1:101522489-101522773	ENSG00000226715,ENSG00000252530,ENSG00000183298,ENSG00000118733,ENSG00000252717,ENSG00000271277,ENSG00000162699,ENSG00000233359,ENSG00000230864,ENSG00000243480,ENSG00000234441,ENSG00000174876,ENSG00000227408,ENSG00000187733,ENSG00000225191
chr1	101567693	101568037	1:101567693-101568037	ENSG00000226715,ENSG00000252530,ENSG00000183298,ENSG00000118733,ENSG00000252717,ENSG00000271277,ENSG00000162699,ENSG00000233359,ENSG00000230864,ENSG00000234257,ENSG00000230759,ENSG00000236085,ENSG00000234441,ENSG00000174876,ENSG00000227408,ENSG00000187733,ENSG00000225191
chr1	103514891	103515391	1:103514891-103515391	ENSG00000183298,ENSG00000118733,ENSG00000233359,ENSG00000230864,ENSG00000060718,ENSG00000234257,ENSG00000230759,ENSG00000224613,ENSG00000222069,ENSG00000185946,ENSG00000240038,ENSG00000236085,ENSG00000243480,ENSG00000234441,ENSG00000174876,ENSG00000227408,ENSG00000187733,ENSG00000225191,ENSG00000215869,ENSG00000228347,ENSG00000285981,ENSG00000225036,ENSG00000230768,ENSG00000227850,ENSG00000237897,ENSG00000232952,ENSG00000233047
chr1	103525281	103526459	1:103525281-103526459	ENSG00000230864,ENSG00000234257,ENSG00000230759,ENSG00000224613,ENSG00000222069,ENSG00000185946,ENSG00000240038,ENSG00000236085,ENSG00000243480,ENSG00000174876,ENSG00000227408,ENSG00000187733,ENSG00000225191,ENSG00000215869,ENSG00000228347,ENSG00000285981,ENSG00000225036,ENSG00000230768
chr1	103708387	103708680	1:103708387-103708680	-
chr1	107056406	107057733	1:107056406-107057733	ENSG00000285981,ENSG00000225036,ENSG00000230768,ENSG00000227850,ENSG00000237897,ENSG00000232952,ENSG00000233047,ENSG00000237480,ENSG00000230932,ENSG00000270342,ENSG00000270976,ENSG00000233449,ENSG00000232551,ENSG00000237460,ENSG00000198890,ENSG00000224550
chr1	107140088	107140532	1:107140088-107140532	ENSG00000285981,ENSG00000225036,ENSG00000230768,ENSG00000227850,ENSG00000237897,ENSG00000232952,ENSG00000233047,ENSG00000237480,ENSG00000230932,ENSG00000270342,ENSG00000270976,ENSG00000233449,ENSG00000232551,ENSG00000237460,ENSG00000162631,ENSG00000224550
chr1	107140991	107141746	1:107140991-107141746	ENSG00000285981,ENSG00000225036,ENSG00000230768,ENSG00000227850,ENSG00000237897,ENSG00000232952,ENSG00000233047,ENSG00000237480,ENSG00000230932,ENSG00000270342,ENSG00000270976,ENSG00000233449,ENSG00000232551,ENSG00000237460,ENSG00000162631
chr1	107785999	107786860	1:107785999-107786860	ENSG00000225036,ENSG00000230768,ENSG00000227850,ENSG00000237897,ENSG00000232952,ENSG00000233047,ENSG00000237480,ENSG00000230932,ENSG00000270342,ENSG00000270976,ENSG00000233449,ENSG00000232551,ENSG00000237460,ENSG00000224550,ENSG00000134215,ENSG00000196427,ENSG00000238122,ENSG00000241361,ENSG00000243967,ENSG00000238118,ENSG00000224698,ENSG00000186086
chr1	107804196	107804607	1:107804196-107804607	ENSG00000225036,ENSG00000230768,ENSG00000227850,ENSG00000237897,ENSG00000232952,ENSG00000233047,ENSG00000237480,ENSG00000230932,ENSG00000270342,ENSG00000270976,ENSG00000233449,ENSG00000232551,ENSG00000237460,ENSG00000224550,ENSG00000134215,ENSG00000238122,ENSG00000241361,ENSG00000238118,ENSG00000224698
chr1	107829219	107829674	1:107829219-107829674	ENSG00000225036,ENSG00000230768,ENSG00000227850,ENSG00000237897,ENSG00000232952,ENSG00000233047,ENSG00000237480,ENSG00000230932,ENSG00000270342,ENSG00000270976,ENSG00000233449,ENSG00000232551,ENSG00000237460,ENSG00000224550,ENSG00000134215,ENSG00000238122,ENSG00000241361,ENSG00000238118,ENSG00000224698
chr1	107840438	107841144	1:107840438-107841144	ENSG00000225036,ENSG00000230768,ENSG00000233047,ENSG00000237480,ENSG00000230932,ENSG00000270342,ENSG00000270976,ENSG00000232551,ENSG00000237460,ENSG00000224550,ENSG00000186086
chr1	107844699	107845115	1:107844699-107845115	ENSG00000225036,ENSG00000230768,ENSG00000233047,ENSG00000237480,ENSG00000230932,ENSG00000270342,ENSG00000270976,ENSG00000232551,ENSG00000237460,ENSG00000224550,ENSG00000186086
chr1	107897620	107897934	1:107897620-107897934	ENSG00000225036,ENSG00000227850,ENSG00000230932,ENSG00000275455,ENSG00000196427
chr1	107900078	107900540	1:107900078-107900540	ENSG00000225036,ENSG00000230768,ENSG00000227850,ENSG00000237897,ENSG00000232952,ENSG00000237480,ENSG00000230932,ENSG00000270342,ENSG00000237460,ENSG00000224550,ENSG00000275455
chr1	107934458	107934656	1:107934458-107934656	ENSG00000196427
chr1	107935444	107935883	1:107935444-107935883	ENSG00000230768,ENSG00000224550
chr1	107937018	107937261	1:107937018-107937261	ENSG00000230768,ENSG00000227850,ENSG00000237897,ENSG00000232952,ENSG00000237480,ENSG00000270342,ENSG00000270976,ENSG00000232551,ENSG00000224550,ENSG00000230489
chr1	107963475	107965698	1:107963475-107965698	ENSG00000230768,ENSG00000227850,ENSG00000237897,ENSG00000232952,ENSG00000237480,ENSG00000230932,ENSG00000134215,ENSG00000230489
chr1	108041674	108041944	1:108041674-108041944	ENSG00000226822
chr1	108045535	108045759	1:108045535-108045759	ENSG00000226822
chr1	108051192	108051890	1:108051192-108051890	ENSG00000230768,ENSG00000227850,ENSG00000237897,ENSG00000232952,ENSG00000226822
chr1	108068085	108068350	1:108068085-108068350	ENSG00000237897,ENSG00000232952,ENSG00000226822
chr1	108077977	108078414	1:108077977-108078414	ENSG00000230768,ENSG00000227850,ENSG00000233047,ENSG00000237480,ENSG00000270342,ENSG00000270976,ENSG00000232551,ENSG00000237460,ENSG00000224550,ENSG00000226822,ENSG00000238122,ENSG00000241361
chr1	108079741	108080025	1:108079741-108080025	ENSG00000230768,ENSG00000227850,ENSG00000233047,ENSG00000237480,ENSG00000270342,ENSG00000270976,ENSG00000232551,ENSG00000237460,ENSG00000224550,ENSG00000226822,ENSG00000238122,ENSG00000241361
chr1	108082982	108083314	1:108082982-108083314	-
chr1	108125477	108125966	1:108125477-108125966	ENSG00000227850,ENSG00000237897,ENSG00000232952,ENSG00000233047,ENSG00000237480,ENSG00000230932,ENSG00000270342,ENSG00000270976,ENSG00000233449,ENSG00000232551,ENSG00000237460,ENSG00000224550,ENSG00000238122,ENSG00000241361,ENSG00000238118,ENSG00000224698
chr1	108167106	108167349	1:108167106-108167349	ENSG00000227850,ENSG00000237480,ENSG00000230932,ENSG00000270342,ENSG00000232551,ENSG00000224550,ENSG00000186086
chr1	108199686	108201032	1:108199686-108201032	ENSG00000224550,ENSG00000085491,ENSG00000260879,ENSG00000280186,ENSG00000196427
chr1	108214843	108215121	1:108214843-108215121	ENSG00000232551,ENSG00000085491,ENSG00000260879,ENSG00000280186,ENSG00000196427,ENSG00000186086
chr1	108272580	108273171	1:108272580-108273171	ENSG00000237897,ENSG00000232952,ENSG00000233047,ENSG00000237480,ENSG00000230932,ENSG00000270342,ENSG00000270976,ENSG00000232551,ENSG00000237460,ENSG00000224550,ENSG00000238122,ENSG00000241361,ENSG00000238118,ENSG00000224698
chr1	108421199	108421756	1:108421199-108421756	ENSG00000237480,ENSG00000230932,ENSG00000270342,ENSG00000224550,ENSG00000238122,ENSG00000241361,ENSG00000238118,ENSG00000224698
chr1	108505509	108505890	1:108505509-108505890	ENSG00000186086,ENSG00000283354,ENSG00000227832,ENSG00000226483
chr1	108512442	108512729	1:108512442-108512729	ENSG00000283354,ENSG00000227832,ENSG00000226483,ENSG00000162636
chr1	108559619	108560520	1:108559619-108560520	ENSG00000230932,ENSG00000270976,ENSG00000238122,ENSG00000241361,ENSG00000238118,ENSG00000224698,ENSG00000186086,ENSG00000226483,ENSG00000162636,ENSG00000228076
chr1	108570078	108570437	1:108570078-108570437	ENSG00000196427,ENSG00000162636,ENSG00000228076
chr1	108585426	108585769	1:108585426-108585769	ENSG00000186086
chr1	108590780	108591475	1:108590780-108591475	ENSG00000270976,ENSG00000238122,ENSG00000241361,ENSG00000243967,ENSG00000238118,ENSG00000224698,ENSG00000186086,ENSG00000162636
chr1	108643470	108643782	1:108643470-108643782	-
chr1	108644935	108645255	1:108644935-108645255	ENSG00000243967,ENSG00000162639
chr1	108646702	108647281	1:108646702-108647281	ENSG00000243967,ENSG00000162639,ENSG00000285923
chr1	108660789	108661573	1:108660789-108661573	ENSG00000186086,ENSG00000162639,ENSG00000285923,ENSG00000134186,ENSG00000232971,ENSG00000228076
chr1	108691813	108693263	1:108691813-108693263	ENSG00000134186,ENSG00000232971,ENSG00000116266,ENSG00000228076
chr1	108703387	108704330	1:108703387-108704330	ENSG00000134186,ENSG00000143107,ENSG00000232971,ENSG00000228076
chr1	108709083	108709465	1:108709083-108709465	ENSG00000134186,ENSG00000143107,ENSG00000232971,ENSG00000228076,ENSG00000237349
chr1	108746336	108747420	1:108746336-108747420	ENSG00000134186,ENSG00000232971,ENSG00000116266,ENSG00000228076,ENSG00000203897
chr1	108828131	108828512	1:108828131-108828512	ENSG00000162641,ENSG00000203897
chr1	108876682	108877295	1:108876682-108877295	ENSG00000228076,ENSG00000162641,ENSG00000203897,ENSG00000121957,ENSG00000244716
chr1	108898063	108898401	1:108898063-108898401	ENSG00000228076,ENSG00000162641,ENSG00000203897,ENSG00000121957,ENSG00000244716
chr1	108956532	108957186	1:108956532-108957186	ENSG00000162641,ENSG00000121940,ENSG00000237349,ENSG00000244716
chr1	108962823	108963801	1:108962823-108963801	ENSG00000162641,ENSG00000121940,ENSG00000237349,ENSG00000244716
chr1	109041493	109042361	1:109041493-109042361	ENSG00000085433,ENSG00000237349,ENSG00000244716,ENSG00000228665,ENSG00000228054,ENSG00000197780,ENSG00000278249,ENSG00000270066,ENSG00000251484
chr1	109075443	109076321	1:109075443-109076321	ENSG00000085433,ENSG00000237349,ENSG00000244716,ENSG00000228665,ENSG00000228054,ENSG00000197780,ENSG00000273382,ENSG00000215717,ENSG00000278249,ENSG00000270066,ENSG00000251484
chr1	109090373	109091002	1:109090373-109091002	ENSG00000085433,ENSG00000237349,ENSG00000244716,ENSG00000228665,ENSG00000197780,ENSG00000273382,ENSG00000215717,ENSG00000278249,ENSG00000270066,ENSG00000251484,ENSG00000179902,ENSG00000116299
chr1	109099816	109100935	1:109099816-109100935	ENSG00000237349,ENSG00000244716,ENSG00000197780,ENSG00000273382,ENSG00000215717,ENSG00000278249,ENSG00000270066,ENSG00000251484,ENSG00000179902,ENSG00000116299
chr1	109112674	109113108	1:109112674-109113108	ENSG00000278249,ENSG00000270066,ENSG00000251484,ENSG00000179902,ENSG00000116299
chr1	109113654	109114356	1:109113654-109114356	ENSG00000237349,ENSG00000244716,ENSG00000228665,ENSG00000278249,ENSG00000270066,ENSG00000251484,ENSG00000179902,ENSG00000116299
chr1	109162327	109162558	1:109162327-109162558	ENSG00000116299
chr1	109199824	109200096	1:109199824-109200096	ENSG00000116299
chr1	109213576	109214587	1:109213576-109214587	ENSG00000031698
chr1	109239518	109240039	1:109239518-109240039	ENSG00000196427,ENSG00000031698,ENSG00000143126,ENSG00000221986
chr1	109249289	109250171	1:109249289-109250171	ENSG00000031698,ENSG00000143126,ENSG00000221986
chr1	109263531	109263818	1:109263531-109263818	ENSG00000143126,ENSG00000221986,ENSG00000134243
chr1	109282960	109283851	1:109282960-109283851	ENSG00000143126,ENSG00000134222,ENSG00000221986,ENSG00000134243
chr1	109397532	109398188	1:109397532-109398188	ENSG00000134222,ENSG00000221986,ENSG00000134243
chr1	109404918	109405128	1:109404918-109405128	ENSG00000221986,ENSG00000134243,ENSG00000143106
chr1	109425444	109425889	1:109425444-109425889	ENSG00000143106
chr1	109426098	109426887	1:109426098-109426887	ENSG00000221986,ENSG00000143106,ENSG00000143028,ENSG00000162650
chr1	109466320	109466919	1:109466320-109466919	ENSG00000143028
chr1	109482978	109484409	1:109482978-109484409	ENSG00000143028,ENSG00000162650,ENSG00000174151
chr1	109493793	109494523	1:109493793-109494523	ENSG00000162650,ENSG00000174151,ENSG00000156097,ENSG00000254942
chr1	109502167	109503028	1:109502167-109503028	ENSG00000162650,ENSG00000174151,ENSG00000181754,ENSG00000156097
chr1	109509327	109510241	1:109509327-109510241	ENSG00000174151,ENSG00000181754,ENSG00000156097
chr1	109532328	109532723	1:109532328-109532723	ENSG00000174151,ENSG00000156097,ENSG00000254942
chr1	109548087	109549055	1:109548087-109549055	ENSG00000156097,ENSG00000254942,ENSG00000065135,ENSG00000206832,ENSG00000134183,ENSG00000116337,ENSG00000228703,ENSG00000198758
chr1	109603328	109603596	1:109603328-109603596	ENSG00000206832,ENSG00000225113,ENSG00000284443,ENSG00000134183,ENSG00000116337
chr1	109619561	109619872	1:109619561-109619872	ENSG00000134183,ENSG00000116337
chr1	109620702	109621339	1:109620702-109621339	ENSG00000065135,ENSG00000206832,ENSG00000134183,ENSG00000116337,ENSG00000228703
chr1	109634675	109634937	1:109634675-109634937	ENSG00000116337,ENSG00000228703
chr1	109640149	109640625	1:109640149-109640625	ENSG00000065135,ENSG00000116337,ENSG00000228703,ENSG00000235045,ENSG00000168765,ENSG00000134184,ENSG00000260246,ENSG00000241720,ENSG00000198758
chr1	109643269	109643791	1:109643269-109643791	ENSG00000065135,ENSG00000206832,ENSG00000134183,ENSG00000116337,ENSG00000228703,ENSG00000235045,ENSG00000168765,ENSG00000134184,ENSG00000260246,ENSG00000241720,ENSG00000198758
chr1	109655610	109656454	1:109655610-109656454	ENSG00000235045,ENSG00000168765,ENSG00000213366,ENSG00000241720
chr1	109667773	109668300	1:109667773-109668300	ENSG00000235045,ENSG00000168765,ENSG00000213366,ENSG00000134184,ENSG00000241720,ENSG00000198758
chr1	109687455	109688191	1:109687455-109688191	ENSG00000168765,ENSG00000213366,ENSG00000134184,ENSG00000260246,ENSG00000134201,ENSG00000241720,ENSG00000198758
chr1	109739939	109740809	1:109739939-109740809	ENSG00000241720,ENSG00000134202,ENSG00000198758
chr1	109773712	109774075	1:109773712-109774075	ENSG00000065135,ENSG00000228703,ENSG00000235045,ENSG00000241720,ENSG00000198758
chr1	109776922	109777119	1:109776922-109777119	ENSG00000198758,ENSG00000168710
chr1	109790677	109791263	1:109790677-109791263	ENSG00000241720,ENSG00000198758,ENSG00000224927,ENSG00000228420,ENSG00000235005,ENSG00000261055,ENSG00000168710
chr1	109802119	109802930	1:109802119-109802930	ENSG00000196427,ENSG00000241720,ENSG00000198758,ENSG00000224927,ENSG00000228420,ENSG00000235005,ENSG00000261055
chr1	109906095	109906637	1:109906095-109906637	ENSG00000224927,ENSG00000228420,ENSG00000235005,ENSG00000261055,ENSG00000184371
chr1	109910818	109911590	1:109910818-109911590	ENSG00000228420,ENSG00000235005,ENSG00000261055,ENSG00000184371
chr1	109984370	109985177	1:109984370-109985177	ENSG00000241720,ENSG00000198758,ENSG00000224927,ENSG00000228420,ENSG00000235005,ENSG00000261055,ENSG00000184371,ENSG00000168710
chr1	110003967	110004266	1:110003967-110004266	ENSG00000168710
chr1	110011695	110011912	1:110011695-110011912	ENSG00000168710,ENSG00000143093,ENSG00000186150
chr1	110030966	110031233	1:110030966-110031233	ENSG00000143093,ENSG00000186150
chr1	110034309	110035215	1:110034309-110035215	ENSG00000143093,ENSG00000186150
chr1	110053814	110054041	1:110053814-110054041	ENSG00000143093,ENSG00000258634,ENSG00000186150
chr1	110060050	110060308	1:110060050-110060308	ENSG00000258634,ENSG00000156150,ENSG00000186150,ENSG00000227091
chr1	110068933	110069904	1:110068933-110069904	ENSG00000258634,ENSG00000156150,ENSG00000258673,ENSG00000186150,ENSG00000227091
chr1	110084360	110084852	1:110084360-110084852	ENSG00000156150,ENSG00000258673,ENSG00000186150,ENSG00000227091
chr1	110196876	110197294	1:110196876-110197294	ENSG00000197106,ENSG00000227091,ENSG00000235526,ENSG00000224965,ENSG00000282852,ENSG00000200536,ENSG00000273373,ENSG00000143125,ENSG00000270380,ENSG00000282887,ENSG00000283999,ENSG00000240194,ENSG00000143105
chr1	110203093	110203589	1:110203093-110203589	ENSG00000197106,ENSG00000227091,ENSG00000235526,ENSG00000224965,ENSG00000282852,ENSG00000200536,ENSG00000143125,ENSG00000270380,ENSG00000282887,ENSG00000283999,ENSG00000240194
chr1	110209926	110210704	1:110209926-110210704	ENSG00000227091,ENSG00000235526,ENSG00000224965,ENSG00000116396,ENSG00000282852,ENSG00000200536,ENSG00000227963,ENSG00000162775,ENSG00000273373,ENSG00000143125,ENSG00000282887,ENSG00000283999
chr1	110211120	110211529	1:110211120-110211529	ENSG00000224965,ENSG00000116396,ENSG00000282852,ENSG00000200536
chr1	110312545	110313052	1:110312545-110313052	ENSG00000227091,ENSG00000235526,ENSG00000224965,ENSG00000116396,ENSG00000282852,ENSG00000200536,ENSG00000227963,ENSG00000162775,ENSG00000168679,ENSG00000273373,ENSG00000143125,ENSG00000270380,ENSG00000282887,ENSG00000283999,ENSG00000240194
chr1	110338198	110339674	1:110338198-110339674	ENSG00000227963,ENSG00000162775,ENSG00000224699,ENSG00000168679,ENSG00000273373,ENSG00000134248
chr1	110383687	110383916	1:110383687-110383916	ENSG00000224699,ENSG00000168679,ENSG00000273373,ENSG00000134248
chr1	110407271	110408189	1:110407271-110408189	ENSG00000227963,ENSG00000162775,ENSG00000224699,ENSG00000168679,ENSG00000273373,ENSG00000134248,ENSG00000143125
chr1	110412638	110412897	1:110412638-110412897	ENSG00000224699,ENSG00000134248,ENSG00000143125
chr1	110460359	110460544	1:110460359-110460544	ENSG00000227091,ENSG00000235526,ENSG00000224965,ENSG00000282852,ENSG00000200536,ENSG00000224699,ENSG00000168679,ENSG00000134248,ENSG00000143125,ENSG00000270380,ENSG00000282887,ENSG00000283999,ENSG00000240194,ENSG00000143105
chr1	110496038	110496271	1:110496038-110496271	ENSG00000227091,ENSG00000235526,ENSG00000200536,ENSG00000143125,ENSG00000282887,ENSG00000283999,ENSG00000240194,ENSG00000235407,ENSG00000143105
chr1	110555263	110555826	1:110555263-110555826	ENSG00000227091,ENSG00000240194,ENSG00000143105,ENSG00000177301
chr1	110606354	110607625	1:110606354-110607625	ENSG00000143105,ENSG00000177301
chr1	110619442	110620025	1:110619442-110620025	ENSG00000282887,ENSG00000283999,ENSG00000143105,ENSG00000177301,ENSG00000199710
chr1	110630880	110631800	1:110630880-110631800	ENSG00000143105,ENSG00000177301,ENSG00000259834,ENSG00000199710
chr1	110637504	110637974	1:110637504-110637974	ENSG00000177301,ENSG00000259834,ENSG00000199710
chr1	110647235	110647814	1:110647235-110647814	ENSG00000143105,ENSG00000259834,ENSG00000177272,ENSG00000199710
chr1	110668535	110668900	1:110668535-110668900	ENSG00000259834,ENSG00000177272
chr1	110672659	110673095	1:110672659-110673095	ENSG00000259834,ENSG00000177272,ENSG00000199710
chr1	110674163	110675122	1:110674163-110675122	ENSG00000259834,ENSG00000177272,ENSG00000199710
chr1	110711949	110712179	1:110711949-110712179	-
chr1	110726664	110727201	1:110726664-110727201	ENSG00000143105,ENSG00000199710,ENSG00000225672
chr1	110780810	110781149	1:110780810-110781149	ENSG00000143105,ENSG00000199710
chr1	110786931	110788096	1:110786931-110788096	ENSG00000143105,ENSG00000199710,ENSG00000237415,ENSG00000232791,ENSG00000225672
chr1	110829963	110830220	1:110829963-110830220	ENSG00000237415,ENSG00000232791,ENSG00000261654,ENSG00000232811,ENSG00000225672,ENSG00000252760
chr1	110872857	110873200	1:110872857-110873200	ENSG00000237415,ENSG00000232791,ENSG00000143119,ENSG00000225672,ENSG00000252760
chr1	110875062	110875670	1:110875062-110875670	ENSG00000237415,ENSG00000232791,ENSG00000143119,ENSG00000261654,ENSG00000232811,ENSG00000225672,ENSG00000252760
chr1	110880822	110881353	1:110880822-110881353	ENSG00000237415,ENSG00000232791,ENSG00000143119,ENSG00000261654,ENSG00000232811,ENSG00000225672,ENSG00000252760
chr1	110903912	110904410	1:110903912-110904410	ENSG00000237415,ENSG00000232791,ENSG00000143119,ENSG00000261654,ENSG00000232811,ENSG00000225672
chr1	110916756	110917071	1:110916756-110917071	ENSG00000237415,ENSG00000232791,ENSG00000261654,ENSG00000232811,ENSG00000225672,ENSG00000252760
chr1	110963500	110964350	1:110963500-110964350	ENSG00000237415,ENSG00000232791,ENSG00000261654,ENSG00000232811,ENSG00000121931,ENSG00000273010,ENSG00000225672,ENSG00000252760
chr1	110982337	110982705	1:110982337-110982705	ENSG00000261654,ENSG00000232811,ENSG00000225672,ENSG00000252760
chr1	111139413	111140671	1:111139413-111140671	ENSG00000252760,ENSG00000156171,ENSG00000134255,ENSG00000272982,ENSG00000273221
chr1	111197648	111197852	1:111197648-111197852	ENSG00000134255,ENSG00000272982,ENSG00000273221,ENSG00000162777,ENSG00000064886
chr1	111203714	111204679	1:111203714-111204679	ENSG00000272982,ENSG00000273221,ENSG00000162777,ENSG00000064886
chr1	111214825	111215027	1:111214825-111215027	ENSG00000272982,ENSG00000273221,ENSG00000162777
chr1	111215856	111216479	1:111215856-111216479	ENSG00000252760,ENSG00000134255,ENSG00000272982,ENSG00000273221,ENSG00000162777,ENSG00000064886,ENSG00000203878,ENSG00000134216,ENSG00000234020,ENSG00000236012,ENSG00000227179,ENSG00000085465,ENSG00000260948,ENSG00000233337
chr1	111221594	111222172	1:111221594-111222172	ENSG00000272982,ENSG00000064886
chr1	111225691	111226300	1:111225691-111226300	ENSG00000272982,ENSG00000273221,ENSG00000064886,ENSG00000203878,ENSG00000134216,ENSG00000236012,ENSG00000227179
chr1	111251575	111251896	1:111251575-111251896	ENSG00000252760,ENSG00000064886,ENSG00000236040,ENSG00000203878,ENSG00000134216,ENSG00000234020,ENSG00000236012,ENSG00000227179
chr1	111320622	111320924	1:111320622-111320924	ENSG00000203878,ENSG00000134216,ENSG00000229283,ENSG00000232240,ENSG00000236012
chr1	111334297	111334483	1:111334297-111334483	ENSG00000252760,ENSG00000203878,ENSG00000134216,ENSG00000229283,ENSG00000232240,ENSG00000234020,ENSG00000236012,ENSG00000227179
chr1	111335328	111335840	1:111335328-111335840	ENSG00000225672,ENSG00000203878,ENSG00000134216,ENSG00000229283,ENSG00000232240,ENSG00000234020,ENSG00000236012
chr1	111346176	111346838	1:111346176-111346838	ENSG00000252760,ENSG00000272982,ENSG00000273221,ENSG00000203878,ENSG00000134216,ENSG00000229283,ENSG00000232240,ENSG00000173947,ENSG00000234020,ENSG00000236012,ENSG00000227179,ENSG00000085465,ENSG00000260948,ENSG00000233337,ENSG00000232558,ENSG00000237556
chr1	111354685	111355109	1:111354685-111355109	ENSG00000252760,ENSG00000203878,ENSG00000134216,ENSG00000173947,ENSG00000234020,ENSG00000236012,ENSG00000227179
chr1	111406318	111406773	1:111406318-111406773	ENSG00000225672,ENSG00000252760,ENSG00000272982,ENSG00000273221,ENSG00000203878,ENSG00000134216,ENSG00000234020,ENSG00000236012,ENSG00000227179,ENSG00000085465,ENSG00000260948,ENSG00000233337,ENSG00000243960,ENSG00000116455,ENSG00000199890,ENSG00000116459,ENSG00000171385,ENSG00000232558,ENSG00000237556
chr1	111448336	111449597	1:111448336-111449597	ENSG00000085465,ENSG00000260948,ENSG00000233337,ENSG00000243960,ENSG00000116455,ENSG00000199890,ENSG00000116459
chr1	111470875	111471542	1:111470875-111471542	ENSG00000085465,ENSG00000260948,ENSG00000233337,ENSG00000116455,ENSG00000199890,ENSG00000116459,ENSG00000143110,ENSG00000121933,ENSG00000200360,ENSG00000282608,ENSG00000284830,ENSG00000064703,ENSG00000171385,ENSG00000232558,ENSG00000237556,ENSG00000231437
chr1	111473894	111474156	1:111473894-111474156	ENSG00000143110,ENSG00000200360
chr1	111476775	111477274	1:111476775-111477274	ENSG00000260948,ENSG00000233337,ENSG00000116455,ENSG00000199890,ENSG00000116459,ENSG00000143110,ENSG00000121933,ENSG00000200360,ENSG00000282608,ENSG00000171385,ENSG00000232558,ENSG00000237556
chr1	111507501	111508669	1:111507501-111508669	ENSG00000121933,ENSG00000200360,ENSG00000282608,ENSG00000201028
chr1	111516023	111516349	1:111516023-111516349	ENSG00000121933,ENSG00000200360
chr1	111517567	111517947	1:111517567-111517947	ENSG00000121933,ENSG00000200360,ENSG00000282608
chr1	111592867	111593371	1:111592867-111593371	ENSG00000121933,ENSG00000200360,ENSG00000116473,ENSG00000231346,ENSG00000232558,ENSG00000237556
chr1	111596595	111596791	1:111596595-111596791	ENSG00000116473,ENSG00000231346
chr1	111598548	111598922	1:111598548-111598922	ENSG00000121933,ENSG00000116473,ENSG00000231346
chr1	111603975	111604488	1:111603975-111604488	ENSG00000121933,ENSG00000200360,ENSG00000116473,ENSG00000231346,ENSG00000232558,ENSG00000237556
chr1	111616389	111616619	1:111616389-111616619	ENSG00000116473
chr1	111619451	111620309	1:111619451-111620309	ENSG00000116473,ENSG00000231346
chr1	111624484	111624730	1:111624484-111624730	ENSG00000116473
chr1	111647700	111648045	1:111647700-111648045	ENSG00000121933,ENSG00000200360,ENSG00000215867,ENSG00000201028
chr1	111660284	111660516	1:111660284-111660516	ENSG00000200360,ENSG00000201028
chr1	111714627	111715154	1:111714627-111715154	ENSG00000200360,ENSG00000197852,ENSG00000227811,ENSG00000284830,ENSG00000064703,ENSG00000171385,ENSG00000231437
chr1	111723346	111723939	1:111723346-111723939	ENSG00000200360,ENSG00000197852,ENSG00000227811,ENSG00000284830,ENSG00000064703,ENSG00000171385,ENSG00000232558,ENSG00000237556,ENSG00000231437
chr1	111738465	111740627	1:111738465-111740627	ENSG00000197852,ENSG00000227811,ENSG00000284830,ENSG00000064703
chr1	111755287	111756321	1:111755287-111756321	ENSG00000200360,ENSG00000197852,ENSG00000227811,ENSG00000284830,ENSG00000064703,ENSG00000171385,ENSG00000232558,ENSG00000231437
chr1	112293975	112294167	1:112293975-112294167	ENSG00000171385,ENSG00000232558,ENSG00000237556,ENSG00000231437
chr1	112337142	112337421	1:112337142-112337421	ENSG00000171385,ENSG00000232558,ENSG00000237556,ENSG00000231437
chr1	112344544	112345292	1:112344544-112345292	ENSG00000171385,ENSG00000232558,ENSG00000237556,ENSG00000231437,ENSG00000231246,ENSG00000234388
chr1	112369604	112370094	1:112369604-112370094	ENSG00000171385,ENSG00000232558,ENSG00000237556,ENSG00000231437,ENSG00000231246,ENSG00000234388,ENSG00000238761,ENSG00000234790
chr1	112390742	112391091	1:112390742-112391091	ENSG00000143079,ENSG00000283296,ENSG00000134245,ENSG00000155366
chr1	112395881	112396617	1:112395881-112396617	ENSG00000143079,ENSG00000283296,ENSG00000134245,ENSG00000007341,ENSG00000116489
chr1	112466063	112466572	1:112466063-112466572	ENSG00000237556,ENSG00000143079,ENSG00000283296,ENSG00000134245,ENSG00000273483
chr1	112501798	112502386	1:112501798-112502386	ENSG00000134245,ENSG00000273483,ENSG00000007341,ENSG00000155366
chr1	112508426	112509489	1:112508426-112509489	ENSG00000134245,ENSG00000273483,ENSG00000235299
chr1	112617900	112618756	1:112617900-112618756	ENSG00000007341,ENSG00000116489,ENSG00000235299,ENSG00000252750
chr1	112619525	112620103	1:112619525-112620103	ENSG00000007341,ENSG00000116489,ENSG00000235299,ENSG00000252750
chr1	112639852	112640055	1:112639852-112640055	ENSG00000116489,ENSG00000235299,ENSG00000252750
chr1	112668772	112669009	1:112668772-112669009	ENSG00000116489,ENSG00000235299,ENSG00000155363,ENSG00000225075
chr1	112674430	112675804	1:112674430-112675804	ENSG00000116489,ENSG00000235299,ENSG00000155363,ENSG00000225075,ENSG00000155366
chr1	112680740	112681001	1:112680740-112681001	ENSG00000235299,ENSG00000155363,ENSG00000225075
chr1	112700661	112701016	1:112700661-112701016	ENSG00000155363,ENSG00000225075,ENSG00000155366
chr1	112705061	112705378	1:112705061-112705378	ENSG00000235299,ENSG00000155363,ENSG00000225075,ENSG00000155366,ENSG00000271810
chr1	112707021	112707519	1:112707021-112707519	ENSG00000225075,ENSG00000155366,ENSG00000271810
chr1	112714917	112715880	1:112714917-112715880	ENSG00000155366,ENSG00000271810,ENSG00000155367,ENSG00000261595,ENSG00000184599,ENSG00000234790,ENSG00000215866,ENSG00000224167,ENSG00000229020,ENSG00000287807
chr1	112716219	112716509	1:112716219-112716509	ENSG00000271810,ENSG00000155367,ENSG00000261595,ENSG00000184599,ENSG00000234790
chr1	112722845	112723438	1:112722845-112723438	ENSG00000155367,ENSG00000261595,ENSG00000184599,ENSG00000234790,ENSG00000215866,ENSG00000224167
chr1	112809195	112809626	1:112809195-112809626	ENSG00000155367,ENSG00000261595,ENSG00000184599,ENSG00000234790,ENSG00000215866,ENSG00000224167,ENSG00000229020,ENSG00000287807
chr1	112881064	112881358	1:112881064-112881358	ENSG00000234790,ENSG00000215866,ENSG00000224167,ENSG00000228040,ENSG00000155380,ENSG00000229020,ENSG00000226419,ENSG00000287807
chr1	112884119	112884336	1:112884119-112884336	ENSG00000215866,ENSG00000224167,ENSG00000228040,ENSG00000229020,ENSG00000287807
chr1	112898263	112898669	1:112898263-112898669	ENSG00000215866,ENSG00000224167,ENSG00000228040,ENSG00000229020,ENSG00000287807
chr1	112955483	112956853	1:112955483-112956853	ENSG00000215866,ENSG00000224167,ENSG00000155380,ENSG00000229020,ENSG00000226419,ENSG00000287807
chr1	112957366	112957735	1:112957366-112957735	ENSG00000155380,ENSG00000229020,ENSG00000226419,ENSG00000287807
chr1	113046515	113046918	1:113046515-113046918	ENSG00000234790,ENSG00000215866,ENSG00000224167,ENSG00000229020,ENSG00000287807
chr1	113072665	113073583	1:113072665-113073583	ENSG00000155367,ENSG00000261595,ENSG00000234790,ENSG00000215866,ENSG00000224167,ENSG00000155380,ENSG00000229020,ENSG00000226419,ENSG00000287807,ENSG00000238198,ENSG00000198799,ENSG00000237278,ENSG00000236887,ENSG00000232450
chr1	113140656	113140934	1:113140656-113140934	ENSG00000237278,ENSG00000233839,ENSG00000236887,ENSG00000232499,ENSG00000238256,ENSG00000232450
chr1	113146841	113147306	1:113146841-113147306	ENSG00000237278,ENSG00000233839,ENSG00000236887,ENSG00000232499,ENSG00000238256,ENSG00000232450
chr1	113389702	113390707	1:113389702-113390707	ENSG00000237278,ENSG00000233839,ENSG00000236887,ENSG00000081026,ENSG00000232499,ENSG00000238256,ENSG00000232450
chr1	113390925	113392138	1:113390925-113392138	ENSG00000081026,ENSG00000232499,ENSG00000238256
chr1	113415173	113415845	1:113415173-113415845	ENSG00000233839,ENSG00000236887,ENSG00000232499,ENSG00000238256,ENSG00000232450
chr1	113497340	113497723	1:113497340-113497723	ENSG00000233839,ENSG00000236887,ENSG00000232499,ENSG00000238256,ENSG00000232450
chr1	113758164	113758451	1:113758164-113758451	ENSG00000116793,ENSG00000232450,ENSG00000081019
chr1	113758917	113759968	1:113758917-113759968	ENSG00000116793,ENSG00000232450,ENSG00000081019,ENSG00000231128
chr1	113780782	113781017	1:113780782-113781017	ENSG00000116793,ENSG00000232450,ENSG00000081019
chr1	113783403	113784381	1:113783403-113784381	ENSG00000238256,ENSG00000116793,ENSG00000232450,ENSG00000081019,ENSG00000231128
chr1	113792519	113793228	1:113792519-113793228	ENSG00000238256,ENSG00000116793,ENSG00000232450,ENSG00000081019,ENSG00000231128
chr1	113811711	113812845	1:113811711-113812845	ENSG00000116793,ENSG00000232450,ENSG00000081019,ENSG00000231128,ENSG00000134242,ENSG00000226167,ENSG00000188761,ENSG00000134262,ENSG00000118655
chr1	113871521	113872195	1:113871521-113872195	ENSG00000232450,ENSG00000134242,ENSG00000226167,ENSG00000188761,ENSG00000134262,ENSG00000118655,ENSG00000270780
chr1	113879127	113879332	1:113879127-113879332	ENSG00000134242,ENSG00000226167,ENSG00000188761,ENSG00000134262
chr1	113904410	113905623	1:113904410-113905623	ENSG00000226167,ENSG00000188761,ENSG00000134262,ENSG00000118655,ENSG00000235527,ENSG00000163349
chr1	113929024	113930765	1:113929024-113930765	ENSG00000134262,ENSG00000118655,ENSG00000235527,ENSG00000163349
chr1	113931381	113931825	1:113931381-113931825	ENSG00000134262,ENSG00000118655,ENSG00000235527,ENSG00000163349
chr1	113940263	113941077	1:113940263-113941077	ENSG00000188761,ENSG00000134262,ENSG00000235527,ENSG00000163349,ENSG00000116774,ENSG00000270780
chr1	113947218	113947809	1:113947218-113947809	ENSG00000226167,ENSG00000188761,ENSG00000134262,ENSG00000118655,ENSG00000235527,ENSG00000163349,ENSG00000116774,ENSG00000270780,ENSG00000134207
chr1	113963502	113963746	1:113963502-113963746	ENSG00000163349,ENSG00000116774,ENSG00000270780
chr1	114282748	114283065	1:114282748-114283065	ENSG00000116774,ENSG00000270780,ENSG00000282048,ENSG00000134207,ENSG00000232895,ENSG00000273698
chr1	114330517	114330743	1:114330517-114330743	ENSG00000270780,ENSG00000282048,ENSG00000134207,ENSG00000232895,ENSG00000236480
chr1	114334232	114334583	1:114334232-114334583	ENSG00000270780,ENSG00000282048,ENSG00000134207,ENSG00000232895,ENSG00000236480
chr1	114341175	114341684	1:114341175-114341684	ENSG00000116774,ENSG00000270780,ENSG00000282048,ENSG00000134207,ENSG00000232895,ENSG00000271419,ENSG00000226984,ENSG00000236480,ENSG00000242769,ENSG00000227970
chr1	114346346	114347010	1:114346346-114347010	ENSG00000116774,ENSG00000270780,ENSG00000282048,ENSG00000134207,ENSG00000232895,ENSG00000271419,ENSG00000197323,ENSG00000226984,ENSG00000236480,ENSG00000242769,ENSG00000227970
chr1	114468289	114468508	1:114468289-114468508	ENSG00000197323,ENSG00000226984,ENSG00000225650,ENSG00000236480
chr1	114482667	114483059	1:114482667-114483059	ENSG00000226984,ENSG00000225650,ENSG00000201114,ENSG00000236480
chr1	114490354	114490542	1:114490354-114490542	ENSG00000226984,ENSG00000201114,ENSG00000236480
chr1	114510490	114511962	1:114510490-114511962	ENSG00000197323,ENSG00000226984,ENSG00000225650,ENSG00000201114,ENSG00000236480
chr1	114581199	114582036	1:114581199-114582036	ENSG00000282048,ENSG00000226984,ENSG00000236480,ENSG00000116752,ENSG00000175984,ENSG00000242769,ENSG00000009307,ENSG00000201900
chr1	114669650	114670622	1:114669650-114670622	ENSG00000236480,ENSG00000175984,ENSG00000116748,ENSG00000242769,ENSG00000201900,ENSG00000227970
chr1	114716413	114717145	1:114716413-114717145	ENSG00000116748,ENSG00000242769,ENSG00000213281,ENSG00000009307,ENSG00000201900
chr1	114757250	114758229	1:114757250-114758229	ENSG00000242769,ENSG00000009307,ENSG00000201900
chr1	114780293	114781025	1:114780293-114781025	ENSG00000242769,ENSG00000009307,ENSG00000201900,ENSG00000052723,ENSG00000227970
chr1	114855268	114855494	1:114855268-114855494	ENSG00000227970,ENSG00000198765
chr1	114979423	114979680	1:114979423-114979680	ENSG00000227970,ENSG00000198765,ENSG00000134200,ENSG00000274468,ENSG00000229101,ENSG00000232185,ENSG00000270631
chr1	115052480	115052942	1:115052480-115052942	ENSG00000227970,ENSG00000134200,ENSG00000134198,ENSG00000285698,ENSG00000228035,ENSG00000287103,ENSG00000274468,ENSG00000229101,ENSG00000232185,ENSG00000270631
chr1	115062543	115063631	1:115062543-115063631	ENSG00000227970,ENSG00000134200,ENSG00000134198,ENSG00000233730,ENSG00000285698,ENSG00000228035,ENSG00000134259,ENSG00000287103,ENSG00000226973,ENSG00000274468,ENSG00000229101,ENSG00000232185,ENSG00000270631,ENSG00000239984,ENSG00000118729
chr1	115089112	115090049	1:115089112-115090049	ENSG00000134200,ENSG00000134198,ENSG00000233730,ENSG00000134259,ENSG00000287103,ENSG00000274468,ENSG00000229101,ENSG00000232185,ENSG00000270631
chr1	115098946	115099867	1:115098946-115099867	ENSG00000227970,ENSG00000134200,ENSG00000134198,ENSG00000233730,ENSG00000285698,ENSG00000228035,ENSG00000134259,ENSG00000287103,ENSG00000226973,ENSG00000274468,ENSG00000229101,ENSG00000232185,ENSG00000270631,ENSG00000239984,ENSG00000118729,ENSG00000177551
chr1	115139028	115139328	1:115139028-115139328	ENSG00000134200,ENSG00000285698,ENSG00000228035,ENSG00000134259,ENSG00000287103,ENSG00000226973,ENSG00000274468,ENSG00000229101,ENSG00000232185,ENSG00000270631,ENSG00000239984,ENSG00000207502,ENSG00000118729,ENSG00000177551
chr1	115147926	115148465	1:115147926-115148465	ENSG00000227970,ENSG00000134200,ENSG00000285698,ENSG00000228035,ENSG00000134259,ENSG00000287103,ENSG00000226973,ENSG00000274468,ENSG00000229101,ENSG00000232185,ENSG00000270631,ENSG00000239984,ENSG00000207502,ENSG00000118729
chr1	115641688	115642955	1:115641688-115642955	ENSG00000229101,ENSG00000232185,ENSG00000270631,ENSG00000239984,ENSG00000207502,ENSG00000173218,ENSG00000118729,ENSG00000177551
chr1	115647457	115647734	1:115647457-115647734	ENSG00000229101,ENSG00000232185,ENSG00000270631,ENSG00000239984,ENSG00000207502,ENSG00000173218,ENSG00000118729
chr1	115976042	115977014	1:115976042-115977014	ENSG00000239984,ENSG00000118729,ENSG00000177551,ENSG00000214204,ENSG00000228127,ENSG00000271143,ENSG00000163393
chr1	116006317	116007114	1:116006317-116007114	ENSG00000229101,ENSG00000232185,ENSG00000270631,ENSG00000239984,ENSG00000118729,ENSG00000177551,ENSG00000214204,ENSG00000228127,ENSG00000271143,ENSG00000163393,ENSG00000237993
chr1	116020811	116021084	1:116020811-116021084	ENSG00000118729,ENSG00000177551,ENSG00000214204,ENSG00000228127,ENSG00000271143,ENSG00000163393,ENSG00000237993
chr1	116126418	116126612	1:116126418-116126612	ENSG00000173212
chr1	116128652	116129029	1:116128652-116129029	ENSG00000214204,ENSG00000173212
chr1	116138899	116139489	1:116138899-116139489	ENSG00000118729,ENSG00000177551,ENSG00000214204,ENSG00000228127,ENSG00000271143,ENSG00000173212,ENSG00000221040,ENSG00000287217,ENSG00000233154,ENSG00000200547,ENSG00000224950,ENSG00000286276
chr1	116151369	116152481	1:116151369-116152481	ENSG00000235933,ENSG00000221040,ENSG00000287217,ENSG00000233154,ENSG00000200547
chr1	116168158	116168990	1:116168158-116168990	ENSG00000177551,ENSG00000235933,ENSG00000221040,ENSG00000287217,ENSG00000233154,ENSG00000200547
chr1	116232996	116233378	1:116232996-116233378	ENSG00000214204,ENSG00000221040,ENSG00000287217,ENSG00000233154,ENSG00000200547
chr1	116243175	116243696	1:116243175-116243696	ENSG00000221040,ENSG00000287217
chr1	116325717	116326390	1:116325717-116326390	ENSG00000221040,ENSG00000287217,ENSG00000233154,ENSG00000200547
chr1	116345517	116346257	1:116345517-116346257	ENSG00000221040,ENSG00000287217,ENSG00000233154,ENSG00000200547
chr1	116347042	116347515	1:116347042-116347515	ENSG00000221040,ENSG00000287217,ENSG00000200547
chr1	116352335	116352754	1:116352335-116352754	ENSG00000221040,ENSG00000287217,ENSG00000200547
chr1	116372721	116374200	1:116372721-116374200	ENSG00000163399
chr1	116377696	116378281	1:116377696-116378281	ENSG00000163399
chr1	116390052	116390451	1:116390052-116390451	ENSG00000163399,ENSG00000203865,ENSG00000212385,ENSG00000200547
chr1	116418149	116419030	1:116418149-116419030	ENSG00000163399,ENSG00000203865,ENSG00000212385,ENSG00000233154,ENSG00000230381,ENSG00000200547
chr1	116435908	116436438	1:116435908-116436438	ENSG00000230381,ENSG00000200547
chr1	116437464	116437761	1:116437464-116437761	ENSG00000230381,ENSG00000200547
chr1	116485064	116485522	1:116485064-116485522	ENSG00000221040,ENSG00000287217,ENSG00000233154,ENSG00000200547,ENSG00000224950,ENSG00000286276
chr1	116498992	116499306	1:116498992-116499306	ENSG00000233154,ENSG00000200547,ENSG00000224950,ENSG00000286276
chr1	116504270	116504931	1:116504270-116504931	ENSG00000118729,ENSG00000177551,ENSG00000228127,ENSG00000271143,ENSG00000221040,ENSG00000287217,ENSG00000233154,ENSG00000200547,ENSG00000224950,ENSG00000286276,ENSG00000116815,ENSG00000177173
chr1	116514994	116515442	1:116514994-116515442	ENSG00000214204,ENSG00000228127,ENSG00000271143,ENSG00000233154,ENSG00000200547,ENSG00000116815,ENSG00000177173
chr1	116515690	116516026	1:116515690-116516026	ENSG00000177173
chr1	116556450	116556919	1:116556450-116556919	ENSG00000116815,ENSG00000177173,ENSG00000264419,ENSG00000203864
chr1	116569907	116571325	1:116569907-116571325	ENSG00000116815,ENSG00000177173,ENSG00000264419
chr1	116596056	116596510	1:116596056-116596510	ENSG00000116815,ENSG00000203864
chr1	116605960	116606347	1:116605960-116606347	ENSG00000116815,ENSG00000203864,ENSG00000231072
chr1	116666750	116668033	1:116666750-116668033	ENSG00000143061,ENSG00000211543,ENSG00000203864
chr1	116724748	116724990	1:116724748-116724990	ENSG00000203864,ENSG00000231072
chr1	116737221	116738128	1:116737221-116738128	ENSG00000203864,ENSG00000231072,ENSG00000223489,ENSG00000236137
chr1	116738768	116739361	1:116738768-116739361	ENSG00000203864,ENSG00000231072,ENSG00000223489,ENSG00000236137
chr1	116754102	116754500	1:116754102-116754500	ENSG00000203864,ENSG00000231072,ENSG00000223489,ENSG00000116824,ENSG00000225079
chr1	116755922	116756154	1:116755922-116756154	ENSG00000116824
chr1	116763212	116763704	1:116763212-116763704	ENSG00000116824,ENSG00000225079
chr1	116764702	116764899	1:116764702-116764899	ENSG00000116824,ENSG00000225079
chr1	116767089	116767292	1:116767089-116767292	ENSG00000225079
chr1	116769462	116770030	1:116769462-116770030	ENSG00000203864,ENSG00000231072,ENSG00000116824,ENSG00000225079,ENSG00000134258,ENSG00000287980
chr1	116799562	116799868	1:116799562-116799868	ENSG00000225079
chr1	116806342	116806624	1:116806342-116806624	ENSG00000225079
chr1	116808439	116809373	1:116808439-116809373	ENSG00000203864,ENSG00000225079
chr1	116816518	116816856	1:116816518-116816856	ENSG00000203864,ENSG00000231072,ENSG00000225079,ENSG00000277141
chr1	116817576	116817993	1:116817576-116817993	ENSG00000225079
chr1	116827266	116827507	1:116827266-116827507	-
chr1	116877806	116878189	1:116877806-116878189	ENSG00000203864,ENSG00000272715,ENSG00000134258,ENSG00000226126
chr1	116910042	116910846	1:116910042-116910846	ENSG00000272715,ENSG00000134247
chr1	116915050	116915260	1:116915050-116915260	ENSG00000272715
chr1	116933504	116934054	1:116933504-116934054	ENSG00000203864,ENSG00000272715,ENSG00000134247,ENSG00000252510,ENSG00000134258,ENSG00000277141,ENSG00000287980
chr1	116942328	116942724	1:116942328-116942724	ENSG00000203864,ENSG00000231072,ENSG00000272715,ENSG00000252510,ENSG00000134258
chr1	116962885	116963273	1:116962885-116963273	ENSG00000134247,ENSG00000252510
chr1	116986541	116987662	1:116986541-116987662	ENSG00000134247,ENSG00000134256
chr1	117001364	117002311	1:117001364-117002311	ENSG00000134256
chr1	117007055	117007504	1:117007055-117007504	ENSG00000134256
chr1	117017502	117017737	1:117017502-117017737	-
chr1	117049115	117050011	1:117049115-117050011	ENSG00000203864,ENSG00000231072,ENSG00000236137
chr1	117051322	117051669	1:117051322-117051669	ENSG00000236137
chr1	117059443	117060547	1:117059443-117060547	ENSG00000203864,ENSG00000231072,ENSG00000236137,ENSG00000116830,ENSG00000228453,ENSG00000134258,ENSG00000277141
chr1	117067742	117068013	1:117067742-117068013	ENSG00000116830,ENSG00000228453
chr1	117094037	117094228	1:117094037-117094228	ENSG00000116830,ENSG00000215930,ENSG00000228453,ENSG00000134258,ENSG00000277141
chr1	117121525	117122403	1:117121525-117122403	ENSG00000134253,ENSG00000228453,ENSG00000134258,ENSG00000277141,ENSG00000235202
chr1	117128572	117128841	1:117128572-117128841	ENSG00000134253,ENSG00000228453,ENSG00000134258,ENSG00000277141
chr1	117312432	117312727	1:117312432-117312727	ENSG00000134258,ENSG00000277141,ENSG00000235202,ENSG00000279513
chr1	117339939	117340260	1:117339939-117340260	ENSG00000228453,ENSG00000134258,ENSG00000277141,ENSG00000235202,ENSG00000271427,ENSG00000198162,ENSG00000279513
chr1	117346328	117346807	1:117346328-117346807	ENSG00000134258,ENSG00000277141,ENSG00000235202,ENSG00000271427,ENSG00000198162,ENSG00000279513,ENSG00000155761,ENSG00000287980,ENSG00000222209
chr1	117357937	117358382	1:117357937-117358382	ENSG00000228453,ENSG00000134258,ENSG00000277141,ENSG00000235202,ENSG00000271427,ENSG00000198162,ENSG00000279513,ENSG00000155761,ENSG00000287980,ENSG00000222209,ENSG00000226126,ENSG00000203855
chr1	117366472	117368011	1:117366472-117368011	ENSG00000277141,ENSG00000235202,ENSG00000271427,ENSG00000198162,ENSG00000279513
chr1	117368663	117368926	1:117368663-117368926	ENSG00000271427,ENSG00000198162
chr1	117534901	117535436	1:117534901-117535436	ENSG00000134258,ENSG00000277141,ENSG00000279513,ENSG00000226755,ENSG00000212266,ENSG00000270719,ENSG00000228217,ENSG00000155761,ENSG00000222209,ENSG00000226126,ENSG00000229911
chr1	117572649	117573006	1:117572649-117573006	ENSG00000279513,ENSG00000226755,ENSG00000212266,ENSG00000270719,ENSG00000228217,ENSG00000155761,ENSG00000222209,ENSG00000229911
chr1	117605511	117606653	1:117605511-117606653	ENSG00000226755,ENSG00000236866,ENSG00000183508,ENSG00000212266
chr1	117606847	117607716	1:117606847-117607716	ENSG00000236866,ENSG00000183508
chr1	117615503	117615799	1:117615503-117615799	ENSG00000279513,ENSG00000236866,ENSG00000183508,ENSG00000213262,ENSG00000212266,ENSG00000228217,ENSG00000222209
chr1	117626664	117626930	1:117626664-117626930	ENSG00000213262
chr1	117654472	117654770	1:117654472-117654770	ENSG00000213262
chr1	117656156	117656646	1:117656156-117656646	ENSG00000236866,ENSG00000183508,ENSG00000213262,ENSG00000212266,ENSG00000270719,ENSG00000228217,ENSG00000155761,ENSG00000287980,ENSG00000229911
chr1	117658682	117659109	1:117658682-117659109	ENSG00000213262,ENSG00000212266,ENSG00000270719,ENSG00000228217,ENSG00000229911
chr1	117661109	117661350	1:117661109-117661350	ENSG00000213262,ENSG00000212266,ENSG00000270719
chr1	117664170	117664887	1:117664170-117664887	ENSG00000134258,ENSG00000277141,ENSG00000279513,ENSG00000226755,ENSG00000236866,ENSG00000183508,ENSG00000213262,ENSG00000212266,ENSG00000270719,ENSG00000228217,ENSG00000155761,ENSG00000287980,ENSG00000222209,ENSG00000226126,ENSG00000229911
chr1	117674491	117674824	1:117674491-117674824	ENSG00000277141,ENSG00000279513,ENSG00000226755,ENSG00000236866,ENSG00000183508,ENSG00000213262,ENSG00000212266,ENSG00000270719,ENSG00000228217,ENSG00000155761,ENSG00000226126,ENSG00000229911
chr1	117718905	117719383	1:117718905-117719383	ENSG00000279513,ENSG00000212266,ENSG00000270719,ENSG00000228217,ENSG00000155761,ENSG00000222209,ENSG00000229911,ENSG00000092607,ENSG00000274642
chr1	117735037	117735435	1:117735037-117735435	ENSG00000279513,ENSG00000226755,ENSG00000212266,ENSG00000270719,ENSG00000228217,ENSG00000155761,ENSG00000287980,ENSG00000222209,ENSG00000229911
chr1	117758552	117759241	1:117758552-117759241	ENSG00000134258,ENSG00000277141,ENSG00000279513,ENSG00000226755,ENSG00000212266,ENSG00000270719,ENSG00000228217,ENSG00000155761,ENSG00000287980,ENSG00000222209,ENSG00000226126,ENSG00000229911,ENSG00000092607
chr1	117895671	117895954	1:117895671-117895954	ENSG00000228217,ENSG00000196505,ENSG00000155761,ENSG00000277313
chr1	117929166	117930136	1:117929166-117930136	ENSG00000196505,ENSG00000065183,ENSG00000155761,ENSG00000287980,ENSG00000222209,ENSG00000092607,ENSG00000226172,ENSG00000239216,ENSG00000224238
chr1	119140022	119140998	1:119140022-119140998	ENSG00000287980,ENSG00000222209,ENSG00000229911,ENSG00000092607,ENSG00000226172,ENSG00000239216,ENSG00000116874,ENSG00000224238,ENSG00000223575,ENSG00000236804,ENSG00000231365,ENSG00000227056,ENSG00000232780,ENSG00000229570,ENSG00000239873,ENSG00000203855
chr1	119275363	119275645	1:119275363-119275645	ENSG00000287980,ENSG00000222209,ENSG00000226126,ENSG00000229911,ENSG00000092607,ENSG00000226172,ENSG00000239216,ENSG00000224238,ENSG00000223575,ENSG00000236804,ENSG00000227056,ENSG00000116882,ENSG00000230921,ENSG00000203859,ENSG00000232780,ENSG00000203858,ENSG00000235595,ENSG00000187481,ENSG00000229570,ENSG00000203857,ENSG00000226443,ENSG00000239873,ENSG00000203855,ENSG00000240244,ENSG00000260941,ENSG00000198857
chr1	119294854	119295168	1:119294854-119295168	ENSG00000287980,ENSG00000222209,ENSG00000226126,ENSG00000229911,ENSG00000092607,ENSG00000226172,ENSG00000239216,ENSG00000224238,ENSG00000223575,ENSG00000236804,ENSG00000227056,ENSG00000116882,ENSG00000230921,ENSG00000203859,ENSG00000232780,ENSG00000203858,ENSG00000235595,ENSG00000187481,ENSG00000229570,ENSG00000203857,ENSG00000226443,ENSG00000239873,ENSG00000203855,ENSG00000240244,ENSG00000260941,ENSG00000198857,ENSG00000275131
chr1	119298635	119298944	1:119298635-119298944	ENSG00000287980,ENSG00000222209,ENSG00000226126,ENSG00000229911,ENSG00000092607,ENSG00000226172,ENSG00000239216,ENSG00000224238,ENSG00000223575,ENSG00000236804,ENSG00000227056,ENSG00000116882,ENSG00000230921,ENSG00000203859,ENSG00000232780,ENSG00000203858,ENSG00000235595,ENSG00000187481,ENSG00000229570,ENSG00000203857,ENSG00000226443,ENSG00000239873,ENSG00000203855,ENSG00000240244,ENSG00000260941,ENSG00000198857,ENSG00000275131
chr1	119327526	119328100	1:119327526-119328100	ENSG00000226126,ENSG00000229911,ENSG00000092607,ENSG00000226172,ENSG00000239216,ENSG00000224238,ENSG00000223575,ENSG00000227056,ENSG00000227712,ENSG00000232650,ENSG00000194297,ENSG00000116882,ENSG00000230921,ENSG00000203859,ENSG00000232780,ENSG00000203858,ENSG00000235595,ENSG00000187481,ENSG00000229570,ENSG00000203857,ENSG00000226443,ENSG00000203855
chr1	119648095	119648355	1:119648095-119648355	ENSG00000187481,ENSG00000229570,ENSG00000203857,ENSG00000226443,ENSG00000239873,ENSG00000203855,ENSG00000240244,ENSG00000260941,ENSG00000198857,ENSG00000143067,ENSG00000092621
chr1	119711781	119712788	1:119711781-119712788	ENSG00000203855,ENSG00000240244,ENSG00000260941,ENSG00000198857,ENSG00000092621
chr1	119725604	119725811	1:119725604-119725811	ENSG00000239873,ENSG00000203855,ENSG00000240244,ENSG00000260941,ENSG00000198857,ENSG00000092621,ENSG00000134240
chr1	119744204	119744444	1:119744204-119744444	ENSG00000226443,ENSG00000239873,ENSG00000203855,ENSG00000240244,ENSG00000260941,ENSG00000198857,ENSG00000092621,ENSG00000134240
chr1	119799847	119800119	1:119799847-119800119	ENSG00000229570,ENSG00000203857,ENSG00000226443,ENSG00000239873,ENSG00000203855,ENSG00000240244,ENSG00000260941,ENSG00000198857,ENSG00000134240,ENSG00000134193,ENSG00000215864,ENSG00000227205,ENSG00000134249,ENSG00000277313,ENSG00000273727,ENSG00000270231,ENSG00000268993
chr1	119808909	119809423	1:119808909-119809423	ENSG00000229570,ENSG00000203857,ENSG00000226443,ENSG00000239873,ENSG00000203855,ENSG00000240244,ENSG00000260941,ENSG00000198857,ENSG00000134240,ENSG00000134193,ENSG00000215864,ENSG00000227205,ENSG00000226446,ENSG00000134249,ENSG00000274642
chr1	119940781	119940966	1:119940781-119940966	ENSG00000226446,ENSG00000134249,ENSG00000134250,ENSG00000274642,ENSG00000277313
chr1	119948741	119949075	1:119948741-119949075	ENSG00000198857,ENSG00000226446,ENSG00000134249,ENSG00000275131,ENSG00000275129
chr1	119968107	119968434	1:119968107-119968434	ENSG00000187481,ENSG00000229570,ENSG00000226443,ENSG00000239873,ENSG00000240244,ENSG00000260941,ENSG00000198857,ENSG00000134240,ENSG00000226446,ENSG00000134249,ENSG00000273406,ENSG00000274642,ENSG00000275131,ENSG00000268993
chr1	119987781	119988139	1:119987781-119988139	ENSG00000187481,ENSG00000226443,ENSG00000239873,ENSG00000203855,ENSG00000240244,ENSG00000260941,ENSG00000226446,ENSG00000134249,ENSG00000134250,ENSG00000277313,ENSG00000275131,ENSG00000273136
chr1	120068628	120069797	1:120068628-120069797	ENSG00000134249,ENSG00000134250
chr1	120081257	120081840	1:120081257-120081840	ENSG00000092607,ENSG00000227056,ENSG00000235595,ENSG00000249798,ENSG00000134240,ENSG00000227205,ENSG00000207149
chr1	120087963	120088234	1:120087963-120088234	ENSG00000287980,ENSG00000222209,ENSG00000226172,ENSG00000239216,ENSG00000236804,ENSG00000203858,ENSG00000229570,ENSG00000226443,ENSG00000239873,ENSG00000134240,ENSG00000227205,ENSG00000226446,ENSG00000134249,ENSG00000134250,ENSG00000207149,ENSG00000273694
chr1	120099003	120099480	1:120099003-120099480	ENSG00000226172,ENSG00000239216,ENSG00000229570,ENSG00000226443,ENSG00000240244,ENSG00000260941,ENSG00000226446,ENSG00000134249,ENSG00000134250,ENSG00000285215
chr1	120105338	120105611	1:120105338-120105611	ENSG00000226446,ENSG00000134250,ENSG00000207149
chr1	120122386	120122702	1:120122386-120122702	ENSG00000226126,ENSG00000224238,ENSG00000203857,ENSG00000226443,ENSG00000239873,ENSG00000240244,ENSG00000260941,ENSG00000198857,ENSG00000215864,ENSG00000134249,ENSG00000207149,ENSG00000270231,ENSG00000233029
chr1	120142864	120143135	1:120142864-120143135	ENSG00000226172,ENSG00000239216,ENSG00000227056,ENSG00000232780,ENSG00000203858,ENSG00000235595,ENSG00000229570,ENSG00000226443,ENSG00000239873,ENSG00000203855,ENSG00000240244,ENSG00000260941,ENSG00000198857,ENSG00000134240,ENSG00000227205,ENSG00000226446,ENSG00000134249,ENSG00000207149,ENSG00000274642,ENSG00000270231,ENSG00000275131,ENSG00000273694,ENSG00000281741,ENSG00000226067
chr1	121269797	121270393	1:121269797-121270393	ENSG00000227205,ENSG00000188610,ENSG00000171943,ENSG00000228826
chr1	121263757	121264092	1:121263757-121264092	ENSG00000232780,ENSG00000203858,ENSG00000187481,ENSG00000203857,ENSG00000249798,ENSG00000285215,ENSG00000188610,ENSG00000171943
chr1	143971980	143972859	1:143971980-143972859	ENSG00000276118,ENSG00000277095,ENSG00000277702,ENSG00000264145,ENSG00000235887,ENSG00000223779,ENSG00000270962,ENSG00000263590,ENSG00000252105,ENSG00000263513,ENSG00000270872,ENSG00000276674,ENSG00000275075,ENSG00000275767,ENSG00000232527,ENSG00000276442,ENSG00000175658,ENSG00000276756,ENSG00000271567,ENSG00000279782,ENSG00000277199,ENSG00000224363,ENSG00000278273,ENSG00000222854,ENSG00000273825,ENSG00000287607,ENSG00000283752,ENSG00000256374,ENSG00000278182,ENSG00000275064,ENSG00000143127,ENSG00000276975
chr1	143936627	143936900	1:143936627-143936900	ENSG00000276118,ENSG00000277095,ENSG00000277702,ENSG00000264145,ENSG00000235887,ENSG00000203825,ENSG00000232721,ENSG00000270962,ENSG00000263590,ENSG00000252105,ENSG00000263513,ENSG00000270872,ENSG00000276674,ENSG00000275075,ENSG00000275767,ENSG00000232527,ENSG00000276442,ENSG00000175658,ENSG00000276756,ENSG00000271567,ENSG00000278099,ENSG00000279782,ENSG00000277199,ENSG00000224363,ENSG00000278273,ENSG00000222854,ENSG00000273825,ENSG00000287607,ENSG00000271644
chr1	143905665	143905968	1:143905665-143905968	ENSG00000274927,ENSG00000223495,ENSG00000273213,ENSG00000230186
chr1	143904345	143904830	1:143904345-143904830	ENSG00000203825,ENSG00000234571
chr1	143884449	143885515	1:143884449-143885515	ENSG00000276118,ENSG00000277095,ENSG00000277702,ENSG00000264145,ENSG00000235887,ENSG00000202167,ENSG00000207349,ENSG00000232721,ENSG00000270962,ENSG00000263590,ENSG00000252105,ENSG00000263513,ENSG00000270872,ENSG00000276674,ENSG00000275075,ENSG00000275767,ENSG00000232527,ENSG00000276442,ENSG00000175658,ENSG00000276756,ENSG00000271567,ENSG00000279782,ENSG00000277199,ENSG00000224363,ENSG00000278273,ENSG00000222854,ENSG00000273825,ENSG00000287607,ENSG00000283752,ENSG00000256374,ENSG00000278182,ENSG00000275064,ENSG00000201789,ENSG00000271121
chr1	121365833	121366027	1:121365833-121366027	ENSG00000215864,ENSG00000227205,ENSG00000233029,ENSG00000233432,ENSG00000272583,ENSG00000231752
chr1	121376950	121377366	1:121376950-121377366	ENSG00000092607,ENSG00000270392,ENSG00000275296,ENSG00000188610,ENSG00000171943,ENSG00000230806,ENSG00000227082
chr1	121396524	121397247	1:121396524-121397247	ENSG00000268993,ENSG00000230806,ENSG00000227082
chr1	121401506	121402090	1:121401506-121402090	ENSG00000198019,ENSG00000234998,ENSG00000223345,ENSG00000227193,ENSG00000213244,ENSG00000230806,ENSG00000227082
chr1	121458710	121458919	1:121458710-121458919	ENSG00000275131,ENSG00000188610,ENSG00000171943
chr1	121516443	121516859	1:121516443-121516859	ENSG00000198019,ENSG00000228826,ENSG00000233432,ENSG00000272583,ENSG00000231752
chr1	121518913	121519901	1:121518913-121519901	ENSG00000274642,ENSG00000198019,ENSG00000228826,ENSG00000233432,ENSG00000272583,ENSG00000231752
chr1	121528652	121528939	1:121528652-121528939	ENSG00000171943,ENSG00000272583,ENSG00000231752
chr1	121547246	121547432	1:121547246-121547432	ENSG00000274642,ENSG00000275129
chr1	121551352	121552004	1:121551352-121552004	ENSG00000229570,ENSG00000286106,ENSG00000273136,ENSG00000275296,ENSG00000268993,ENSG00000188610,ENSG00000171943,ENSG00000228826,ENSG00000233432,ENSG00000272583,ENSG00000231752,ENSG00000224857
chr1	121586829	121587103	1:121586829-121587103	ENSG00000234998,ENSG00000223345,ENSG00000227193,ENSG00000213244,ENSG00000268993,ENSG00000275129,ENSG00000224857
chr1	121605003	121605223	1:121605003-121605223	-
chr1	121607586	121607799	1:121607586-121607799	-
chr1	121610151	121610634	1:121610151-121610634	-
chr1	121612454	121612721	1:121612454-121612721	-
chr1	121613052	121613333	1:121613052-121613333	-
chr1	121616019	121616325	1:121616019-121616325	-
chr1	121624980	121625700	1:121624980-121625700	-
chr1	121644468	121644693	1:121644468-121644693	-
chr1	121720628	121720824	1:121720628-121720824	-
chr1	121726167	121726419	1:121726167-121726419	-
chr1	121736832	121737526	1:121736832-121737526	-
chr1	121742284	121743631	1:121742284-121743631	-
chr1	148361548	148361784	1:148361548-148361784	ENSG00000270339,ENSG00000272824,ENSG00000207340,ENSG00000254913,ENSG00000255148
chr1	148371586	148371873	1:148371586-148371873	ENSG00000270339
chr1	148372610	148373120	1:148372610-148373120	ENSG00000270339,ENSG00000224335,ENSG00000272824,ENSG00000207340,ENSG00000231551,ENSG00000274210,ENSG00000270629,ENSG00000255148
chr1	148388631	148389127	1:148388631-148389127	ENSG00000274408,ENSG00000227700,ENSG00000274020,ENSG00000252135,ENSG00000278596,ENSG00000238825,ENSG00000231551,ENSG00000201183,ENSG00000236334,ENSG00000274210,ENSG00000286019,ENSG00000255148,ENSG00000254539,ENSG00000274265
chr1	145191221	145191567	1:145191221-145191567	ENSG00000237503,ENSG00000272419,ENSG00000277678,ENSG00000223612,ENSG00000236140,ENSG00000271425,ENSG00000264343
chr1	148402127	148402718	1:148402127-148402718	ENSG00000274428,ENSG00000224335,ENSG00000274020,ENSG00000252135,ENSG00000278596,ENSG00000238825,ENSG00000231551,ENSG00000201183,ENSG00000225871,ENSG00000285062,ENSG00000280649,ENSG00000234232
chr1	120340319	120341353	1:120340319-120341353	ENSG00000223575,ENSG00000227056,ENSG00000203859,ENSG00000235595,ENSG00000229570,ENSG00000227205,ENSG00000226446,ENSG00000223804,ENSG00000273727,ENSG00000287979,ENSG00000275538,ENSG00000277610
chr1	148481024	148481609	1:148481024-148481609	ENSG00000233396,ENSG00000268043,ENSG00000234283,ENSG00000228626,ENSG00000252744,ENSG00000283676,ENSG00000202408,ENSG00000272824,ENSG00000252135,ENSG00000278596,ENSG00000238825,ENSG00000225871,ENSG00000236334
chr1	143971990	143972675	1:143971990-143972675	ENSG00000276118,ENSG00000277095,ENSG00000277702,ENSG00000264145,ENSG00000235887,ENSG00000223779,ENSG00000270962,ENSG00000263590,ENSG00000252105,ENSG00000263513,ENSG00000270872,ENSG00000276674,ENSG00000275075,ENSG00000275767,ENSG00000232527,ENSG00000276442,ENSG00000175658,ENSG00000276756,ENSG00000271567,ENSG00000279782,ENSG00000277199,ENSG00000224363,ENSG00000278273,ENSG00000222854,ENSG00000273825,ENSG00000287607,ENSG00000283752,ENSG00000256374,ENSG00000278182,ENSG00000275064,ENSG00000143127,ENSG00000201789,ENSG00000271121,ENSG00000276975
chr1	145010072	145010289	1:145010072-145010289	ENSG00000131788
chr1	144046214	144046474	1:144046214-144046474	ENSG00000276118,ENSG00000277095,ENSG00000277702,ENSG00000264145,ENSG00000235887,ENSG00000270962,ENSG00000263590,ENSG00000252105,ENSG00000263513,ENSG00000270872,ENSG00000276674,ENSG00000275075,ENSG00000275767,ENSG00000232527,ENSG00000276442,ENSG00000175658,ENSG00000276756,ENSG00000271567,ENSG00000279782,ENSG00000277199,ENSG00000224363,ENSG00000278273,ENSG00000222854,ENSG00000273825,ENSG00000287607,ENSG00000287374,ENSG00000174827
chr1	149636101	149637151	1:149636101-149637151	ENSG00000286219,ENSG00000286185,ENSG00000277147,ENSG00000284964,ENSG00000275557,ENSG00000206828,ENSG00000284842,ENSG00000226500
chr1	145189246	145189587	1:145189246-145189587	ENSG00000272419,ENSG00000277678,ENSG00000223612,ENSG00000236140
chr1	145191172	145191644	1:145191172-145191644	ENSG00000237503,ENSG00000272419,ENSG00000277678,ENSG00000223612,ENSG00000236140,ENSG00000271425,ENSG00000264343
chr1	145214344	145215285	1:145214344-145215285	ENSG00000207501,ENSG00000276216,ENSG00000272150,ENSG00000117262,ENSG00000168509
chr1	145240030	145240483	1:145240030-145240483	ENSG00000276674,ENSG00000275075,ENSG00000275767,ENSG00000232527,ENSG00000276442,ENSG00000175658,ENSG00000276756,ENSG00000271567,ENSG00000279782,ENSG00000277199,ENSG00000224363,ENSG00000278273,ENSG00000222854,ENSG00000273825,ENSG00000287607,ENSG00000256374,ENSG00000278182,ENSG00000275064,ENSG00000117281,ENSG00000201789,ENSG00000271121
chr1	120941920	120942996	1:120941920-120942996	ENSG00000223804,ENSG00000273727,ENSG00000275131,ENSG00000277610,ENSG00000285215,ENSG00000234998,ENSG00000223345,ENSG00000227193,ENSG00000213244,ENSG00000275129
chr1	120939514	120939744	1:120939514-120939744	ENSG00000277610,ENSG00000285215,ENSG00000275585,ENSG00000273516,ENSG00000275296,ENSG00000198019,ENSG00000234998,ENSG00000223345,ENSG00000227193,ENSG00000213244
chr1	120937403	120937889	1:120937403-120937889	ENSG00000203857,ENSG00000277610,ENSG00000285215,ENSG00000275585,ENSG00000273516,ENSG00000275296,ENSG00000198019,ENSG00000234998,ENSG00000223345,ENSG00000227193,ENSG00000213244
chr1	149176480	149177472	1:149176480-149177472	ENSG00000274372,ENSG00000234283,ENSG00000238107,ENSG00000224481,ENSG00000252515,ENSG00000177144,ENSG00000275140,ENSG00000271546,ENSG00000252656,ENSG00000273591,ENSG00000274423,ENSG00000270882,ENSG00000270276,ENSG00000264207,ENSG00000206635
chr1	149174864	149175144	1:149174864-149175144	-
chr1	149162953	149163487	1:149162953-149163487	ENSG00000201699,ENSG00000285554,ENSG00000224690
chr1	149160325	149160773	1:149160325-149160773	ENSG00000201699,ENSG00000270882,ENSG00000270276,ENSG00000264207,ENSG00000285554,ENSG00000224690
chr1	149128931	149129649	1:149128931-149129649	ENSG00000223728,ENSG00000228626,ENSG00000269713,ENSG00000274019,ENSG00000223945
chr1	149113572	149113920	1:149113572-149113920	ENSG00000231551,ENSG00000269713
chr1	149112901	149113177	1:149112901-149113177	ENSG00000269713
chr1	149103088	149103877	1:149103088-149103877	ENSG00000255148,ENSG00000269713,ENSG00000274019
chr1	120442640	120443065	1:120442640-120443065	ENSG00000215864
chr1	120294012	120294255	1:120294012-120294255	ENSG00000226443
chr1	120289111	120289680	1:120289111-120289680	-
chr1	120288154	120288481	1:120288154-120288481	ENSG00000187481,ENSG00000229570,ENSG00000226443
chr1	148975836	148976370	1:148975836-148976370	ENSG00000178104,ENSG00000222788,ENSG00000254913,ENSG00000255148
chr1	148966009	148966377	1:148966009-148966377	ENSG00000227242,ENSG00000228626,ENSG00000274210,ENSG00000178104
chr1	148951864	148952985	1:148951864-148952985	ENSG00000286019,ENSG00000178104,ENSG00000255148
chr1	148948750	148949096	1:148948750-148949096	ENSG00000283342,ENSG00000231551,ENSG00000178104,ENSG00000222788,ENSG00000286219,ENSG00000286185
chr1	148905891	148906122	1:148905891-148906122	ENSG00000178104
chr1	148901082	148901397	1:148901082-148901397	ENSG00000121634,ENSG00000224481
chr1	148900142	148900331	1:148900142-148900331	ENSG00000121634,ENSG00000224481
chr1	148844159	148844690	1:148844159-148844690	ENSG00000234190,ENSG00000252515,ENSG00000177144,ENSG00000275140,ENSG00000271546,ENSG00000252656,ENSG00000272755,ENSG00000273591,ENSG00000274423,ENSG00000270882,ENSG00000270276,ENSG00000264207,ENSG00000228126
chr1	148825010	148825329	1:148825010-148825329	ENSG00000199879,ENSG00000252744,ENSG00000283676,ENSG00000202408,ENSG00000178104
chr1	120176226	120176690	1:120176226-120176690	ENSG00000226443,ENSG00000203855,ENSG00000240244,ENSG00000260941,ENSG00000226446,ENSG00000134249,ENSG00000265808,ENSG00000274642,ENSG00000277313,ENSG00000223804,ENSG00000270231,ENSG00000275131,ENSG00000275933,ENSG00000286106,ENSG00000273136,ENSG00000198019
chr1	148758439	148758738	1:148758439-148758738	ENSG00000252515,ENSG00000177144,ENSG00000275140,ENSG00000271546,ENSG00000252656,ENSG00000272755,ENSG00000273591,ENSG00000274423,ENSG00000270882,ENSG00000270276,ENSG00000264207
chr1	148748567	148749813	1:148748567-148749813	ENSG00000252515,ENSG00000177144,ENSG00000275140,ENSG00000271546,ENSG00000252656,ENSG00000272755,ENSG00000273591,ENSG00000274423,ENSG00000270882,ENSG00000270276,ENSG00000264207
chr1	148734136	148734501	1:148734136-148734501	ENSG00000252515,ENSG00000177144,ENSG00000275140,ENSG00000271546,ENSG00000252656,ENSG00000273591,ENSG00000274423,ENSG00000270882,ENSG00000270276,ENSG00000264207
chr1	146260001	146260513	1:146260001-146260513	ENSG00000215859,ENSG00000273059,ENSG00000274372,ENSG00000206791
chr1	146248713	146249062	1:146248713-146249062	ENSG00000201789,ENSG00000271121,ENSG00000213226
chr1	146241956	146242169	1:146241956-146242169	ENSG00000256374,ENSG00000278182,ENSG00000275064,ENSG00000201789,ENSG00000271121
chr1	146228126	146229393	1:146228126-146229393	ENSG00000256374,ENSG00000278182,ENSG00000275064,ENSG00000131788,ENSG00000271601,ENSG00000201789,ENSG00000271121,ENSG00000236806,ENSG00000227139
chr1	146222289	146222474	1:146222289-146222474	ENSG00000201789,ENSG00000271121
chr1	146184538	146184725	1:146184538-146184725	ENSG00000207209,ENSG00000274020
chr1	146154208	146154435	1:146154208-146154435	ENSG00000287190,ENSG00000201558,ENSG00000233396,ENSG00000207340
chr1	146144625	146145009	1:146144625-146145009	ENSG00000168509,ENSG00000272824
chr1	146138291	146138601	1:146138291-146138601	ENSG00000174827
chr1	146051948	146052714	1:146051948-146052714	ENSG00000283752,ENSG00000168509,ENSG00000287190,ENSG00000201558,ENSG00000233396
chr1	146037081	146038435	1:146037081-146038435	ENSG00000281571,ENSG00000168509,ENSG00000287190,ENSG00000201558,ENSG00000233396,ENSG00000271425
chr1	146007090	146007546	1:146007090-146007546	ENSG00000186364,ENSG00000272031,ENSG00000278431,ENSG00000121851,ENSG00000265972,ENSG00000168509
chr1	145999734	146000036	1:145999734-146000036	ENSG00000265972,ENSG00000168509,ENSG00000274428
chr1	145998207	145998516	1:145998207-145998516	ENSG00000265972,ENSG00000274428
chr1	145997173	145997478	1:145997173-145997478	ENSG00000265972,ENSG00000168509,ENSG00000274428
chr1	145996542	145996791	1:145996542-145996791	ENSG00000265972,ENSG00000168509,ENSG00000274428
chr1	145991555	145991763	1:145991555-145991763	ENSG00000265972
chr1	145990236	145990430	1:145990236-145990430	ENSG00000265972
chr1	145980069	145980449	1:145980069-145980449	ENSG00000265972,ENSG00000168509
chr1	145979096	145979855	1:145979096-145979855	ENSG00000196369,ENSG00000272031,ENSG00000278431,ENSG00000121851,ENSG00000265972,ENSG00000168509
chr1	145964333	145964933	1:145964333-145964933	ENSG00000196369,ENSG00000265241,ENSG00000234222,ENSG00000280778,ENSG00000271601,ENSG00000272031,ENSG00000278431,ENSG00000121851,ENSG00000168509
chr1	145957444	145958389	1:145957444-145958389	ENSG00000265241,ENSG00000234222,ENSG00000280778,ENSG00000271601,ENSG00000272031,ENSG00000278431,ENSG00000121851,ENSG00000276509
chr1	145932575	145933003	1:145932575-145933003	ENSG00000265241,ENSG00000234222,ENSG00000280778
chr1	145927179	145927866	1:145927179-145927866	ENSG00000131779,ENSG00000265241,ENSG00000211451,ENSG00000234222,ENSG00000280778,ENSG00000271601
chr1	145918645	145919242	1:145918645-145919242	ENSG00000233430,ENSG00000143127,ENSG00000244619,ENSG00000131779,ENSG00000265241,ENSG00000211451,ENSG00000234222,ENSG00000280778
chr1	145885653	145886208	1:145885653-145886208	ENSG00000252830,ENSG00000186364,ENSG00000131788,ENSG00000198483,ENSG00000143127,ENSG00000244619,ENSG00000131779,ENSG00000211451,ENSG00000168509,ENSG00000273768
chr1	145871922	145872480	1:145871922-145872480	ENSG00000186364,ENSG00000131788,ENSG00000278549,ENSG00000198483,ENSG00000143127,ENSG00000244619,ENSG00000168509
chr1	145858766	145859530	1:145858766-145859530	ENSG00000196369,ENSG00000215784,ENSG00000271291,ENSG00000186364,ENSG00000131788,ENSG00000278549
chr1	145845210	145846339	1:145845210-145846339	ENSG00000186364,ENSG00000131788,ENSG00000278549
chr1	145823728	145824278	1:145823728-145824278	ENSG00000265531,ENSG00000286620,ENSG00000265491,ENSG00000186141,ENSG00000186364,ENSG00000277655
chr1	145721291	145721571	1:145721291-145721571	ENSG00000117281
chr1	145690601	145690960	1:145690601-145690960	ENSG00000281571,ENSG00000174827
chr1	145675182	145675567	1:145675182-145675567	ENSG00000272419,ENSG00000277678,ENSG00000174827,ENSG00000226015
chr1	145607687	145608529	1:145607687-145608529	ENSG00000281571,ENSG00000236140,ENSG00000162825,ENSG00000234367,ENSG00000270384,ENSG00000272150,ENSG00000117262
chr1	147998171	147998412	1:147998171-147998412	ENSG00000226653,ENSG00000272443,ENSG00000223728,ENSG00000121634,ENSG00000215859,ENSG00000273059,ENSG00000274372,ENSG00000206791,ENSG00000225080
chr1	145465300	145466274	1:145465300-145466274	ENSG00000277918,ENSG00000207501,ENSG00000276216,ENSG00000236140,ENSG00000162825,ENSG00000270384,ENSG00000286620,ENSG00000270722,ENSG00000287374,ENSG00000201789,ENSG00000271121
chr1	145487669	145488034	1:145487669-145488034	ENSG00000272419,ENSG00000277678,ENSG00000270384,ENSG00000286620,ENSG00000287374
chr1	145505829	145506390	1:145505829-145506390	ENSG00000276674,ENSG00000275075,ENSG00000275767,ENSG00000232527,ENSG00000276442,ENSG00000175658,ENSG00000276756,ENSG00000271567,ENSG00000279782,ENSG00000277199,ENSG00000224363,ENSG00000278273,ENSG00000222854,ENSG00000273825,ENSG00000287607,ENSG00000256374,ENSG00000278182,ENSG00000275064,ENSG00000201789,ENSG00000271121,ENSG00000277406
chr1	148151556	148152571	1:148151556-148152571	ENSG00000263956,ENSG00000225080,ENSG00000198658,ENSG00000232265,ENSG00000227733,ENSG00000227700
chr1	148196917	148197505	1:148196917-148197505	ENSG00000272443,ENSG00000223728,ENSG00000121634,ENSG00000232265,ENSG00000238765,ENSG00000234283,ENSG00000252744,ENSG00000283676,ENSG00000202408,ENSG00000225871,ENSG00000285554
chr1	146938091	146939153	1:146938091-146939153	ENSG00000273768,ENSG00000274450,ENSG00000268043,ENSG00000244371,ENSG00000234225,ENSG00000227242,ENSG00000225603,ENSG00000283342,ENSG00000226015,ENSG00000226653,ENSG00000236334
chr1	147084422	147084990	1:147084422-147084990	ENSG00000273768,ENSG00000244371,ENSG00000234225,ENSG00000227242,ENSG00000225603,ENSG00000201142,ENSG00000230832,ENSG00000286172,ENSG00000283342
chr1	147172002	147172996	1:147172002-147172996	ENSG00000273768,ENSG00000287978,ENSG00000244371,ENSG00000234225,ENSG00000225603,ENSG00000283342,ENSG00000131791,ENSG00000180867,ENSG00000237188,ENSG00000131781,ENSG00000226015,ENSG00000131778
chr1	147225159	147225752	1:147225159-147225752	ENSG00000271291,ENSG00000273768,ENSG00000234225,ENSG00000227242,ENSG00000225603,ENSG00000283342,ENSG00000131791,ENSG00000180867,ENSG00000237188,ENSG00000131781,ENSG00000226015,ENSG00000236806,ENSG00000131778,ENSG00000270629
chr1	147242351	147243336	1:147242351-147243336	ENSG00000277406,ENSG00000273768,ENSG00000234225,ENSG00000225603,ENSG00000283342,ENSG00000131791,ENSG00000180867,ENSG00000237188,ENSG00000131781,ENSG00000226015,ENSG00000236806,ENSG00000131778,ENSG00000286219
chr1	147494941	147495139	1:147494941-147495139	ENSG00000283752,ENSG00000234225,ENSG00000278811,ENSG00000226653,ENSG00000272443,ENSG00000272480,ENSG00000286219
chr1	147528120	147528453	1:147528120-147528453	ENSG00000287978,ENSG00000278811,ENSG00000226653,ENSG00000272443,ENSG00000272480,ENSG00000286019
chr1	147544970	147545557	1:147544970-147545557	ENSG00000277406,ENSG00000273768,ENSG00000283342,ENSG00000278811,ENSG00000226653,ENSG00000207209,ENSG00000272443,ENSG00000272480,ENSG00000116128,ENSG00000277762
chr1	147598935	147600436	1:147598935-147600436	ENSG00000270339,ENSG00000278811,ENSG00000226653,ENSG00000272443,ENSG00000272480,ENSG00000116128,ENSG00000288626,ENSG00000277762
chr1	147618090	147618437	1:147618090-147618437	ENSG00000277406,ENSG00000273768,ENSG00000278811,ENSG00000226653,ENSG00000272443,ENSG00000272480,ENSG00000116128,ENSG00000288626,ENSG00000277762
chr1	147640889	147641114	1:147640889-147641114	ENSG00000278811,ENSG00000226653,ENSG00000272443,ENSG00000272480,ENSG00000162836,ENSG00000277762,ENSG00000227139,ENSG00000223728,ENSG00000121634
chr1	147648172	147648724	1:147648172-147648724	ENSG00000234225,ENSG00000226653,ENSG00000272443,ENSG00000272480,ENSG00000162836,ENSG00000277762,ENSG00000223728,ENSG00000227733,ENSG00000270629
chr1	147669529	147670889	1:147669529-147670889	ENSG00000277406,ENSG00000270339,ENSG00000226653,ENSG00000272443,ENSG00000272480,ENSG00000162836,ENSG00000277762,ENSG00000227139,ENSG00000223728,ENSG00000255148
chr1	147700139	147700341	1:147700139-147700341	ENSG00000274408,ENSG00000277762,ENSG00000227139,ENSG00000223728
chr1	147717087	147717282	1:147717087-147717282	ENSG00000234225,ENSG00000283342,ENSG00000226653,ENSG00000272443,ENSG00000272480,ENSG00000277762,ENSG00000227139,ENSG00000265107,ENSG00000223728,ENSG00000121634,ENSG00000225080,ENSG00000234232
chr1	147762592	147762903	1:147762592-147762903	ENSG00000274428,ENSG00000244371,ENSG00000265107,ENSG00000274415,ENSG00000223728
chr1	147928195	147928937	1:147928195-147928937	ENSG00000274450,ENSG00000272443,ENSG00000272480,ENSG00000223728,ENSG00000121634,ENSG00000188092
chr1	147998161	147998422	1:147998161-147998422	ENSG00000226653,ENSG00000272443,ENSG00000223728,ENSG00000121634,ENSG00000215859,ENSG00000273059,ENSG00000274372,ENSG00000206791,ENSG00000225080
chr1	148038435	148039430	1:148038435-148039430	ENSG00000273768,ENSG00000226653,ENSG00000215859,ENSG00000273059,ENSG00000274372,ENSG00000206791,ENSG00000206585,ENSG00000224335
chr1	148048775	148049015	1:148048775-148049015	ENSG00000227242,ENSG00000226653,ENSG00000272443,ENSG00000206585,ENSG00000229828,ENSG00000238765,ENSG00000150337
chr1	148060677	148061137	1:148060677-148061137	ENSG00000273768,ENSG00000277655,ENSG00000276975,ENSG00000206585,ENSG00000225080
chr1	148081166	148081479	1:148081166-148081479	ENSG00000226653,ENSG00000227139,ENSG00000223728,ENSG00000121634,ENSG00000274372,ENSG00000229828,ENSG00000227733
chr1	148151587	148152539	1:148151587-148152539	ENSG00000277406,ENSG00000226653,ENSG00000263956,ENSG00000225080,ENSG00000198658,ENSG00000232265,ENSG00000227733,ENSG00000227700
chr1	148197007	148197505	1:148197007-148197505	ENSG00000272443,ENSG00000223728,ENSG00000121634,ENSG00000232265,ENSG00000238765,ENSG00000234283,ENSG00000252744,ENSG00000283676,ENSG00000202408,ENSG00000225871,ENSG00000285554
chr1	148263050	148264021	1:148263050-148264021	ENSG00000270339,ENSG00000225080,ENSG00000227733,ENSG00000224335,ENSG00000227700,ENSG00000199879,ENSG00000270629,ENSG00000286019
chr1	148280647	148281572	1:148280647-148281572	ENSG00000274428,ENSG00000234225,ENSG00000224335,ENSG00000199879,ENSG00000234283,ENSG00000228626,ENSG00000238107,ENSG00000224481,ENSG00000252744,ENSG00000283676,ENSG00000202408,ENSG00000236334,ENSG00000286019,ENSG00000254539,ENSG00000274265,ENSG00000286219,ENSG00000286185
chr1	148302780	148303556	1:148302780-148303556	ENSG00000273768,ENSG00000287978,ENSG00000227700,ENSG00000228626,ENSG00000274020,ENSG00000238107,ENSG00000224481,ENSG00000235988,ENSG00000270629
chr1	148318165	148318856	1:148318165-148318856	ENSG00000224335,ENSG00000227700,ENSG00000228626,ENSG00000238107,ENSG00000224481,ENSG00000235988,ENSG00000252744,ENSG00000283676,ENSG00000202408,ENSG00000274265,ENSG00000215861,ENSG00000234232
chr1	148334444	148335270	1:148334444-148335270	ENSG00000224335,ENSG00000274020,ENSG00000224481,ENSG00000235988,ENSG00000252744,ENSG00000283676,ENSG00000202408
chr1	148361509	148361815	1:148361509-148361815	ENSG00000270339,ENSG00000272824,ENSG00000207340,ENSG00000254913,ENSG00000255148
chr1	148371601	148371880	1:148371601-148371880	ENSG00000270339,ENSG00000224335,ENSG00000272824,ENSG00000207340,ENSG00000274210,ENSG00000255148
chr1	148372726	148372968	1:148372726-148372968	ENSG00000270339,ENSG00000224335,ENSG00000272824,ENSG00000207340,ENSG00000231551,ENSG00000274210,ENSG00000270629,ENSG00000255148
chr1	148373666	148373872	1:148373666-148373872	ENSG00000270339
chr1	148388641	148389176	1:148388641-148389176	ENSG00000274408,ENSG00000227700,ENSG00000274020,ENSG00000252135,ENSG00000278596,ENSG00000238825,ENSG00000231551,ENSG00000201183,ENSG00000236334,ENSG00000274210,ENSG00000286019,ENSG00000255148,ENSG00000254539,ENSG00000274265
chr1	148397570	148397928	1:148397570-148397928	ENSG00000277406,ENSG00000274020,ENSG00000231551,ENSG00000201183
chr1	148402122	148402714	1:148402122-148402714	ENSG00000274428,ENSG00000224335,ENSG00000274020,ENSG00000252135,ENSG00000278596,ENSG00000238825,ENSG00000231551,ENSG00000201183,ENSG00000225871,ENSG00000285062,ENSG00000280649,ENSG00000234232
chr1	148458375	148459390	1:148458375-148459390	ENSG00000198658,ENSG00000274020,ENSG00000225871,ENSG00000285062,ENSG00000280649,ENSG00000274210,ENSG00000284964,ENSG00000275557
chr1	120891468	120892099	1:120891468-120892099	ENSG00000203858,ENSG00000275933,ENSG00000287979,ENSG00000275538,ENSG00000263353,ENSG00000281741,ENSG00000226067,ENSG00000285215,ENSG00000275585,ENSG00000273516,ENSG00000233029
chr1	120858358	120858676	1:120858358-120858676	ENSG00000232780,ENSG00000203858,ENSG00000203857,ENSG00000226443,ENSG00000273136,ENSG00000287979,ENSG00000275538,ENSG00000281741,ENSG00000226067,ENSG00000275585,ENSG00000275296,ENSG00000188610,ENSG00000171943
chr1	120850558	120851394	1:120850558-120851394	ENSG00000223804,ENSG00000270231,ENSG00000273136,ENSG00000287979,ENSG00000275538,ENSG00000281741,ENSG00000226067,ENSG00000233029,ENSG00000171943
chr1	120844119	120845053	1:120844119-120845053	ENSG00000116882,ENSG00000230921,ENSG00000203855,ENSG00000270231,ENSG00000270392,ENSG00000273694,ENSG00000273136,ENSG00000287979,ENSG00000275538,ENSG00000281741,ENSG00000226067,ENSG00000273516,ENSG00000198019,ENSG00000234998,ENSG00000233029,ENSG00000223345,ENSG00000227193,ENSG00000213244
chr1	148459933	148460361	1:148459933-148460361	ENSG00000274020,ENSG00000225871,ENSG00000285062,ENSG00000280649,ENSG00000274210
chr1	148460627	148461076	1:148460627-148461076	ENSG00000238765,ENSG00000274020,ENSG00000238107,ENSG00000207340,ENSG00000231551,ENSG00000225871,ENSG00000285062,ENSG00000280649,ENSG00000274210,ENSG00000269713
chr1	148522092	148523069	1:148522092-148523069	ENSG00000277406,ENSG00000276975,ENSG00000274020,ENSG00000285062,ENSG00000280649,ENSG00000274210,ENSG00000270629,ENSG00000286019,ENSG00000277147,ENSG00000284964,ENSG00000275557
chr1	148528565	148529512	1:148528565-148529512	ENSG00000283342,ENSG00000272824,ENSG00000225871,ENSG00000274210,ENSG00000254539,ENSG00000201699,ENSG00000226500
chr1	144489995	144490732	1:144489995-144490732	ENSG00000264145,ENSG00000235887,ENSG00000203825,ENSG00000270962,ENSG00000263590,ENSG00000252105,ENSG00000271439,ENSG00000278099,ENSG00000277918,ENSG00000162825,ENSG00000234367,ENSG00000278182,ENSG00000275064
chr1	144485480	144485746	1:144485480-144485746	ENSG00000274927,ENSG00000223495,ENSG00000227212,ENSG00000275291,ENSG00000278099,ENSG00000277918,ENSG00000223612
chr1	144474644	144475004	1:144474644-144475004	ENSG00000266338,ENSG00000227212,ENSG00000229002,ENSG00000278099,ENSG00000277918,ENSG00000274450
chr1	144473893	144474356	1:144473893-144474356	ENSG00000266338,ENSG00000227212,ENSG00000229002,ENSG00000278099,ENSG00000274450
chr1	144461265	144461996	1:144461265-144461996	ENSG00000234571,ENSG00000266338,ENSG00000227212,ENSG00000278099,ENSG00000277918,ENSG00000287978
chr1	144460672	144460922	1:144460672-144460922	ENSG00000234571,ENSG00000266338,ENSG00000227212,ENSG00000278099,ENSG00000287978
chr1	144418579	144419499	1:144418579-144419499	ENSG00000271439,ENSG00000207205,ENSG00000237343,ENSG00000233586,ENSG00000278099,ENSG00000277918,ENSG00000223612
chr1	144413600	144413821	1:144413600-144413821	ENSG00000274927,ENSG00000223495,ENSG00000271439,ENSG00000207205,ENSG00000237343,ENSG00000233586,ENSG00000278099,ENSG00000273768
chr1	144412074	144412993	1:144412074-144412993	ENSG00000274927,ENSG00000223495,ENSG00000179571,ENSG00000271439,ENSG00000207205,ENSG00000237343,ENSG00000233586,ENSG00000266338,ENSG00000227212,ENSG00000275291,ENSG00000278099,ENSG00000277918,ENSG00000273768
chr1	144371561	144371888	1:144371561-144371888	ENSG00000276118,ENSG00000277095,ENSG00000277702,ENSG00000264145,ENSG00000274927,ENSG00000223495,ENSG00000235887,ENSG00000179571,ENSG00000270962,ENSG00000263590,ENSG00000252105,ENSG00000263513,ENSG00000270872,ENSG00000276674,ENSG00000275075,ENSG00000275767,ENSG00000232527,ENSG00000276442,ENSG00000175658,ENSG00000276756,ENSG00000271567,ENSG00000279782,ENSG00000277199,ENSG00000224363,ENSG00000278273,ENSG00000222854,ENSG00000273825,ENSG00000287607,ENSG00000196369,ENSG00000215784,ENSG00000283752,ENSG00000256374,ENSG00000278182,ENSG00000275064,ENSG00000201789,ENSG00000271121,ENSG00000277406
chr1	149558697	149559046	1:149558697-149559046	ENSG00000275229
chr1	149560966	149561243	1:149560966-149561243	ENSG00000150337
chr1	143498494	143498679	1:143498494-143498679	-
chr1	143424613	143424953	1:143424613-143424953	-
chr1	143729170	143730127	1:143729170-143730127	ENSG00000242943,ENSG00000235887,ENSG00000179571,ENSG00000202167,ENSG00000207349,ENSG00000252826,ENSG00000206737,ENSG00000232721,ENSG00000223779,ENSG00000242352,ENSG00000237503,ENSG00000265531,ENSG00000268074
chr1	143784312	143784733	1:143784312-143784733	ENSG00000276118,ENSG00000277095,ENSG00000277702,ENSG00000264145,ENSG00000274927,ENSG00000223495,ENSG00000235887,ENSG00000179571,ENSG00000226028,ENSG00000270962,ENSG00000263590,ENSG00000252105,ENSG00000263513,ENSG00000270872,ENSG00000276674,ENSG00000275075,ENSG00000275767,ENSG00000232527,ENSG00000276442,ENSG00000175658,ENSG00000276756,ENSG00000271567,ENSG00000279782,ENSG00000277199,ENSG00000224363,ENSG00000278273,ENSG00000222854,ENSG00000273825,ENSG00000287607,ENSG00000283752,ENSG00000256374,ENSG00000278182,ENSG00000275064
chr1	143792039	143792649	1:143792039-143792649	ENSG00000276118,ENSG00000277095,ENSG00000277702,ENSG00000264145,ENSG00000235887,ENSG00000270962,ENSG00000263590,ENSG00000252105,ENSG00000263513,ENSG00000270872,ENSG00000276674,ENSG00000275075,ENSG00000275767,ENSG00000232527,ENSG00000276442,ENSG00000175658,ENSG00000276756,ENSG00000271567,ENSG00000279782,ENSG00000277199,ENSG00000224363,ENSG00000278273,ENSG00000222854,ENSG00000273825,ENSG00000287607,ENSG00000256374,ENSG00000278182,ENSG00000275064
chr1	143799622	143800102	1:143799622-143800102	ENSG00000202167,ENSG00000207349,ENSG00000232721,ENSG00000223779
chr1	143884488	143885411	1:143884488-143885411	ENSG00000276118,ENSG00000277095,ENSG00000277702,ENSG00000264145,ENSG00000235887,ENSG00000179571,ENSG00000202167,ENSG00000207349,ENSG00000232721,ENSG00000270962,ENSG00000263590,ENSG00000252105,ENSG00000263513,ENSG00000270872,ENSG00000276674,ENSG00000275075,ENSG00000275767,ENSG00000232527,ENSG00000276442,ENSG00000175658,ENSG00000276756,ENSG00000271567,ENSG00000279782,ENSG00000277199,ENSG00000224363,ENSG00000278273,ENSG00000222854,ENSG00000273825,ENSG00000287607,ENSG00000283752,ENSG00000256374,ENSG00000278182,ENSG00000275064,ENSG00000201789,ENSG00000271121
chr1	143905706	143905997	1:143905706-143905997	ENSG00000274927,ENSG00000223495,ENSG00000273213,ENSG00000230186
chr1	120849592	120849831	1:120849592-120849831	ENSG00000240244,ENSG00000260941,ENSG00000273136,ENSG00000287979,ENSG00000275538,ENSG00000277610,ENSG00000285215,ENSG00000275585,ENSG00000234998,ENSG00000223345,ENSG00000227193,ENSG00000213244
chr1	120850565	120850862	1:120850565-120850862	ENSG00000223804,ENSG00000270231,ENSG00000273136,ENSG00000287979,ENSG00000275538,ENSG00000281741,ENSG00000226067,ENSG00000233029
chr1	120851167	120851559	1:120851167-120851559	ENSG00000223804,ENSG00000270231,ENSG00000273136,ENSG00000287979,ENSG00000275538,ENSG00000281741,ENSG00000226067,ENSG00000233029,ENSG00000171943
chr1	144594587	144595082	1:144594587-144595082	ENSG00000276118,ENSG00000277095,ENSG00000277702,ENSG00000264145,ENSG00000235887,ENSG00000179571,ENSG00000270962,ENSG00000263590,ENSG00000252105,ENSG00000263513,ENSG00000270872,ENSG00000276674,ENSG00000275075,ENSG00000275767,ENSG00000232527,ENSG00000276442,ENSG00000175658,ENSG00000276756,ENSG00000271567,ENSG00000279782,ENSG00000277199,ENSG00000224363,ENSG00000278273,ENSG00000222854,ENSG00000273825,ENSG00000287607,ENSG00000196369,ENSG00000215784,ENSG00000283752,ENSG00000256374,ENSG00000278182,ENSG00000275064,ENSG00000201789,ENSG00000271121
chr1	149607962	149608791	1:149607962-149608791	ENSG00000285062,ENSG00000280649,ENSG00000274210,ENSG00000277147,ENSG00000284964,ENSG00000275557,ENSG00000206828,ENSG00000226500,ENSG00000150337,ENSG00000233030,ENSG00000223861
chr1	149631557	149632055	1:149631557-149632055	ENSG00000225080,ENSG00000286185,ENSG00000277147,ENSG00000206828,ENSG00000284842,ENSG00000226500,ENSG00000150337
chr1	149633660	149633928	1:149633660-149633928	ENSG00000225080,ENSG00000286185,ENSG00000277147,ENSG00000206828,ENSG00000284842,ENSG00000226500
chr1	149636070	149637073	1:149636070-149637073	ENSG00000286219,ENSG00000286185,ENSG00000277147,ENSG00000206828,ENSG00000284842,ENSG00000226500
chr1	149686786	149687248	1:149686786-149687248	ENSG00000226015,ENSG00000278811,ENSG00000207209,ENSG00000274415,ENSG00000263464,ENSG00000277147,ENSG00000284964,ENSG00000275557,ENSG00000014914,ENSG00000285554,ENSG00000143382
chr1	149692935	149693384	1:149692935-149693384	ENSG00000274210,ENSG00000271383,ENSG00000284964,ENSG00000275557,ENSG00000284842,ENSG00000234232,ENSG00000150337,ENSG00000233030
chr1	149700643	149701466	1:149700643-149701466	-
chr1	149792540	149793417	1:149792540-149793417	ENSG00000277147,ENSG00000284964,ENSG00000275557,ENSG00000234232,ENSG00000226500,ENSG00000150337,ENSG00000203814,ENSG00000233030,ENSG00000183598
chr1	149812023	149812701	1:149812023-149812701	ENSG00000286219,ENSG00000286185,ENSG00000234232,ENSG00000150337,ENSG00000203814,ENSG00000233030,ENSG00000183598,ENSG00000184678,ENSG00000184260,ENSG00000184270
chr1	149813365	149813798	1:149813365-149813798	ENSG00000286185,ENSG00000203814,ENSG00000183598
chr1	149831652	149831863	1:149831652-149831863	-
chr1	149832294	149833386	1:149832294-149833386	ENSG00000252515,ENSG00000177144,ENSG00000275140,ENSG00000271546,ENSG00000252656,ENSG00000272755,ENSG00000273591,ENSG00000274423,ENSG00000270882,ENSG00000270276,ENSG00000264207
chr1	149841073	149841340	1:149841073-149841340	ENSG00000203811,ENSG00000203812,ENSG00000220323,ENSG00000261716,ENSG00000272196,ENSG00000203852
chr1	149841650	149842051	1:149841650-149842051	ENSG00000203811,ENSG00000203812,ENSG00000220323,ENSG00000261716,ENSG00000272196,ENSG00000203852
chr1	149842551	149843227	1:149842551-149843227	ENSG00000203811,ENSG00000203812,ENSG00000220323,ENSG00000261716,ENSG00000272196,ENSG00000203852
chr1	149850578	149851354	1:149850578-149851354	ENSG00000203811,ENSG00000203812,ENSG00000220323,ENSG00000261716,ENSG00000272196,ENSG00000203852,ENSG00000184678,ENSG00000184260,ENSG00000184270
chr1	149851783	149852177	1:149851783-149852177	ENSG00000203811,ENSG00000203812,ENSG00000220323,ENSG00000261716,ENSG00000272196,ENSG00000203852
chr1	149852455	149852708	1:149852455-149852708	ENSG00000203811,ENSG00000203812,ENSG00000220323,ENSG00000261716,ENSG00000272196,ENSG00000203852
chr1	149860403	149861358	1:149860403-149861358	ENSG00000252515,ENSG00000177144,ENSG00000275140,ENSG00000271546,ENSG00000252656,ENSG00000273591,ENSG00000274423,ENSG00000270882,ENSG00000270276,ENSG00000264207
chr1	149879580	149879886	1:149879580-149879886	ENSG00000184678,ENSG00000184260,ENSG00000184270,ENSG00000178096,ENSG00000223945
chr1	149885486	149885815	1:149885486-149885815	ENSG00000184678,ENSG00000184260,ENSG00000184270
chr1	149886499	149887216	1:149886499-149887216	ENSG00000203814,ENSG00000183598,ENSG00000184678,ENSG00000184260,ENSG00000184270,ENSG00000178096,ENSG00000223945
chr1	149887745	149888356	1:149887745-149888356	ENSG00000203814,ENSG00000183598,ENSG00000184678,ENSG00000184260,ENSG00000184270,ENSG00000178096,ENSG00000223945
chr1	149899317	149900058	1:149899317-149900058	ENSG00000184678,ENSG00000184260,ENSG00000184270,ENSG00000178096,ENSG00000159164,ENSG00000143368,ENSG00000014914,ENSG00000223945,ENSG00000285554
chr1	149917642	149917887	1:149917642-149917887	ENSG00000159164,ENSG00000143368
chr1	149927559	149928386	1:149927559-149928386	ENSG00000184678,ENSG00000184260,ENSG00000184270,ENSG00000178096,ENSG00000159164,ENSG00000143368,ENSG00000014914,ENSG00000223945
chr1	149962174	149962464	1:149962174-149962464	ENSG00000264522,ENSG00000285184,ENSG00000223945,ENSG00000136631,ENSG00000285554
chr1	150010297	150011051	1:150010297-150011051	ENSG00000264522,ENSG00000223945
chr1	150067015	150067978	1:150067015-150067978	ENSG00000285184,ENSG00000223945,ENSG00000136631,ENSG00000285554
chr1	150106288	150106655	1:150106288-150106655	ENSG00000136631,ENSG00000285554
chr1	150109457	150110512	1:150109457-150110512	ENSG00000136631,ENSG00000285554
chr1	150149586	150150159	1:150149586-150150159	ENSG00000285184,ENSG00000136631,ENSG00000023902,ENSG00000285554
chr1	150151359	150151910	1:150151359-150151910	ENSG00000023902,ENSG00000285554
chr1	150213490	150214095	1:150213490-150214095	ENSG00000285554,ENSG00000266187,ENSG00000143401
chr1	150234511	150234943	1:150234511-150234943	ENSG00000143401,ENSG00000222222
chr1	150235984	150236527	1:150235984-150236527	ENSG00000143401,ENSG00000222222,ENSG00000276110,ENSG00000118298,ENSG00000117362,ENSG00000118292
chr1	150255473	150255826	1:150255473-150255826	ENSG00000276110,ENSG00000118298,ENSG00000117362,ENSG00000118292,ENSG00000159208
chr1	150268350	150269415	1:150268350-150269415	ENSG00000276110,ENSG00000118298,ENSG00000117362,ENSG00000118292,ENSG00000159208
chr1	150281899	150282600	1:150281899-150282600	ENSG00000276110,ENSG00000118298,ENSG00000117362,ENSG00000118292,ENSG00000159208,ENSG00000266472
chr1	150293721	150294133	1:150293721-150294133	ENSG00000276110,ENSG00000118298,ENSG00000117362,ENSG00000118292,ENSG00000159208,ENSG00000266472
chr1	150321178	150321617	1:150321178-150321617	ENSG00000234232,ENSG00000276110,ENSG00000118298,ENSG00000266472,ENSG00000117360,ENSG00000163125
chr1	150363624	150364879	1:150363624-150364879	ENSG00000117360,ENSG00000163125
chr1	150487064	150487633	1:150487064-150487633	ENSG00000143374,ENSG00000283933,ENSG00000143369,ENSG00000228126,ENSG00000237781,ENSG00000200175
chr1	150515401	150516299	1:150515401-150516299	ENSG00000143374,ENSG00000283933,ENSG00000143369,ENSG00000228126,ENSG00000237781,ENSG00000143382,ENSG00000264553
chr1	150548620	150549508	1:150548620-150549508	ENSG00000237781,ENSG00000143382,ENSG00000264553
chr1	150560126	150560314	1:150560126-150560314	ENSG00000237781,ENSG00000203804,ENSG00000277452,ENSG00000274963
chr1	150561130	150562264	1:150561130-150562264	ENSG00000237781,ENSG00000143382,ENSG00000264553,ENSG00000203804,ENSG00000143384,ENSG00000277452,ENSG00000274963,ENSG00000200175
chr1	150563039	150563877	1:150563039-150563877	ENSG00000237781,ENSG00000143382,ENSG00000264553,ENSG00000203804,ENSG00000143384,ENSG00000277452,ENSG00000274963,ENSG00000253047,ENSG00000143420,ENSG00000200175
chr1	150567382	150567693	1:150567382-150567693	ENSG00000237781,ENSG00000203804,ENSG00000143384,ENSG00000277452,ENSG00000274963,ENSG00000253047
chr1	150577847	150578176	1:150577847-150578176	ENSG00000203804,ENSG00000143384,ENSG00000277452,ENSG00000274963,ENSG00000253047
chr1	150579407	150580036	1:150579407-150580036	ENSG00000286219,ENSG00000237781,ENSG00000203804,ENSG00000143384,ENSG00000277452,ENSG00000274963,ENSG00000253047,ENSG00000143420,ENSG00000200175
chr1	150611434	150611969	1:150611434-150611969	ENSG00000237781,ENSG00000203804,ENSG00000143384,ENSG00000277452,ENSG00000274963,ENSG00000253047,ENSG00000143420,ENSG00000276103,ENSG00000143387,ENSG00000224690,ENSG00000200175
chr1	150629107	150629911	1:150629107-150629911	ENSG00000237781,ENSG00000203804,ENSG00000253047,ENSG00000143420,ENSG00000143387,ENSG00000224690,ENSG00000200175
chr1	150697029	150697659	1:150697029-150697659	ENSG00000143457,ENSG00000143452,ENSG00000206931,ENSG00000143387,ENSG00000224690,ENSG00000200175
chr1	150764688	150764968	1:150764688-150764968	ENSG00000163131,ENSG00000143387,ENSG00000224690,ENSG00000200175
chr1	150765580	150765900	1:150765580-150765900	ENSG00000163131,ENSG00000236713,ENSG00000143387,ENSG00000224690,ENSG00000200175
chr1	150770874	150771264	1:150770874-150771264	ENSG00000163131,ENSG00000236713,ENSG00000143387,ENSG00000224690,ENSG00000200175
chr1	150781564	150781806	1:150781564-150781806	ENSG00000236713,ENSG00000143387,ENSG00000224690,ENSG00000200175
chr1	150841796	150841990	1:150841796-150841990	ENSG00000143387,ENSG00000224690,ENSG00000143437,ENSG00000200175,ENSG00000229357
chr1	150876222	150877145	1:150876222-150877145	ENSG00000272755,ENSG00000143387,ENSG00000224690,ENSG00000143437,ENSG00000200175,ENSG00000224800,ENSG00000283324,ENSG00000229357,ENSG00000143379
chr1	150890083	150890331	1:150890083-150890331	ENSG00000143387,ENSG00000224690,ENSG00000143437,ENSG00000200175,ENSG00000224800,ENSG00000283324,ENSG00000229357
chr1	150922421	150922758	1:150922421-150922758	ENSG00000143387,ENSG00000200175,ENSG00000229357,ENSG00000143379
chr1	150925948	150926415	1:150925948-150926415	ENSG00000143387,ENSG00000224690,ENSG00000200175,ENSG00000229357,ENSG00000143379,ENSG00000143412
chr1	150973923	150975247	1:150973923-150975247	ENSG00000143379,ENSG00000143418,ENSG00000259357,ENSG00000231073,ENSG00000143412
chr1	150979383	150979751	1:150979383-150979751	ENSG00000143418,ENSG00000259357,ENSG00000231073,ENSG00000143412,ENSG00000143409
chr1	151008115	151008708	1:151008115-151008708	ENSG00000143412,ENSG00000143409,ENSG00000143363
chr1	151024459	151024881	1:151024459-151024881	ENSG00000143412,ENSG00000143409,ENSG00000143363,ENSG00000200759,ENSG00000163141,ENSG00000143443,ENSG00000197622,ENSG00000213190,ENSG00000143458,ENSG00000233717,ENSG00000163154
chr1	151047478	151048719	1:151047478-151048719	ENSG00000143409,ENSG00000143363,ENSG00000200759,ENSG00000163141,ENSG00000143443,ENSG00000197622,ENSG00000213190,ENSG00000143458
chr1	151056268	151056650	1:151056268-151056650	ENSG00000163141,ENSG00000143443,ENSG00000197622,ENSG00000213190,ENSG00000143458
chr1	151059361	151059815	1:151059361-151059815	ENSG00000143409,ENSG00000143363,ENSG00000200759,ENSG00000163141,ENSG00000143443,ENSG00000197622,ENSG00000213190,ENSG00000143458,ENSG00000233717
chr1	151070276	151071512	1:151070276-151071512	ENSG00000143409,ENSG00000143363,ENSG00000200759,ENSG00000163141,ENSG00000143443,ENSG00000197622,ENSG00000213190,ENSG00000143458,ENSG00000233717
chr1	151131188	151131614	1:151131188-151131614	ENSG00000143458,ENSG00000233717,ENSG00000261168,ENSG00000143434,ENSG00000163154
chr1	151146329	151147127	1:151146329-151147127	ENSG00000274265,ENSG00000143458,ENSG00000233717,ENSG00000261168,ENSG00000143434,ENSG00000163154,ENSG00000163156,ENSG00000163155,ENSG00000163157
chr1	151156065	151156830	1:151156065-151156830	ENSG00000143458,ENSG00000233717,ENSG00000163154,ENSG00000163156,ENSG00000163155,ENSG00000163157
chr1	151157297	151157653	1:151157297-151157653	ENSG00000233717,ENSG00000163154,ENSG00000163156,ENSG00000163155,ENSG00000163157
chr1	151165756	151166372	1:151165756-151166372	ENSG00000286019,ENSG00000233717,ENSG00000163154,ENSG00000163156,ENSG00000163155,ENSG00000163157,ENSG00000163159
chr1	151189698	151190348	1:151189698-151190348	ENSG00000163156,ENSG00000163155,ENSG00000163157,ENSG00000163159,ENSG00000143398,ENSG00000159352
chr1	151198231	151198829	1:151198231-151198829	ENSG00000163157,ENSG00000163159,ENSG00000143398,ENSG00000159352
chr1	151211968	151212224	1:151211968-151212224	ENSG00000143398
chr1	151254547	151254993	1:151254547-151254993	ENSG00000163157,ENSG00000163159,ENSG00000143398,ENSG00000159352,ENSG00000232671,ENSG00000143416
chr1	151281213	151281457	1:151281213-151281457	ENSG00000232671,ENSG00000143373
chr1	151281776	151282602	1:151281776-151282602	ENSG00000159352,ENSG00000232671,ENSG00000143373,ENSG00000143393,ENSG00000265753,ENSG00000273481,ENSG00000143416
chr1	151301061	151301263	1:151301061-151301263	ENSG00000143393,ENSG00000265753,ENSG00000224645,ENSG00000143416
chr1	151327091	151328056	1:151327091-151328056	ENSG00000143393,ENSG00000265753,ENSG00000273481,ENSG00000143390,ENSG00000224645,ENSG00000237976,ENSG00000143416
chr1	151340793	151341104	1:151340793-151341104	ENSG00000143393,ENSG00000265753,ENSG00000273481,ENSG00000143390,ENSG00000224645,ENSG00000237976,ENSG00000143416
chr1	151347000	151347705	1:151347000-151347705	ENSG00000143393,ENSG00000265753,ENSG00000273481,ENSG00000143390,ENSG00000224645,ENSG00000237976,ENSG00000143416,ENSG00000159377
chr1	151399051	151399822	1:151399051-151399822	ENSG00000265753,ENSG00000143416,ENSG00000159377
chr1	151443921	151444284	1:151443921-151444284	ENSG00000143416,ENSG00000143442,ENSG00000238711,ENSG00000227045,ENSG00000206980
chr1	151457791	151459698	1:151457791-151459698	ENSG00000143442
chr1	151510919	151512114	1:151510919-151512114	ENSG00000143442,ENSG00000143375,ENSG00000252840
chr1	151534662	151535105	1:151534662-151535105	ENSG00000143375,ENSG00000252840,ENSG00000232536,ENSG00000223861,ENSG00000227045,ENSG00000206980
chr1	151539928	151540705	1:151539928-151540705	ENSG00000286219,ENSG00000143442,ENSG00000143375,ENSG00000252840,ENSG00000143367,ENSG00000232536,ENSG00000207606,ENSG00000223861,ENSG00000206635,ENSG00000227045,ENSG00000206980
chr1	151568753	151569114	1:151568753-151569114	ENSG00000143367,ENSG00000207606,ENSG00000223861,ENSG00000206635,ENSG00000227045,ENSG00000206980
chr1	151594062	151594463	1:151594062-151594463	ENSG00000286219,ENSG00000223861,ENSG00000143376,ENSG00000250734,ENSG00000206635,ENSG00000159409,ENSG00000227045,ENSG00000178796,ENSG00000206980,ENSG00000196407
chr1	151600465	151600820	1:151600465-151600820	ENSG00000143376,ENSG00000250734,ENSG00000206635,ENSG00000227045
chr1	151611813	151612562	1:151611813-151612562	ENSG00000143376,ENSG00000250734,ENSG00000206635,ENSG00000227045,ENSG00000206980
chr1	151720735	151721091	1:151720735-151721091	ENSG00000159409,ENSG00000227045,ENSG00000178796,ENSG00000206980
chr1	151763103	151763844	1:151763103-151763844	ENSG00000227045,ENSG00000206980,ENSG00000269621,ENSG00000236940,ENSG00000143436,ENSG00000143450,ENSG00000249602,ENSG00000232937,ENSG00000268288,ENSG00000182134,ENSG00000203288,ENSG00000196407
chr1	151790122	151791025	1:151790122-151791025	ENSG00000227045,ENSG00000206980,ENSG00000143436,ENSG00000143450,ENSG00000249602,ENSG00000232937,ENSG00000268288,ENSG00000182134,ENSG00000203288,ENSG00000269489,ENSG00000213171,ENSG00000196407
chr1	151815721	151816334	1:151815721-151816334	ENSG00000227045,ENSG00000206980,ENSG00000182134,ENSG00000203288,ENSG00000269489,ENSG00000213171,ENSG00000143365,ENSG00000196407
chr1	151830660	151831058	1:151830660-151831058	ENSG00000227045,ENSG00000206980,ENSG00000213171,ENSG00000143365,ENSG00000225556,ENSG00000201134,ENSG00000234614,ENSG00000196407
chr1	151838026	151838810	1:151838026-151838810	ENSG00000143365,ENSG00000225556,ENSG00000201134,ENSG00000234614,ENSG00000196407
chr1	151839628	151840211	1:151839628-151840211	ENSG00000227045,ENSG00000206980,ENSG00000213171,ENSG00000143365,ENSG00000225556,ENSG00000201134,ENSG00000234614,ENSG00000196407
chr1	151898558	151899134	1:151898558-151899134	ENSG00000227045,ENSG00000206980,ENSG00000196407,ENSG00000159445,ENSG00000285651,ENSG00000240667,ENSG00000163202,ENSG00000244057,ENSG00000187238,ENSG00000185962,ENSG00000226947,ENSG00000285753,ENSG00000187223,ENSG00000187180,ENSG00000159455,ENSG00000187173,ENSG00000229713,ENSG00000233819,ENSG00000203786,ENSG00000186226,ENSG00000172155,ENSG00000197084,ENSG00000196734,ENSG00000186844,ENSG00000235942,ENSG00000285946,ENSG00000163206,ENSG00000224308,ENSG00000283227,ENSG00000184148,ENSG00000169474,ENSG00000163209,ENSG00000234262,ENSG00000169469,ENSG00000163216,ENSG00000241794,ENSG00000229699
chr1	151905116	151905601	1:151905116-151905601	ENSG00000196407,ENSG00000159445,ENSG00000285651,ENSG00000240667
chr1	151909213	151909941	1:151909213-151909941	ENSG00000196407,ENSG00000159445,ENSG00000285651,ENSG00000240667
chr1	151925245	151925543	1:151925245-151925543	ENSG00000240667
chr1	151945539	151946690	1:151945539-151946690	ENSG00000196407,ENSG00000286581,ENSG00000223810,ENSG00000197747,ENSG00000229021,ENSG00000240667,ENSG00000224308,ENSG00000283227,ENSG00000163209,ENSG00000241794
chr1	151984414	151984641	1:151984414-151984641	ENSG00000197747,ENSG00000229021,ENSG00000240667
chr1	151993108	151994477	1:151993108-151994477	ENSG00000285651,ENSG00000286581,ENSG00000197747,ENSG00000229021,ENSG00000240667,ENSG00000244057,ENSG00000235942,ENSG00000169474,ENSG00000244094
chr1	152034675	152035691	1:152034675-152035691	ENSG00000240667,ENSG00000163191,ENSG00000232678,ENSG00000285818,ENSG00000182898,ENSG00000215853,ENSG00000186207,ENSG00000169509,ENSG00000185966,ENSG00000285753,ENSG00000159455,ENSG00000233819,ENSG00000196734,ENSG00000285946,ENSG00000163207,ENSG00000224308,ENSG00000283227,ENSG00000169474,ENSG00000163209,ENSG00000234262,ENSG00000163216,ENSG00000203785,ENSG00000244094
chr1	152047901	152048560	1:152047901-152048560	ENSG00000240667,ENSG00000163191,ENSG00000232678,ENSG00000285818,ENSG00000182898,ENSG00000226716,ENSG00000233792,ENSG00000215853,ENSG00000237975,ENSG00000143631,ENSG00000186207,ENSG00000169509,ENSG00000185966,ENSG00000163202,ENSG00000244057,ENSG00000187238,ENSG00000185962,ENSG00000226947,ENSG00000285753,ENSG00000187223,ENSG00000187180,ENSG00000159455,ENSG00000187173,ENSG00000187170,ENSG00000198854,ENSG00000229713,ENSG00000233819,ENSG00000203786,ENSG00000240386,ENSG00000186226,ENSG00000172155,ENSG00000197084,ENSG00000196734,ENSG00000186844,ENSG00000235942,ENSG00000285946,ENSG00000163206,ENSG00000163207,ENSG00000224308,ENSG00000283227,ENSG00000184148,ENSG00000169474,ENSG00000163209,ENSG00000252920,ENSG00000234262,ENSG00000169469,ENSG00000163216,ENSG00000241794,ENSG00000196805,ENSG00000203785,ENSG00000244094,ENSG00000229035,ENSG00000159516,ENSG00000229699,ENSG00000203784,ENSG00000203783,ENSG00000184330
chr1	152111059	152112523	1:152111059-152112523	ENSG00000232678,ENSG00000285818,ENSG00000182898,ENSG00000159450,ENSG00000226716,ENSG00000233792,ENSG00000215853,ENSG00000143631,ENSG00000186207,ENSG00000169509,ENSG00000185966,ENSG00000163202,ENSG00000244057,ENSG00000187238,ENSG00000185962,ENSG00000226947,ENSG00000285753,ENSG00000187223,ENSG00000187180,ENSG00000159455,ENSG00000187173,ENSG00000187170,ENSG00000198854,ENSG00000229713,ENSG00000233819,ENSG00000203786,ENSG00000240386,ENSG00000186226,ENSG00000172155,ENSG00000197084,ENSG00000196734,ENSG00000186844,ENSG00000235942,ENSG00000285946,ENSG00000163206,ENSG00000163207,ENSG00000224308,ENSG00000283227,ENSG00000184148,ENSG00000169474,ENSG00000163209,ENSG00000252920,ENSG00000234262,ENSG00000169469,ENSG00000163216,ENSG00000241794,ENSG00000196805,ENSG00000203785,ENSG00000244094,ENSG00000229035,ENSG00000159516,ENSG00000229699,ENSG00000203784,ENSG00000203783
chr1	152185530	152185787	1:152185530-152185787	ENSG00000232678,ENSG00000285818,ENSG00000182898,ENSG00000233792,ENSG00000215853,ENSG00000237975
chr1	152188732	152189398	1:152188732-152189398	ENSG00000232678,ENSG00000285818,ENSG00000182898,ENSG00000233792,ENSG00000215853,ENSG00000237975,ENSG00000143631,ENSG00000226947,ENSG00000187173,ENSG00000187170,ENSG00000203786,ENSG00000240386,ENSG00000186226,ENSG00000186844,ENSG00000285946,ENSG00000234262
chr1	152189785	152190033	1:152189785-152190033	ENSG00000232678,ENSG00000285818,ENSG00000233792,ENSG00000215853,ENSG00000237975
chr1	152213965	152214828	1:152213965-152214828	ENSG00000182898,ENSG00000233792,ENSG00000215853,ENSG00000236427,ENSG00000197915,ENSG00000143631,ENSG00000186207,ENSG00000169509,ENSG00000185966,ENSG00000163202,ENSG00000244057,ENSG00000187238,ENSG00000185962,ENSG00000226947,ENSG00000187180,ENSG00000159455,ENSG00000187173,ENSG00000198854,ENSG00000229713,ENSG00000233819,ENSG00000240386,ENSG00000186226,ENSG00000172155,ENSG00000196734,ENSG00000186844,ENSG00000235942,ENSG00000163207,ENSG00000224308,ENSG00000283227,ENSG00000163216,ENSG00000196805
chr1	152215722	152215999	1:152215722-152215999	ENSG00000233792,ENSG00000215853,ENSG00000197915,ENSG00000185962,ENSG00000285753,ENSG00000159455,ENSG00000229713,ENSG00000240386,ENSG00000186226,ENSG00000235942,ENSG00000285946,ENSG00000163207,ENSG00000252920,ENSG00000241794
chr1	152354174	152354437	1:152354174-152354437	ENSG00000143631,ENSG00000143520,ENSG00000186207,ENSG00000169509,ENSG00000185966,ENSG00000163202,ENSG00000244057,ENSG00000187238,ENSG00000185962,ENSG00000226947,ENSG00000285753,ENSG00000187223,ENSG00000187180,ENSG00000159455,ENSG00000187173,ENSG00000187170,ENSG00000198854,ENSG00000229713,ENSG00000233819,ENSG00000203786,ENSG00000240386,ENSG00000186226,ENSG00000196734,ENSG00000186844,ENSG00000163206,ENSG00000224308,ENSG00000283227,ENSG00000163209,ENSG00000169469,ENSG00000203785,ENSG00000159516
chr1	152392716	152393284	1:152392716-152393284	ENSG00000232678,ENSG00000285818,ENSG00000182898,ENSG00000233792,ENSG00000215853,ENSG00000143631,ENSG00000143520,ENSG00000183586,ENSG00000143536,ENSG00000186207,ENSG00000169509,ENSG00000185966,ENSG00000163202,ENSG00000244057,ENSG00000187238,ENSG00000185962,ENSG00000226947,ENSG00000285753,ENSG00000187223,ENSG00000187180,ENSG00000159455,ENSG00000187173,ENSG00000187170,ENSG00000198854,ENSG00000229713,ENSG00000233819,ENSG00000203786,ENSG00000240386,ENSG00000186226,ENSG00000172155,ENSG00000197084,ENSG00000196734,ENSG00000186844,ENSG00000235942,ENSG00000285946,ENSG00000163206,ENSG00000163207,ENSG00000224308,ENSG00000283227,ENSG00000184148,ENSG00000169474,ENSG00000163209,ENSG00000252920,ENSG00000234262,ENSG00000169469,ENSG00000163216,ENSG00000241794,ENSG00000196805,ENSG00000203785,ENSG00000244094,ENSG00000229035,ENSG00000159516,ENSG00000229699,ENSG00000203784,ENSG00000203783,ENSG00000230779,ENSG00000159527,ENSG00000237008,ENSG00000143546,ENSG00000184330,ENSG00000203781,ENSG00000197364,ENSG00000143556
chr1	152399188	152399577	1:152399188-152399577	ENSG00000143631,ENSG00000143520,ENSG00000183586,ENSG00000143536,ENSG00000186207,ENSG00000169509,ENSG00000185966,ENSG00000163202,ENSG00000244057,ENSG00000187238,ENSG00000185962,ENSG00000226947,ENSG00000285753,ENSG00000187223,ENSG00000187180,ENSG00000159455,ENSG00000187173,ENSG00000187170,ENSG00000198854,ENSG00000229713,ENSG00000233819,ENSG00000203786,ENSG00000240386,ENSG00000186226,ENSG00000172155,ENSG00000197084,ENSG00000196734,ENSG00000186844,ENSG00000235942,ENSG00000285946,ENSG00000163206,ENSG00000163207,ENSG00000224308,ENSG00000283227,ENSG00000184148,ENSG00000169474,ENSG00000163209,ENSG00000252920,ENSG00000234262,ENSG00000169469,ENSG00000163216,ENSG00000241794,ENSG00000196805,ENSG00000203785,ENSG00000244094,ENSG00000229035,ENSG00000159516,ENSG00000229699,ENSG00000203784
chr1	152440756	152441173	1:152440756-152441173	ENSG00000232678,ENSG00000285818,ENSG00000182898,ENSG00000233792,ENSG00000215853,ENSG00000237975,ENSG00000143631,ENSG00000143520,ENSG00000143536,ENSG00000186207,ENSG00000169509,ENSG00000185966,ENSG00000163202,ENSG00000244057,ENSG00000187238,ENSG00000185962,ENSG00000226947,ENSG00000285753,ENSG00000187223,ENSG00000187180,ENSG00000159455,ENSG00000187173,ENSG00000187170,ENSG00000198854,ENSG00000229713,ENSG00000233819,ENSG00000203786,ENSG00000240386,ENSG00000186226,ENSG00000172155,ENSG00000197084,ENSG00000196734,ENSG00000186844,ENSG00000235942,ENSG00000285946,ENSG00000163206,ENSG00000163207,ENSG00000224308,ENSG00000283227,ENSG00000184148,ENSG00000169474,ENSG00000163209,ENSG00000252920,ENSG00000234262,ENSG00000169469,ENSG00000163216,ENSG00000241794,ENSG00000196805,ENSG00000203785,ENSG00000244094,ENSG00000229035,ENSG00000159516,ENSG00000229699,ENSG00000203784,ENSG00000203783,ENSG00000230779,ENSG00000163221,ENSG00000237008,ENSG00000143546,ENSG00000224784,ENSG00000184330,ENSG00000203781,ENSG00000197364
chr1	152458352	152458675	1:152458352-152458675	ENSG00000232678,ENSG00000285818,ENSG00000182898,ENSG00000233792,ENSG00000215853,ENSG00000237975,ENSG00000143631,ENSG00000143520,ENSG00000143536,ENSG00000186207,ENSG00000169509,ENSG00000185966,ENSG00000163202,ENSG00000244057,ENSG00000187238,ENSG00000185962,ENSG00000226947,ENSG00000285753,ENSG00000187223,ENSG00000187180,ENSG00000159455,ENSG00000187173,ENSG00000187170,ENSG00000198854,ENSG00000229713,ENSG00000233819,ENSG00000203786,ENSG00000240386,ENSG00000186226,ENSG00000172155,ENSG00000197084,ENSG00000196734,ENSG00000186844,ENSG00000235942,ENSG00000285946,ENSG00000163206,ENSG00000163207,ENSG00000224308,ENSG00000283227,ENSG00000184148,ENSG00000169474,ENSG00000163209,ENSG00000252920,ENSG00000234262,ENSG00000169469,ENSG00000163216,ENSG00000196805,ENSG00000203785,ENSG00000244094,ENSG00000229035,ENSG00000159516,ENSG00000229699,ENSG00000203784,ENSG00000203783,ENSG00000230779
chr1	152459816	152460508	1:152459816-152460508	ENSG00000233792,ENSG00000215853,ENSG00000143631,ENSG00000186207,ENSG00000169509,ENSG00000185966,ENSG00000163202,ENSG00000187238,ENSG00000185962,ENSG00000226947,ENSG00000285753,ENSG00000187223,ENSG00000187180,ENSG00000159455,ENSG00000187173,ENSG00000187170,ENSG00000198854,ENSG00000229713,ENSG00000233819,ENSG00000240386,ENSG00000186226,ENSG00000172155,ENSG00000197084,ENSG00000196734,ENSG00000186844,ENSG00000235942,ENSG00000285946,ENSG00000163206,ENSG00000163207,ENSG00000184148,ENSG00000163209,ENSG00000169469,ENSG00000163216,ENSG00000241794,ENSG00000196805,ENSG00000203785,ENSG00000229035,ENSG00000159516,ENSG00000203784
chr1	153261454	153261851	1:153261454-153261851	ENSG00000185962,ENSG00000226947,ENSG00000285753,ENSG00000187223,ENSG00000159455,ENSG00000187173,ENSG00000187170,ENSG00000198854,ENSG00000229713,ENSG00000233819,ENSG00000203786,ENSG00000240386,ENSG00000186226,ENSG00000172155,ENSG00000197084,ENSG00000196734,ENSG00000186844,ENSG00000235942,ENSG00000285946,ENSG00000163206,ENSG00000163207,ENSG00000224308,ENSG00000283227,ENSG00000184148,ENSG00000169474,ENSG00000163209,ENSG00000252920,ENSG00000234262,ENSG00000169469,ENSG00000163216,ENSG00000241794,ENSG00000196805,ENSG00000203785,ENSG00000244094,ENSG00000229035,ENSG00000159516,ENSG00000229699,ENSG00000203784,ENSG00000203783,ENSG00000230779,ENSG00000203782,ENSG00000159527,ENSG00000207321,ENSG00000163221,ENSG00000237008,ENSG00000143546,ENSG00000224784,ENSG00000184330,ENSG00000203781,ENSG00000197364,ENSG00000143556
chr1	153345752	153345975	1:153345752-153345975	ENSG00000203783,ENSG00000159527,ENSG00000163218,ENSG00000207321,ENSG00000163220,ENSG00000163221,ENSG00000237008,ENSG00000143546,ENSG00000224784,ENSG00000184330,ENSG00000203781,ENSG00000197364,ENSG00000143556,ENSG00000263841
chr1	153535447	153536491	1:153535447-153536491	ENSG00000163221,ENSG00000237008,ENSG00000143546,ENSG00000224784,ENSG00000184330,ENSG00000203781,ENSG00000197364,ENSG00000143556,ENSG00000263841,ENSG00000238279,ENSG00000197956,ENSG00000196420,ENSG00000196154,ENSG00000188015,ENSG00000196754,ENSG00000285867,ENSG00000188643,ENSG00000189334
chr1	153544978	153546028	1:153544978-153546028	ENSG00000163221,ENSG00000237008,ENSG00000143546,ENSG00000224784,ENSG00000184330,ENSG00000203781,ENSG00000197364,ENSG00000143556,ENSG00000263841,ENSG00000238279,ENSG00000197956,ENSG00000196420,ENSG00000196154,ENSG00000188015,ENSG00000196754,ENSG00000285867,ENSG00000188643,ENSG00000189334
chr1	153566465	153566750	1:153566465-153566750	ENSG00000163220,ENSG00000237008,ENSG00000143546,ENSG00000224784,ENSG00000184330,ENSG00000203781,ENSG00000197364,ENSG00000143556,ENSG00000263841,ENSG00000238279,ENSG00000197956,ENSG00000196154,ENSG00000188015,ENSG00000196754,ENSG00000285867,ENSG00000188643,ENSG00000189334
chr1	153568658	153568921	1:153568658-153568921	ENSG00000163220,ENSG00000224784,ENSG00000203781,ENSG00000143556,ENSG00000263841,ENSG00000238279,ENSG00000197956,ENSG00000196154,ENSG00000188015,ENSG00000196754,ENSG00000285867,ENSG00000188643,ENSG00000189334
chr1	153633798	153634620	1:153633798-153634620	ENSG00000285867,ENSG00000188643,ENSG00000189334,ENSG00000189171,ENSG00000271853,ENSG00000160678,ENSG00000272030,ENSG00000160679
chr1	153649384	153650031	1:153649384-153650031	ENSG00000224784,ENSG00000203781,ENSG00000143556,ENSG00000263841,ENSG00000285867,ENSG00000188643,ENSG00000189334,ENSG00000189171,ENSG00000271853,ENSG00000160678,ENSG00000272030,ENSG00000160679,ENSG00000143553
chr1	153658428	153659122	1:153658428-153659122	ENSG00000143546,ENSG00000184330,ENSG00000203781,ENSG00000197364,ENSG00000143556,ENSG00000263841,ENSG00000285867,ENSG00000188643,ENSG00000189334,ENSG00000189171,ENSG00000271853,ENSG00000160678,ENSG00000272030,ENSG00000160679,ENSG00000143553,ENSG00000143621,ENSG00000243613,ENSG00000233222
chr1	153670814	153671725	1:153670814-153671725	ENSG00000143546,ENSG00000184330,ENSG00000197364,ENSG00000263841,ENSG00000285867,ENSG00000188643,ENSG00000189334,ENSG00000189171,ENSG00000271853,ENSG00000272030,ENSG00000160679,ENSG00000143553,ENSG00000143621,ENSG00000169418,ENSG00000274940,ENSG00000242565,ENSG00000235015,ENSG00000143624,ENSG00000243613,ENSG00000233222,ENSG00000223599
chr1	153678755	153679919	1:153678755-153679919	ENSG00000143621,ENSG00000169418,ENSG00000274940,ENSG00000242565,ENSG00000235015,ENSG00000243613,ENSG00000233222
chr1	153690917	153691248	1:153690917-153691248	ENSG00000169418,ENSG00000274940,ENSG00000242565,ENSG00000235015,ENSG00000243613,ENSG00000233222
chr1	153727535	153728205	1:153727535-153728205	ENSG00000163221,ENSG00000237008,ENSG00000224784,ENSG00000184330,ENSG00000203781,ENSG00000197364,ENSG00000143556,ENSG00000263841,ENSG00000285867,ENSG00000188643,ENSG00000189334,ENSG00000143621,ENSG00000169418,ENSG00000274940,ENSG00000242565,ENSG00000235015,ENSG00000199565,ENSG00000143624,ENSG00000243613,ENSG00000233222,ENSG00000223599,ENSG00000236327,ENSG00000200220
chr1	153775269	153776225	1:153775269-153776225	ENSG00000143624,ENSG00000243613,ENSG00000233222,ENSG00000143554,ENSG00000207039
chr1	153783430	153784027	1:153783430-153784027	ENSG00000242565,ENSG00000143624,ENSG00000243613,ENSG00000233222,ENSG00000143554,ENSG00000207039,ENSG00000231827,ENSG00000223599,ENSG00000236327
chr1	153797141	153797453	1:153797141-153797453	ENSG00000207039,ENSG00000231827,ENSG00000223599,ENSG00000236327,ENSG00000285641,ENSG00000143545
chr1	153805168	153805726	1:153805168-153805726	ENSG00000184330,ENSG00000207039,ENSG00000143614,ENSG00000231827,ENSG00000223599,ENSG00000236327,ENSG00000198837,ENSG00000285641,ENSG00000143545,ENSG00000200220
chr1	153922528	153923411	1:153922528-153923411	ENSG00000143614,ENSG00000223599,ENSG00000236327,ENSG00000284738,ENSG00000198837
chr1	153945078	153945417	1:153945078-153945417	ENSG00000223599,ENSG00000236327,ENSG00000198837,ENSG00000160741
chr1	153945721	153946813	1:153945721-153946813	ENSG00000223599,ENSG00000236327,ENSG00000284738,ENSG00000198837,ENSG00000160741,ENSG00000276584,ENSG00000282386
chr1	153957737	153958833	1:153957737-153958833	ENSG00000223599,ENSG00000236327,ENSG00000198837,ENSG00000160741,ENSG00000143570,ENSG00000285779,ENSG00000276584,ENSG00000282386,ENSG00000273026,ENSG00000143578,ENSG00000143543,ENSG00000285641,ENSG00000272654,ENSG00000143545
chr1	153963399	153963788	1:153963399-153963788	ENSG00000160741,ENSG00000143570,ENSG00000276584,ENSG00000282386,ENSG00000273026,ENSG00000143578
chr1	153967213	153968056	1:153967213-153968056	ENSG00000223599,ENSG00000236327,ENSG00000160741,ENSG00000143570,ENSG00000285779,ENSG00000276584,ENSG00000282386,ENSG00000273026,ENSG00000143578,ENSG00000143543,ENSG00000285641,ENSG00000272654,ENSG00000143545
chr1	153977150	153978312	1:153977150-153978312	ENSG00000223599,ENSG00000236327,ENSG00000160741,ENSG00000143570,ENSG00000285779,ENSG00000276584,ENSG00000282386,ENSG00000273026,ENSG00000143578,ENSG00000143543,ENSG00000285641,ENSG00000272654,ENSG00000143545,ENSG00000177954
chr1	153986871	153987215	1:153986871-153987215	ENSG00000231827,ENSG00000285779,ENSG00000143543,ENSG00000285641,ENSG00000272654,ENSG00000143545,ENSG00000177954
chr1	153990572	153991148	1:153990572-153991148	ENSG00000223599,ENSG00000236327,ENSG00000285641,ENSG00000143545,ENSG00000177954,ENSG00000231416,ENSG00000200220,ENSG00000231837
chr1	154115135	154115586	1:154115135-154115586	ENSG00000200220,ENSG00000231837,ENSG00000263987
chr1	154157625	154158276	1:154157625-154158276	ENSG00000241794,ENSG00000143546,ENSG00000143552,ENSG00000200220,ENSG00000231837,ENSG00000263987,ENSG00000143549,ENSG00000264384,ENSG00000215938,ENSG00000163263,ENSG00000252682,ENSG00000212292,ENSG00000222457
chr1	154182067	154182650	1:154182067-154182650	ENSG00000143549,ENSG00000264384,ENSG00000215938,ENSG00000163263
chr1	154182921	154183593	1:154182921-154183593	ENSG00000231837,ENSG00000263987,ENSG00000143549,ENSG00000264384,ENSG00000215938,ENSG00000163263
chr1	154199128	154199472	1:154199128-154199472	ENSG00000143549,ENSG00000215938,ENSG00000163263
chr1	154220212	154221111	1:154220212-154221111	ENSG00000163263,ENSG00000143612,ENSG00000143569,ENSG00000201129,ENSG00000252682
chr1	154221349	154221700	1:154221349-154221700	ENSG00000163263,ENSG00000143612,ENSG00000143569
chr1	154265609	154265999	1:154265609-154265999	ENSG00000163263,ENSG00000143612,ENSG00000143569,ENSG00000201129,ENSG00000143575,ENSG00000252682,ENSG00000212292,ENSG00000222457,ENSG00000278694
chr1	154272090	154272705	1:154272090-154272705	ENSG00000200220,ENSG00000163263,ENSG00000143612,ENSG00000143569,ENSG00000201129,ENSG00000143575,ENSG00000252682,ENSG00000212292,ENSG00000222457,ENSG00000278694
chr1	154324703	154325240	1:154324703-154325240	ENSG00000252682,ENSG00000212292,ENSG00000222457,ENSG00000278694,ENSG00000143595,ENSG00000143515
chr1	154328368	154328845	1:154328368-154328845	ENSG00000252682,ENSG00000212292,ENSG00000222457,ENSG00000278694,ENSG00000143595,ENSG00000143515,ENSG00000238365
chr1	154335089	154335297	1:154335089-154335297	ENSG00000252682,ENSG00000212292,ENSG00000222457,ENSG00000278694,ENSG00000143595,ENSG00000143515,ENSG00000238365
chr1	154337392	154337807	1:154337392-154337807	ENSG00000252682,ENSG00000212292,ENSG00000222457,ENSG00000278694,ENSG00000143595,ENSG00000143515,ENSG00000238365
chr1	154342802	154343360	1:154342802-154343360	ENSG00000200220,ENSG00000252682,ENSG00000212292,ENSG00000222457,ENSG00000278694,ENSG00000143595,ENSG00000143515,ENSG00000238365,ENSG00000237920,ENSG00000226855,ENSG00000273110
chr1	154345175	154345445	1:154345175-154345445	ENSG00000212292,ENSG00000222457,ENSG00000143515
chr1	154352466	154353782	1:154352466-154353782	ENSG00000212292,ENSG00000222457,ENSG00000278694,ENSG00000143515,ENSG00000237920,ENSG00000226855
chr1	154385642	154385953	1:154385642-154385953	ENSG00000252682,ENSG00000212292,ENSG00000222457,ENSG00000237920,ENSG00000226855
chr1	154386392	154387169	1:154386392-154387169	ENSG00000252682,ENSG00000212292,ENSG00000222457,ENSG00000237920,ENSG00000226855
chr1	154403391	154403791	1:154403391-154403791	ENSG00000228013,ENSG00000160712
chr1	154404693	154405693	1:154404693-154405693	ENSG00000228013,ENSG00000160712,ENSG00000228264,ENSG00000273110
chr1	154419477	154419934	1:154419477-154419934	ENSG00000228013,ENSG00000160712,ENSG00000228264
chr1	154439657	154439969	1:154439657-154439969	ENSG00000160712
chr1	154441381	154441881	1:154441381-154441881	ENSG00000160712
chr1	154463536	154463938	1:154463536-154463938	ENSG00000212292,ENSG00000222457,ENSG00000160712,ENSG00000273110
chr1	154464889	154465238	1:154464889-154465238	ENSG00000273110
chr1	154502208	154502502	1:154502208-154502502	ENSG00000169291,ENSG00000273110,ENSG00000163239
chr1	154558361	154559770	1:154558361-154559770	ENSG00000273110,ENSG00000163239,ENSG00000160714,ENSG00000229780,ENSG00000286391,ENSG00000160716,ENSG00000233875
chr1	154607815	154608395	1:154607815-154608395	ENSG00000286391,ENSG00000160716,ENSG00000233875,ENSG00000160710
chr1	154609535	154609857	1:154609535-154609857	ENSG00000286391,ENSG00000160716,ENSG00000233875,ENSG00000160710
chr1	154627035	154628237	1:154627035-154628237	ENSG00000286391,ENSG00000160716,ENSG00000233875,ENSG00000160710
chr1	154669743	154670116	1:154669743-154670116	ENSG00000273110,ENSG00000286391,ENSG00000160716,ENSG00000233875,ENSG00000287064
chr1	154747841	154748504	1:154747841-154748504	ENSG00000286391,ENSG00000160716,ENSG00000233875
chr1	154759349	154759593	1:154759349-154759593	ENSG00000286391,ENSG00000160716,ENSG00000233875
chr1	154760341	154760873	1:154760341-154760873	ENSG00000273110,ENSG00000286391,ENSG00000160716,ENSG00000233875
chr1	154784758	154785356	1:154784758-154785356	ENSG00000286391,ENSG00000160716,ENSG00000233875
chr1	154791154	154791867	1:154791154-154791867	ENSG00000286391,ENSG00000160716,ENSG00000233875
chr1	154863575	154863812	1:154863575-154863812	ENSG00000143603
chr1	154870171	154870561	1:154870171-154870561	ENSG00000273110,ENSG00000286391,ENSG00000160716,ENSG00000233875,ENSG00000143603
chr1	154936455	154937729	1:154936455-154937729	ENSG00000163344,ENSG00000270361,ENSG00000268154
chr1	154942469	154942953	1:154942469-154942953	ENSG00000163344,ENSG00000270361,ENSG00000163346,ENSG00000268154
chr1	154951940	154952282	1:154951940-154952282	ENSG00000163346,ENSG00000268154
chr1	154955161	154955592	1:154955161-154955592	ENSG00000163344,ENSG00000270361,ENSG00000163346,ENSG00000268154,ENSG00000163348,ENSG00000271380,ENSG00000160691,ENSG00000173207,ENSG00000163352,ENSG00000163354,ENSG00000163357
chr1	154956048	154956440	1:154956048-154956440	ENSG00000163346,ENSG00000268154,ENSG00000163348,ENSG00000271380
chr1	154961207	154962292	1:154961207-154962292	ENSG00000163346,ENSG00000268154,ENSG00000163348,ENSG00000271380,ENSG00000160691,ENSG00000173207,ENSG00000264349,ENSG00000160688,ENSG00000163352,ENSG00000160685,ENSG00000163354,ENSG00000163357
chr1	154974310	154975033	1:154974310-154975033	ENSG00000163346,ENSG00000163348,ENSG00000271380,ENSG00000160691,ENSG00000173207,ENSG00000264349,ENSG00000160688,ENSG00000163352,ENSG00000160685,ENSG00000163354,ENSG00000163357
chr1	154983048	154983594	1:154983048-154983594	ENSG00000163348,ENSG00000271380,ENSG00000160691,ENSG00000173207,ENSG00000264349,ENSG00000160688,ENSG00000163352,ENSG00000160685,ENSG00000163354,ENSG00000163357
chr1	155000862	155002329	1:155000862-155002329	ENSG00000163352,ENSG00000160685
chr1	155006934	155007223	1:155006934-155007223	ENSG00000163352,ENSG00000160685,ENSG00000163354,ENSG00000163357
chr1	155017268	155018036	1:155017268-155018036	ENSG00000160688,ENSG00000163352,ENSG00000160685,ENSG00000163354,ENSG00000163357,ENSG00000232093,ENSG00000143537,ENSG00000243364,ENSG00000251246
chr1	155050568	155051823	1:155050568-155051823	ENSG00000163354,ENSG00000163357,ENSG00000232093,ENSG00000143537,ENSG00000243364,ENSG00000251246
chr1	155062879	155064197	1:155062879-155064197	ENSG00000163354,ENSG00000163357,ENSG00000232093,ENSG00000143537,ENSG00000243364,ENSG00000251246,ENSG00000143590
chr1	155070877	155071505	1:155070877-155071505	ENSG00000163354,ENSG00000163357,ENSG00000232093,ENSG00000143537,ENSG00000243364,ENSG00000251246,ENSG00000143590
chr1	155084804	155085527	1:155084804-155085527	ENSG00000163354,ENSG00000163357,ENSG00000232093,ENSG00000143537,ENSG00000243364,ENSG00000251246,ENSG00000143590,ENSG00000202027,ENSG00000169242,ENSG00000169241,ENSG00000163463,ENSG00000163462
chr1	155091534	155091791	1:155091534-155091791	ENSG00000143590,ENSG00000169242,ENSG00000163463,ENSG00000163462
chr1	155126751	155128196	1:155126751-155128196	ENSG00000202027,ENSG00000169242,ENSG00000169241,ENSG00000179085
chr1	155135537	155136041	1:155135537-155136041	ENSG00000202027,ENSG00000169242,ENSG00000169241,ENSG00000179085,ENSG00000223452,ENSG00000163463,ENSG00000163462
chr1	155140300	155140654	1:155140300-155140654	ENSG00000202027,ENSG00000169242,ENSG00000169241,ENSG00000179085,ENSG00000223452
chr1	155167439	155168096	1:155167439-155168096	ENSG00000163463,ENSG00000163462
chr1	155172716	155173516	1:155172716-155173516	ENSG00000163463,ENSG00000273088,ENSG00000163462,ENSG00000185499
chr1	155176575	155176863	1:155176575-155176863	ENSG00000163463,ENSG00000273088,ENSG00000163462,ENSG00000185499
chr1	155194453	155195154	1:155194453-155195154	ENSG00000163463,ENSG00000273088,ENSG00000163462,ENSG00000185499,ENSG00000231064,ENSG00000284586,ENSG00000169231,ENSG00000173171,ENSG00000160766
chr1	155208597	155209312	1:155208597-155209312	ENSG00000273088,ENSG00000185499,ENSG00000231064,ENSG00000284586,ENSG00000169231,ENSG00000173171,ENSG00000236263,ENSG00000160766
chr1	155227397	155227911	1:155227397-155227911	ENSG00000273088,ENSG00000185499,ENSG00000231064,ENSG00000284586,ENSG00000169231,ENSG00000173171,ENSG00000236263,ENSG00000160766,ENSG00000236675,ENSG00000177628
chr1	155241155	155241355	1:155241155-155241355	ENSG00000160766,ENSG00000177628
chr1	155244468	155245065	1:155244468-155245065	ENSG00000173171,ENSG00000160766,ENSG00000236675,ENSG00000177628
chr1	155250454	155250995	1:155250454-155250995	ENSG00000177628,ENSG00000160767,ENSG00000116521,ENSG00000176444,ENSG00000143630,ENSG00000225855,ENSG00000160753,ENSG00000283701,ENSG00000207134,ENSG00000227773,ENSG00000207144,ENSG00000225082,ENSG00000223503,ENSG00000227673
chr1	155255305	155255537	1:155255305-155255537	ENSG00000160767,ENSG00000116521
chr1	155262084	155262616	1:155262084-155262616	ENSG00000160767,ENSG00000116521,ENSG00000176444,ENSG00000143630,ENSG00000225855,ENSG00000160753,ENSG00000283701,ENSG00000207134
chr1	155273163	155273831	1:155273163-155273831	ENSG00000160767,ENSG00000116521,ENSG00000176444,ENSG00000143630,ENSG00000160752,ENSG00000225855,ENSG00000160753,ENSG00000283701,ENSG00000207134,ENSG00000227773,ENSG00000225082
chr1	155277250	155277691	1:155277250-155277691	ENSG00000176444,ENSG00000143630,ENSG00000225855,ENSG00000160753
chr1	155278415	155278739	1:155278415-155278739	ENSG00000176444,ENSG00000143630,ENSG00000225855,ENSG00000160753
chr1	155308368	155309187	1:155308368-155309187	ENSG00000160767,ENSG00000176444,ENSG00000143630,ENSG00000143627,ENSG00000160752,ENSG00000225855,ENSG00000160753,ENSG00000283701,ENSG00000207134,ENSG00000227773,ENSG00000207144,ENSG00000225082
chr1	155323316	155324816	1:155323316-155324816	ENSG00000143630,ENSG00000160752,ENSG00000225855,ENSG00000160753,ENSG00000283701,ENSG00000207134,ENSG00000227773
chr1	155466436	155466822	1:155466436-155466822	ENSG00000283701,ENSG00000207134,ENSG00000227773,ENSG00000207144,ENSG00000237872,ENSG00000225082
chr1	155514673	155515172	1:155514673-155515172	ENSG00000116539,ENSG00000283701,ENSG00000207134,ENSG00000227773,ENSG00000207144,ENSG00000237872,ENSG00000235919,ENSG00000225082,ENSG00000246203
chr1	155536108	155536907	1:155536108-155536907	ENSG00000116539,ENSG00000283701,ENSG00000207134,ENSG00000227773,ENSG00000207144,ENSG00000237872,ENSG00000235919,ENSG00000225082,ENSG00000246203,ENSG00000227673
chr1	155562343	155563621	1:155562343-155563621	ENSG00000116539,ENSG00000283701,ENSG00000207134,ENSG00000227773,ENSG00000207144,ENSG00000237872,ENSG00000235919,ENSG00000271267,ENSG00000225082
chr1	155598783	155599233	1:155598783-155599233	ENSG00000283701,ENSG00000207134,ENSG00000227773,ENSG00000207144,ENSG00000237872,ENSG00000225082,ENSG00000223503,ENSG00000246203,ENSG00000227673
chr1	155609761	155610573	1:155609761-155610573	ENSG00000283701,ENSG00000207134,ENSG00000227773,ENSG00000207144,ENSG00000237872,ENSG00000225082,ENSG00000223503,ENSG00000232519,ENSG00000125459,ENSG00000246203,ENSG00000227673
chr1	155637088	155637815	1:155637088-155637815	ENSG00000283701,ENSG00000207134,ENSG00000227773,ENSG00000207144,ENSG00000237872,ENSG00000225082,ENSG00000246203,ENSG00000287839,ENSG00000227673
chr1	155688104	155689433	1:155688104-155689433	ENSG00000246203,ENSG00000163374,ENSG00000132676,ENSG00000227673
chr1	155745268	155746068	1:155745268-155746068	ENSG00000283701,ENSG00000207134,ENSG00000227773,ENSG00000237872,ENSG00000246203,ENSG00000163374,ENSG00000132676,ENSG00000227673,ENSG00000203761,ENSG00000116580,ENSG00000234937
chr1	155857143	155857395	1:155857143-155857395	ENSG00000116580,ENSG00000234937,ENSG00000132718
chr1	155859150	155859610	1:155859150-155859610	ENSG00000116580,ENSG00000234937,ENSG00000132718
chr1	155860064	155860569	1:155860064-155860569	ENSG00000116580,ENSG00000234937,ENSG00000132718
chr1	155893576	155893971	1:155893576-155893971	ENSG00000227673,ENSG00000234937,ENSG00000283442,ENSG00000207475
chr1	155911235	155911628	1:155911235-155911628	ENSG00000234937,ENSG00000283442,ENSG00000143622,ENSG00000132680,ENSG00000207475,ENSG00000280466,ENSG00000281394
chr1	155934183	155934693	1:155934183-155934693	ENSG00000246203,ENSG00000234937,ENSG00000143622,ENSG00000132680,ENSG00000207475,ENSG00000280466,ENSG00000281394,ENSG00000173080,ENSG00000116584,ENSG00000277817,ENSG00000273002,ENSG00000224276
chr1	155946154	155946544	1:155946154-155946544	ENSG00000132680,ENSG00000207475,ENSG00000173080,ENSG00000116584,ENSG00000277817,ENSG00000273002,ENSG00000224276
chr1	155977857	155978693	1:155977857-155978693	ENSG00000116584,ENSG00000273002,ENSG00000224276
chr1	155989329	155989671	1:155989329-155989671	ENSG00000132680,ENSG00000207475,ENSG00000173080,ENSG00000116584,ENSG00000277817,ENSG00000273002,ENSG00000224276
chr1	156004896	156005375	1:156004896-156005375	ENSG00000116584,ENSG00000224276,ENSG00000285677,ENSG00000163479
chr1	156020580	156021242	1:156020580-156021242	ENSG00000285677,ENSG00000163479,ENSG00000160803,ENSG00000116586
chr1	156053010	156053496	1:156053010-156053496	ENSG00000160803,ENSG00000116586
chr1	156053874	156054128	1:156053874-156054128	ENSG00000160803,ENSG00000116586
chr1	156054420	156055166	1:156054420-156055166	ENSG00000285677,ENSG00000163479,ENSG00000160803,ENSG00000116586,ENSG00000132698
chr1	156066280	156066627	1:156066280-156066627	ENSG00000116586,ENSG00000132698
chr1	156082270	156083093	1:156082270-156083093	ENSG00000254726,ENSG00000160789
chr1	156090678	156090975	1:156090678-156090975	ENSG00000254726,ENSG00000160789
chr1	156096721	156097482	1:156096721-156097482	ENSG00000160789
chr1	156106053	156106647	1:156106053-156106647	ENSG00000160789
chr1	156114215	156115290	1:156114215-156115290	ENSG00000160789
chr1	156127156	156127670	1:156127156-156127670	ENSG00000160789
chr1	156146068	156146369	1:156146068-156146369	ENSG00000196189
chr1	156160900	156161532	1:156160900-156161532	ENSG00000196189
chr1	156178205	156178562	1:156178205-156178562	ENSG00000196189,ENSG00000252236,ENSG00000160785
chr1	156193748	156194312	1:156193748-156194312	ENSG00000196189,ENSG00000252236,ENSG00000160785,ENSG00000260238,ENSG00000160783
chr1	156212794	156213531	1:156212794-156213531	ENSG00000196189,ENSG00000252236,ENSG00000160785,ENSG00000260238,ENSG00000160783
chr1	156225484	156225673	1:156225484-156225673	ENSG00000196189,ENSG00000260238,ENSG00000160783,ENSG00000242252,ENSG00000160781,ENSG00000198952
chr1	156245537	156246117	1:156245537-156246117	ENSG00000242252,ENSG00000160781,ENSG00000198952
chr1	156282460	156283038	1:156282460-156283038	ENSG00000160781,ENSG00000198952,ENSG00000163472,ENSG00000198715,ENSG00000189030
chr1	156295433	156295930	1:156295433-156295930	ENSG00000163472,ENSG00000198715,ENSG00000189030
chr1	156338054	156338834	1:156338054-156338834	ENSG00000163468,ENSG00000163467
chr1	156356885	156357332	1:156356885-156357332	ENSG00000163468,ENSG00000132677
chr1	156385605	156385950	1:156385605-156385950	ENSG00000132677,ENSG00000237390
chr1	156420194	156420490	1:156420194-156420490	ENSG00000125462,ENSG00000207933
chr1	156421441	156421903	1:156421441-156421903	ENSG00000125462,ENSG00000207933
chr1	156435600	156436060	1:156435600-156436060	ENSG00000125462,ENSG00000207933
chr1	156445953	156446214	1:156445953-156446214	ENSG00000132677,ENSG00000237390
chr1	156456410	156457624	1:156456410-156457624	ENSG00000125462,ENSG00000116604,ENSG00000260460,ENSG00000183856,ENSG00000160818
chr1	156480826	156481118	1:156480826-156481118	ENSG00000116604,ENSG00000206651
chr1	156489024	156489605	1:156489024-156489605	ENSG00000116604,ENSG00000206651
chr1	156500618	156501615	1:156500618-156501615	ENSG00000116604,ENSG00000206651,ENSG00000260460
chr1	156504624	156505498	1:156504624-156505498	ENSG00000116604,ENSG00000260460
chr1	156572412	156572708	1:156572412-156572708	ENSG00000183856,ENSG00000187862
chr1	156581870	156582233	1:156581870-156582233	ENSG00000183856,ENSG00000187862,ENSG00000163382
chr1	156591297	156592174	1:156591297-156592174	ENSG00000187862,ENSG00000163382,ENSG00000160818
chr1	156601233	156601751	1:156601233-156601751	ENSG00000187862,ENSG00000163382,ENSG00000160818
chr1	156608179	156608497	1:156608179-156608497	ENSG00000187862,ENSG00000163382,ENSG00000160818,ENSG00000272971,ENSG00000132702
chr1	156624349	156624883	1:156624349-156624883	ENSG00000272971,ENSG00000132702
chr1	156625745	156626007	1:156625745-156626007	ENSG00000272971,ENSG00000132702,ENSG00000272068,ENSG00000132692,ENSG00000272405,ENSG00000132688
chr1	156641855	156642273	1:156641855-156642273	ENSG00000272068,ENSG00000132692,ENSG00000272405
chr1	156657031	156657677	1:156657031-156657677	ENSG00000132702,ENSG00000272068,ENSG00000132692,ENSG00000272405,ENSG00000229953,ENSG00000132688
chr1	156659900	156660589	1:156659900-156660589	ENSG00000132692,ENSG00000229953,ENSG00000132688
chr1	156689132	156689887	1:156689132-156689887	ENSG00000132688,ENSG00000237588,ENSG00000285570,ENSG00000143320,ENSG00000223356,ENSG00000143319,ENSG00000143303
chr1	156705828	156706889	1:156705828-156706889	ENSG00000132688,ENSG00000237588,ENSG00000285570,ENSG00000143320,ENSG00000223356,ENSG00000143319
chr1	156728310	156729183	1:156728310-156729183	ENSG00000132688,ENSG00000237588,ENSG00000285570,ENSG00000143320,ENSG00000223356,ENSG00000143319,ENSG00000143303,ENSG00000143314,ENSG00000143321,ENSG00000143294,ENSG00000287624
chr1	156740890	156741527	1:156740890-156741527	ENSG00000143319,ENSG00000143303,ENSG00000143314,ENSG00000143321,ENSG00000143294,ENSG00000287624
chr1	156751242	156752158	1:156751242-156752158	ENSG00000143319,ENSG00000143303,ENSG00000143314,ENSG00000143321,ENSG00000143294,ENSG00000287624
chr1	156766896	156767817	1:156766896-156767817	ENSG00000143319,ENSG00000143303,ENSG00000143314,ENSG00000143321,ENSG00000143294,ENSG00000287624
chr1	156813879	156814351	1:156813879-156814351	ENSG00000027869,ENSG00000198400
chr1	156816555	156817016	1:156816555-156817016	ENSG00000143294,ENSG00000027869,ENSG00000198400,ENSG00000027644,ENSG00000211581,ENSG00000266160,ENSG00000237842,ENSG00000228239,ENSG00000271736,ENSG00000286073,ENSG00000286151
chr1	156848763	156849203	1:156848763-156849203	ENSG00000198400,ENSG00000027644,ENSG00000211581,ENSG00000266160,ENSG00000237842,ENSG00000224520,ENSG00000284592,ENSG00000228239,ENSG00000286151,ENSG00000286005
chr1	156859672	156861100	1:156859672-156861100	ENSG00000198400,ENSG00000027644
chr1	156892338	156892706	1:156892338-156892706	ENSG00000187800,ENSG00000160838,ENSG00000211581,ENSG00000266160,ENSG00000237842,ENSG00000224520
chr1	156927685	156928027	1:156927685-156928027	ENSG00000187800,ENSG00000160838,ENSG00000132694,ENSG00000211581,ENSG00000266160,ENSG00000237842,ENSG00000224520
chr1	156963565	156964079	1:156963565-156964079	ENSG00000160838,ENSG00000132694,ENSG00000211581,ENSG00000266160,ENSG00000237842,ENSG00000224520,ENSG00000229961,ENSG00000284592,ENSG00000228239,ENSG00000271736,ENSG00000286073,ENSG00000286151,ENSG00000286005,ENSG00000143297
chr1	157133564	157133789	1:157133564-157133789	ENSG00000237842,ENSG00000224520,ENSG00000253831,ENSG00000117036,ENSG00000235700,ENSG00000229961,ENSG00000284592,ENSG00000228239,ENSG00000271736,ENSG00000286073,ENSG00000286151,ENSG00000286005
chr1	157138004	157139011	1:157138004-157139011	ENSG00000266160,ENSG00000237842,ENSG00000224520,ENSG00000253831,ENSG00000117036,ENSG00000235700,ENSG00000229961,ENSG00000284592,ENSG00000228239,ENSG00000271736,ENSG00000286073,ENSG00000286151,ENSG00000286005,ENSG00000143297,ENSG00000163534
chr1	157155965	157156256	1:157155965-157156256	ENSG00000237842,ENSG00000224520,ENSG00000253831,ENSG00000229961,ENSG00000284592,ENSG00000228239,ENSG00000271736,ENSG00000286073,ENSG00000286151,ENSG00000286005,ENSG00000143297
chr1	157628861	157629075	1:157628861-157629075	ENSG00000284592,ENSG00000228239,ENSG00000271736,ENSG00000286073,ENSG00000286151,ENSG00000286005,ENSG00000143297,ENSG00000163518,ENSG00000236731,ENSG00000233712,ENSG00000160856,ENSG00000227217,ENSG00000231700,ENSG00000232366,ENSG00000132704,ENSG00000163534,ENSG00000073754,ENSG00000227425,ENSG00000236957
chr1	158113308	158113868	1:158113308-158113868	ENSG00000284592,ENSG00000228239,ENSG00000271736,ENSG00000286073,ENSG00000286151,ENSG00000286005,ENSG00000143297,ENSG00000163518,ENSG00000160856,ENSG00000227217,ENSG00000231700,ENSG00000232366,ENSG00000132704,ENSG00000163534,ENSG00000073754,ENSG00000227425,ENSG00000236957,ENSG00000183853,ENSG00000226520,ENSG00000227295,ENSG00000158473,ENSG00000158488,ENSG00000186306,ENSG00000180708,ENSG00000203758,ENSG00000236257,ENSG00000173285,ENSG00000198965,ENSG00000279111
chr1	158117919	158118201	1:158117919-158118201	ENSG00000284592,ENSG00000228239,ENSG00000271736,ENSG00000286073,ENSG00000286151,ENSG00000286005,ENSG00000143297,ENSG00000163518,ENSG00000160856,ENSG00000231700,ENSG00000232366,ENSG00000132704,ENSG00000163534,ENSG00000073754,ENSG00000227425,ENSG00000236957,ENSG00000183853,ENSG00000226520,ENSG00000288460,ENSG00000227295,ENSG00000158473,ENSG00000158488,ENSG00000203758,ENSG00000186440
chr1	158124910	158125406	1:158124910-158125406	ENSG00000284592,ENSG00000228239,ENSG00000271736,ENSG00000286073,ENSG00000286151,ENSG00000286005,ENSG00000143297,ENSG00000163518,ENSG00000160856,ENSG00000227217,ENSG00000231700,ENSG00000232366,ENSG00000132704,ENSG00000163534,ENSG00000073754,ENSG00000227425,ENSG00000236957,ENSG00000183853,ENSG00000226520,ENSG00000288460,ENSG00000231666,ENSG00000227295,ENSG00000158473,ENSG00000230942,ENSG00000158481,ENSG00000158485,ENSG00000158488,ENSG00000186306,ENSG00000180708,ENSG00000203758,ENSG00000236257,ENSG00000173285,ENSG00000198965,ENSG00000236656,ENSG00000198703,ENSG00000231434
chr1	158148885	158149116	1:158148885-158149116	ENSG00000231666,ENSG00000227295,ENSG00000158473
chr1	158149534	158150085	1:158149534-158150085	ENSG00000271736,ENSG00000286151,ENSG00000286005,ENSG00000232366,ENSG00000132704,ENSG00000163534,ENSG00000073754,ENSG00000227425,ENSG00000236957,ENSG00000183853,ENSG00000226520,ENSG00000231666,ENSG00000227295,ENSG00000158473,ENSG00000158488,ENSG00000186306,ENSG00000203758,ENSG00000236257
chr1	158203740	158204279	1:158203740-158204279	ENSG00000228239,ENSG00000271736,ENSG00000286073,ENSG00000286151,ENSG00000143297,ENSG00000227217,ENSG00000231700,ENSG00000232366,ENSG00000132704,ENSG00000163534,ENSG00000073754,ENSG00000227425,ENSG00000236957,ENSG00000226520,ENSG00000227295,ENSG00000158473,ENSG00000229914,ENSG00000176320,ENSG00000230942,ENSG00000158481,ENSG00000158485,ENSG00000158488,ENSG00000186306,ENSG00000180708,ENSG00000203758,ENSG00000236257,ENSG00000173285,ENSG00000198965,ENSG00000236656,ENSG00000198703,ENSG00000227445,ENSG00000231434,ENSG00000197532,ENSG00000186440,ENSG00000279111,ENSG00000198967,ENSG00000163554,ENSG00000231237,ENSG00000196171,ENSG00000203757,ENSG00000180437,ENSG00000180433,ENSG00000222552,ENSG00000213088,ENSG00000179639
chr1	158247870	158248538	1:158247870-158248538	ENSG00000271736,ENSG00000286073,ENSG00000286151,ENSG00000286005,ENSG00000143297,ENSG00000160856,ENSG00000231700,ENSG00000232366,ENSG00000132704,ENSG00000163534,ENSG00000073754,ENSG00000227425,ENSG00000236957,ENSG00000227295,ENSG00000158473,ENSG00000158477,ENSG00000230942,ENSG00000158481,ENSG00000158485,ENSG00000158488,ENSG00000186306,ENSG00000180708,ENSG00000203758,ENSG00000236257,ENSG00000173285,ENSG00000198965,ENSG00000236656,ENSG00000198703,ENSG00000227445,ENSG00000231434,ENSG00000197532,ENSG00000186440,ENSG00000279111,ENSG00000198967,ENSG00000163554,ENSG00000231237,ENSG00000196171,ENSG00000203757,ENSG00000180437,ENSG00000226949,ENSG00000180433,ENSG00000215846,ENSG00000179639,ENSG00000248442
chr1	158819592	158819900	1:158819592-158819900	ENSG00000132704,ENSG00000163534,ENSG00000073754,ENSG00000227425,ENSG00000236957,ENSG00000158481,ENSG00000158485,ENSG00000158488,ENSG00000186306,ENSG00000180708,ENSG00000203758,ENSG00000236257,ENSG00000173285,ENSG00000198965,ENSG00000236656,ENSG00000198703,ENSG00000231434,ENSG00000197532,ENSG00000186440,ENSG00000279111,ENSG00000198967,ENSG00000163554,ENSG00000231237,ENSG00000196171,ENSG00000203757,ENSG00000180437,ENSG00000226949,ENSG00000197403,ENSG00000180433,ENSG00000188340,ENSG00000229724,ENSG00000180409,ENSG00000163563,ENSG00000229849,ENSG00000162706,ENSG00000222552,ENSG00000215846,ENSG00000248642,ENSG00000179639,ENSG00000196266,ENSG00000228560,ENSG00000251686,ENSG00000249197,ENSG00000249730,ENSG00000224943,ENSG00000132703
chr1	158930486	158931613	1:158930486-158931613	ENSG00000286151,ENSG00000286005,ENSG00000231700,ENSG00000232366,ENSG00000132704,ENSG00000163534,ENSG00000073754,ENSG00000227425,ENSG00000236957,ENSG00000158481,ENSG00000158488,ENSG00000186306,ENSG00000180708,ENSG00000203758,ENSG00000236257,ENSG00000173285,ENSG00000198965,ENSG00000236656,ENSG00000198703,ENSG00000227445,ENSG00000231434,ENSG00000197532,ENSG00000186440,ENSG00000279111,ENSG00000198967,ENSG00000163554,ENSG00000231237,ENSG00000196171,ENSG00000203757,ENSG00000180437,ENSG00000226949,ENSG00000197403,ENSG00000180433,ENSG00000188340,ENSG00000229724,ENSG00000163563,ENSG00000229849,ENSG00000163564,ENSG00000215846,ENSG00000248642,ENSG00000248442,ENSG00000251686
chr1	158953287	158953492	1:158953287-158953492	ENSG00000163534,ENSG00000227425,ENSG00000236957,ENSG00000158488,ENSG00000186306,ENSG00000180708,ENSG00000203758,ENSG00000236257,ENSG00000173285,ENSG00000198965,ENSG00000236656,ENSG00000198703,ENSG00000227445,ENSG00000231434,ENSG00000197532,ENSG00000186440,ENSG00000279111,ENSG00000198967,ENSG00000163554,ENSG00000231237,ENSG00000196171,ENSG00000203757,ENSG00000180437,ENSG00000226949,ENSG00000197403,ENSG00000180433,ENSG00000188340,ENSG00000229724,ENSG00000163563,ENSG00000229849,ENSG00000163564
chr1	158978791	158979053	1:158978791-158979053	ENSG00000163534,ENSG00000073754,ENSG00000227425,ENSG00000158488,ENSG00000186306,ENSG00000180708,ENSG00000203758,ENSG00000236257,ENSG00000173285,ENSG00000198965,ENSG00000236656,ENSG00000198703,ENSG00000227445,ENSG00000231434,ENSG00000197532,ENSG00000186440,ENSG00000279111,ENSG00000198967,ENSG00000163554,ENSG00000231237,ENSG00000196171,ENSG00000203757,ENSG00000180437,ENSG00000226949,ENSG00000197403,ENSG00000180433,ENSG00000188340,ENSG00000229724,ENSG00000163563,ENSG00000229849,ENSG00000222552,ENSG00000225670,ENSG00000213088,ENSG00000196266
chr1	158996261	158996743	1:158996261-158996743	ENSG00000286151,ENSG00000163534,ENSG00000073754,ENSG00000226520,ENSG00000227295,ENSG00000158473,ENSG00000176320,ENSG00000158481,ENSG00000158488,ENSG00000186306,ENSG00000180708,ENSG00000203758,ENSG00000236257,ENSG00000173285,ENSG00000198965,ENSG00000236656,ENSG00000198703,ENSG00000227445,ENSG00000231434,ENSG00000197532,ENSG00000186440,ENSG00000279111,ENSG00000198967,ENSG00000163554,ENSG00000231237,ENSG00000196171,ENSG00000203757,ENSG00000180437,ENSG00000226949,ENSG00000197403,ENSG00000180433,ENSG00000188340,ENSG00000229724,ENSG00000163563,ENSG00000229849,ENSG00000163565,ENSG00000162706,ENSG00000222552,ENSG00000225670,ENSG00000213088,ENSG00000248642,ENSG00000179639,ENSG00000196266,ENSG00000248442
chr1	158998426	158998915	1:158998426-158998915	ENSG00000158473,ENSG00000158488,ENSG00000186306,ENSG00000180708,ENSG00000203758,ENSG00000236257,ENSG00000173285,ENSG00000198965,ENSG00000236656,ENSG00000198703,ENSG00000227445,ENSG00000231434,ENSG00000197532,ENSG00000186440,ENSG00000279111,ENSG00000198967,ENSG00000163554,ENSG00000231237,ENSG00000196171,ENSG00000203757,ENSG00000180437,ENSG00000226949,ENSG00000197403,ENSG00000180433,ENSG00000188340,ENSG00000229724,ENSG00000163563,ENSG00000229849,ENSG00000163565,ENSG00000162706,ENSG00000225670,ENSG00000213088
chr1	159008689	159009072	1:159008689-159009072	ENSG00000186306,ENSG00000236656,ENSG00000198703,ENSG00000227445,ENSG00000231434,ENSG00000197532,ENSG00000279111,ENSG00000198967,ENSG00000163554,ENSG00000196171,ENSG00000180437,ENSG00000163565,ENSG00000162706
chr1	159009505	159009967	1:159009505-159009967	ENSG00000163565
chr1	159012563	159012749	1:159012563-159012749	ENSG00000163565
chr1	159015508	159015939	1:159015508-159015939	ENSG00000186306,ENSG00000236257,ENSG00000236656,ENSG00000198703,ENSG00000231434,ENSG00000197532,ENSG00000186440,ENSG00000198967,ENSG00000163554,ENSG00000231237,ENSG00000196171,ENSG00000203757,ENSG00000180437,ENSG00000226949,ENSG00000197403,ENSG00000229849,ENSG00000163565,ENSG00000162706,ENSG00000222552,ENSG00000225670,ENSG00000213088
chr1	159046570	159046867	1:159046570-159046867	ENSG00000073754,ENSG00000236957,ENSG00000158488,ENSG00000186306,ENSG00000180708,ENSG00000236257,ENSG00000198965,ENSG00000236656,ENSG00000198703,ENSG00000227445,ENSG00000197532,ENSG00000186440,ENSG00000279111,ENSG00000198967,ENSG00000163554,ENSG00000231237,ENSG00000196171,ENSG00000203757,ENSG00000180437,ENSG00000226949,ENSG00000197403,ENSG00000180433,ENSG00000229849,ENSG00000162706,ENSG00000222552,ENSG00000225670,ENSG00000213088,ENSG00000248642,ENSG00000179639,ENSG00000158731
chr1	159067881	159068679	1:159067881-159068679	ENSG00000286005,ENSG00000160856,ENSG00000232366,ENSG00000132704,ENSG00000163534,ENSG00000073754,ENSG00000236957,ENSG00000227295,ENSG00000158473,ENSG00000158481,ENSG00000158485,ENSG00000158488,ENSG00000186306,ENSG00000180708,ENSG00000203758,ENSG00000236257,ENSG00000173285,ENSG00000198965,ENSG00000236656,ENSG00000198703,ENSG00000227445,ENSG00000231434,ENSG00000197532,ENSG00000186440,ENSG00000279111,ENSG00000198967,ENSG00000163554,ENSG00000231237,ENSG00000196171,ENSG00000203757,ENSG00000180437,ENSG00000226949,ENSG00000197403,ENSG00000180433,ENSG00000188340,ENSG00000229724,ENSG00000229849,ENSG00000163568,ENSG00000233473,ENSG00000162706,ENSG00000222552,ENSG00000225670,ENSG00000213088,ENSG00000215846,ENSG00000248642,ENSG00000179639,ENSG00000196266,ENSG00000228560,ENSG00000248442,ENSG00000251686,ENSG00000249197,ENSG00000249730,ENSG00000224943,ENSG00000231100,ENSG00000132703,ENSG00000276632
chr1	159076667	159077581	1:159076667-159077581	ENSG00000286073,ENSG00000286151,ENSG00000160856,ENSG00000231700,ENSG00000232366,ENSG00000132704,ENSG00000163534,ENSG00000073754,ENSG00000227425,ENSG00000236957,ENSG00000158473,ENSG00000158481,ENSG00000158485,ENSG00000158488,ENSG00000186306,ENSG00000180708,ENSG00000203758,ENSG00000236257,ENSG00000173285,ENSG00000198965,ENSG00000236656,ENSG00000198703,ENSG00000227445,ENSG00000231434,ENSG00000197532,ENSG00000186440,ENSG00000279111,ENSG00000198967,ENSG00000163554,ENSG00000231237,ENSG00000196171,ENSG00000203757,ENSG00000180437,ENSG00000226949,ENSG00000197403,ENSG00000180433,ENSG00000188340,ENSG00000229724,ENSG00000163563,ENSG00000229849,ENSG00000163568,ENSG00000233473,ENSG00000162706,ENSG00000222552,ENSG00000225670,ENSG00000213088,ENSG00000215846,ENSG00000248642,ENSG00000179639,ENSG00000196266,ENSG00000228560,ENSG00000248442,ENSG00000251686,ENSG00000249197,ENSG00000249730,ENSG00000196184,ENSG00000224943,ENSG00000231100,ENSG00000271890,ENSG00000132703,ENSG00000276632,ENSG00000223603
chr1	159780583	159781365	1:159780583-159781365	ENSG00000162706,ENSG00000222552,ENSG00000225670,ENSG00000213088,ENSG00000215846,ENSG00000248642,ENSG00000179639,ENSG00000196266,ENSG00000228560,ENSG00000248442,ENSG00000251686,ENSG00000249197,ENSG00000249730,ENSG00000196184,ENSG00000224943,ENSG00000184155,ENSG00000231100,ENSG00000271890,ENSG00000132703,ENSG00000158731,ENSG00000276632,ENSG00000223603,ENSG00000132693,ENSG00000235226,ENSG00000158716,ENSG00000181036,ENSG00000256029,ENSG00000243284,ENSG00000213085,ENSG00000266458,ENSG00000287040,ENSG00000237409
chr1	159800311	159800614	1:159800311-159800614	ENSG00000162706,ENSG00000222552,ENSG00000225670,ENSG00000213088,ENSG00000215846,ENSG00000196266,ENSG00000248442,ENSG00000251686,ENSG00000249730,ENSG00000184155,ENSG00000231100,ENSG00000271890,ENSG00000132703,ENSG00000158731,ENSG00000276632,ENSG00000223603,ENSG00000132693,ENSG00000235226,ENSG00000181036,ENSG00000256029,ENSG00000243284
chr1	159826353	159826711	1:159826353-159826711	ENSG00000162706,ENSG00000215846,ENSG00000196266,ENSG00000228560,ENSG00000248442,ENSG00000251686,ENSG00000249197,ENSG00000249730,ENSG00000196184,ENSG00000224943,ENSG00000184155,ENSG00000231100,ENSG00000158731,ENSG00000276632,ENSG00000223603,ENSG00000132693,ENSG00000235226,ENSG00000181036,ENSG00000158714,ENSG00000256029,ENSG00000188004,ENSG00000212161,ENSG00000243284,ENSG00000272668
chr1	159854264	159855262	1:159854264-159855262	ENSG00000132693,ENSG00000235226,ENSG00000256029,ENSG00000188004,ENSG00000212161,ENSG00000243284,ENSG00000272668,ENSG00000213085
chr1	159891645	159891953	1:159891645-159891953	ENSG00000162706,ENSG00000222552,ENSG00000225670,ENSG00000213088,ENSG00000215846,ENSG00000228560,ENSG00000251686,ENSG00000249197,ENSG00000249730,ENSG00000196184,ENSG00000224943,ENSG00000184155,ENSG00000271890,ENSG00000132703,ENSG00000158731,ENSG00000276632,ENSG00000223603,ENSG00000132693,ENSG00000235226,ENSG00000181036,ENSG00000256029,ENSG00000243284,ENSG00000213085,ENSG00000266458,ENSG00000287040
chr1	159910231	159910881	1:159910231-159910881	ENSG00000162706,ENSG00000222552,ENSG00000225670,ENSG00000213088,ENSG00000215846,ENSG00000248642,ENSG00000179639,ENSG00000196266,ENSG00000228560,ENSG00000248442,ENSG00000251686,ENSG00000249197,ENSG00000249730,ENSG00000196184,ENSG00000224943,ENSG00000184155,ENSG00000231100,ENSG00000271890,ENSG00000132703,ENSG00000158731,ENSG00000276632,ENSG00000223603,ENSG00000132693,ENSG00000235226,ENSG00000256029,ENSG00000243284,ENSG00000213085,ENSG00000266458,ENSG00000287040,ENSG00000279430,ENSG00000158710,ENSG00000224259,ENSG00000273933,ENSG00000237409
chr1	159923130	159923942	1:159923130-159923942	ENSG00000213085,ENSG00000266458,ENSG00000287040,ENSG00000279430,ENSG00000158710
chr1	159924301	159924664	1:159924301-159924664	ENSG00000266458,ENSG00000287040,ENSG00000279430,ENSG00000158710
chr1	159925220	159925868	1:159925220-159925868	ENSG00000213085,ENSG00000266458,ENSG00000287040,ENSG00000158710,ENSG00000085552,ENSG00000224259,ENSG00000273933
chr1	159936289	159936766	1:159936289-159936766	ENSG00000158710,ENSG00000085552,ENSG00000224259,ENSG00000273933,ENSG00000237409
chr1	159945551	159946167	1:159945551-159946167	ENSG00000222552,ENSG00000249730,ENSG00000196184,ENSG00000184155,ENSG00000271890,ENSG00000132703,ENSG00000223603,ENSG00000132693,ENSG00000085552,ENSG00000162723,ENSG00000224259,ENSG00000273933,ENSG00000237409
chr1	159991597	159991957	1:159991597-159991957	ENSG00000228560,ENSG00000224943,ENSG00000224259,ENSG00000273933,ENSG00000237409
chr1	160031091	160032220	1:160031091-160032220	ENSG00000162706,ENSG00000222552,ENSG00000225670,ENSG00000213088,ENSG00000215846,ENSG00000248442,ENSG00000196184,ENSG00000276632,ENSG00000223603,ENSG00000132693,ENSG00000235226,ENSG00000224259,ENSG00000273933,ENSG00000177807,ENSG00000237409,ENSG00000143315,ENSG00000225279,ENSG00000018625,ENSG00000132681
chr1	160046634	160047091	1:160046634-160047091	ENSG00000177807,ENSG00000237409,ENSG00000143315,ENSG00000225279,ENSG00000162728,ENSG00000018625
chr1	160070112	160071014	1:160070112-160071014	ENSG00000177807,ENSG00000225279,ENSG00000162728,ENSG00000018625
chr1	160083830	160084468	1:160083830-160084468	ENSG00000177807,ENSG00000225279,ENSG00000162728,ENSG00000162729,ENSG00000018625,ENSG00000132681
chr1	160098152	160099346	1:160098152-160099346	ENSG00000225279,ENSG00000162729,ENSG00000018625,ENSG00000132681
chr1	160101122	160101336	1:160101122-160101336	ENSG00000162729,ENSG00000018625,ENSG00000132681
chr1	160193237	160193447	1:160193237-160193447	ENSG00000018625,ENSG00000132681,ENSG00000143318
chr1	160205171	160206213	1:160205171-160206213	ENSG00000018625,ENSG00000132681,ENSG00000143318,ENSG00000227741,ENSG00000162734,ENSG00000132716,ENSG00000235082
chr1	160251870	160252200	1:160251870-160252200	ENSG00000018625,ENSG00000132681,ENSG00000143318,ENSG00000227741,ENSG00000162734,ENSG00000132716,ENSG00000228606,ENSG00000235082,ENSG00000202078
chr1	160261562	160263169	1:160261562-160263169	ENSG00000018625,ENSG00000132681,ENSG00000132716,ENSG00000258465,ENSG00000228606,ENSG00000224261,ENSG00000162735,ENSG00000235082
chr1	160284756	160285445	1:160284756-160285445	ENSG00000018625,ENSG00000132681,ENSG00000143318,ENSG00000132716,ENSG00000258465,ENSG00000228606,ENSG00000224261,ENSG00000162735,ENSG00000122218,ENSG00000235082,ENSG00000202078,ENSG00000171786
chr1	160291269	160291902	1:160291269-160291902	ENSG00000018625,ENSG00000132681,ENSG00000143318,ENSG00000132716,ENSG00000258465,ENSG00000228606,ENSG00000162735,ENSG00000122218,ENSG00000235082,ENSG00000202078,ENSG00000171786
chr1	160342999	160343592	1:160342999-160343592	ENSG00000122218,ENSG00000235082,ENSG00000202078,ENSG00000162736,ENSG00000171786,ENSG00000201608
chr1	160376463	160376896	1:160376463-160376896	ENSG00000018625,ENSG00000132681,ENSG00000235082,ENSG00000202078,ENSG00000162736,ENSG00000171786,ENSG00000201608,ENSG00000162738
chr1	160428802	160429370	1:160428802-160429370	ENSG00000201608,ENSG00000162738
chr1	160429786	160430062	1:160429786-160430062	ENSG00000201608,ENSG00000162738
chr1	160432390	160432814	1:160432390-160432814	ENSG00000201608,ENSG00000162738
chr1	160437608	160438842	1:160437608-160438842	ENSG00000171786,ENSG00000201608,ENSG00000162738
chr1	160443728	160443950	1:160443728-160443950	ENSG00000162738
chr1	160451499	160451999	1:160451499-160451999	-
chr1	160455078	160455400	1:160455078-160455400	-
chr1	160471290	160471570	1:160471290-160471570	ENSG00000179639,ENSG00000228560,ENSG00000248442,ENSG00000249197,ENSG00000224943,ENSG00000184155,ENSG00000231100,ENSG00000271890,ENSG00000132703,ENSG00000158731,ENSG00000223603,ENSG00000132693,ENSG00000201608,ENSG00000162738
chr1	160480676	160481077	1:160480676-160481077	ENSG00000196266,ENSG00000228560,ENSG00000248442,ENSG00000196184,ENSG00000224943,ENSG00000184155,ENSG00000201608,ENSG00000162738
chr1	160519741	160520226	1:160519741-160520226	ENSG00000162739
chr1	160522772	160523329	1:160522772-160523329	ENSG00000162739
chr1	160529493	160529799	1:160529493-160529799	ENSG00000162739,ENSG00000234425
chr1	160540114	160540824	1:160540114-160540824	ENSG00000215846,ENSG00000179639,ENSG00000248442,ENSG00000196184,ENSG00000271890,ENSG00000132703,ENSG00000276632,ENSG00000162738,ENSG00000162739,ENSG00000234425,ENSG00000066294
chr1	160558822	160559011	1:160558822-160559011	ENSG00000244682
chr1	160560143	160560749	1:160560143-160560749	ENSG00000066294
chr1	160564883	160565106	1:160564883-160565106	-
chr1	160568011	160568678	1:160568011-160568678	ENSG00000271890,ENSG00000066294
chr1	160576438	160576897	1:160576438-160576897	ENSG00000066294
chr1	160579248	160579585	1:160579248-160579585	ENSG00000066294
chr1	160606980	160607533	1:160606980-160607533	ENSG00000171786,ENSG00000201608,ENSG00000162738
chr1	160623225	160623653	1:160623225-160623653	-
chr1	160628856	160630027	1:160628856-160630027	-
chr1	160638066	160638522	1:160638066-160638522	ENSG00000117090
chr1	160646796	160647494	1:160646796-160647494	ENSG00000117090
chr1	160652218	160652625	1:160652218-160652625	ENSG00000117090,ENSG00000235101
chr1	160657358	160657545	1:160657358-160657545	-
chr1	160663058	160663244	1:160663058-160663244	ENSG00000235101
chr1	160664677	160665189	1:160664677-160665189	ENSG00000117090,ENSG00000235101,ENSG00000228863
chr1	160673176	160673840	1:160673176-160673840	ENSG00000235101,ENSG00000228863
chr1	160675275	160675910	1:160675275-160675910	ENSG00000235101,ENSG00000228863
chr1	160681426	160681954	1:160681426-160681954	ENSG00000235101,ENSG00000228863
chr1	160683080	160683791	1:160683080-160683791	ENSG00000235101,ENSG00000228863
chr1	160708926	160709220	1:160708926-160709220	ENSG00000117091
chr1	160711797	160712973	1:160711797-160712973	ENSG00000117091
chr1	160714286	160714688	1:160714286-160714688	ENSG00000117091
chr1	160722827	160723020	1:160722827-160723020	-
chr1	160726753	160727047	1:160726753-160727047	ENSG00000026751
chr1	160744343	160744793	1:160744343-160744793	ENSG00000026751
chr1	160756274	160756668	1:160756274-160756668	ENSG00000026751
chr1	160768199	160768739	1:160768199-160768739	ENSG00000026751,ENSG00000275801,ENSG00000274562,ENSG00000213080,ENSG00000232188,ENSG00000198358,ENSG00000233691
chr1	160782194	160782566	1:160782194-160782566	ENSG00000275801,ENSG00000274562
chr1	160783542	160783918	1:160783542-160783918	ENSG00000275801,ENSG00000274562
chr1	160795800	160796385	1:160795800-160796385	ENSG00000274562,ENSG00000122224,ENSG00000213080,ENSG00000232188,ENSG00000198358
chr1	160798024	160798251	1:160798024-160798251	ENSG00000122224
chr1	160830502	160830856	1:160830502-160830856	ENSG00000122223,ENSG00000226003,ENSG00000213080,ENSG00000232188,ENSG00000198358,ENSG00000233691
chr1	160837519	160838166	1:160837519-160838166	ENSG00000122223,ENSG00000226003,ENSG00000179914,ENSG00000213080,ENSG00000232188,ENSG00000198358,ENSG00000233691,ENSG00000158764
chr1	160862737	160862959	1:160862737-160862959	ENSG00000122223,ENSG00000226003,ENSG00000213080,ENSG00000232188,ENSG00000198358,ENSG00000233691
chr1	160877109	160877411	1:160877109-160877411	ENSG00000122223,ENSG00000226003,ENSG00000179914,ENSG00000213080,ENSG00000232188,ENSG00000198358,ENSG00000233691
chr1	160951289	160951775	1:160951289-160951775	ENSG00000213080,ENSG00000232188,ENSG00000198358,ENSG00000233691,ENSG00000158764
chr1	160982040	160982267	1:160982040-160982267	ENSG00000233691
chr1	161013491	161014278	1:161013491-161014278	ENSG00000158769,ENSG00000270149,ENSG00000232879,ENSG00000215845,ENSG00000228917
chr1	161020821	161021531	1:161020821-161021531	ENSG00000158769,ENSG00000270149,ENSG00000232879,ENSG00000215845,ENSG00000158773,ENSG00000228917,ENSG00000162755
chr1	161038571	161039228	1:161038571-161039228	ENSG00000158769,ENSG00000270149,ENSG00000232879,ENSG00000215845,ENSG00000158773,ENSG00000228917,ENSG00000162755
chr1	161044824	161046333	1:161044824-161046333	ENSG00000270149,ENSG00000215845,ENSG00000158773,ENSG00000228917
chr1	161068266	161068829	1:161068266-161068829	ENSG00000158773,ENSG00000186517,ENSG00000143217,ENSG00000228917,ENSG00000162755
chr1	161069671	161070243	1:161069671-161070243	ENSG00000158773,ENSG00000186517,ENSG00000143217,ENSG00000228917,ENSG00000162755,ENSG00000238934
chr1	161097829	161098577	1:161097829-161098577	ENSG00000143217,ENSG00000228917,ENSG00000162755,ENSG00000143256,ENSG00000158793,ENSG00000238934
chr1	161117569	161118464	1:161117569-161118464	ENSG00000228917,ENSG00000162755,ENSG00000143256,ENSG00000158793,ENSG00000158796,ENSG00000238934
chr1	161132428	161133036	1:161132428-161133036	ENSG00000228917,ENSG00000162755,ENSG00000143256,ENSG00000158793,ENSG00000158796,ENSG00000238934,ENSG00000143222,ENSG00000224985
chr1	161153570	161154275	1:161153570-161154275	ENSG00000143256,ENSG00000158796,ENSG00000238934,ENSG00000143222,ENSG00000224985,ENSG00000143258,ENSG00000143224
chr1	161159143	161159753	1:161159143-161159753	ENSG00000238934,ENSG00000143222,ENSG00000224985,ENSG00000143258,ENSG00000143224
chr1	161165808	161166685	1:161165808-161166685	ENSG00000238934,ENSG00000143222,ENSG00000224985,ENSG00000143258,ENSG00000143224,ENSG00000158850
chr1	161177013	161177778	1:161177013-161177778	ENSG00000143224,ENSG00000158850
chr1	161182223	161182703	1:161182223-161182703	ENSG00000158850
chr1	161185290	161185802	1:161185290-161185802	ENSG00000158850,ENSG00000158859,ENSG00000158864
chr1	161192459	161192786	1:161192459-161192786	ENSG00000158859,ENSG00000158864
chr1	161201965	161202745	1:161201965-161202745	ENSG00000158859,ENSG00000158864,ENSG00000158869
chr1	161218408	161218949	1:161218408-161218949	ENSG00000158869,ENSG00000158874
chr1	161225515	161226107	1:161225515-161226107	ENSG00000158864,ENSG00000158869,ENSG00000158874,ENSG00000158882,ENSG00000284035,ENSG00000143257,ENSG00000236484
chr1	161227455	161227654	1:161227455-161227654	ENSG00000158869,ENSG00000158874,ENSG00000158882,ENSG00000284035,ENSG00000143257
chr1	161258621	161259191	1:161258621-161259191	ENSG00000143257,ENSG00000248485
chr1	161305995	161306595	1:161305995-161306595	ENSG00000143257,ENSG00000158887,ENSG00000143252
chr1	161314043	161314646	1:161314043-161314646	ENSG00000143257,ENSG00000158887,ENSG00000143252
chr1	161367781	161368208	1:161367781-161368208	ENSG00000158882,ENSG00000284035,ENSG00000143257,ENSG00000188931,ENSG00000288670,ENSG00000236484
chr1	161382264	161382455	1:161382264-161382455	ENSG00000158882,ENSG00000284035,ENSG00000236484
chr1	161389785	161390877	1:161389785-161390877	ENSG00000283696,ENSG00000288093,ENSG00000206921,ENSG00000283317
chr1	161399060	161400395	1:161399060-161400395	ENSG00000283696,ENSG00000288093,ENSG00000206921,ENSG00000215840,ENSG00000277882,ENSG00000283317
chr1	161409823	161410141	1:161409823-161410141	ENSG00000206921,ENSG00000215840,ENSG00000277882,ENSG00000283317
chr1	161440227	161440653	1:161440227-161440653	-
chr1	161447478	161448017	1:161447478-161448017	-
chr1	161454852	161455411	1:161454852-161455411	-
chr1	161462269	161462998	1:161462269-161462998	-
chr1	161469627	161470214	1:161469627-161470214	-
chr1	161491402	161491981	1:161491402-161491981	ENSG00000283360,ENSG00000143226,ENSG00000273112,ENSG00000199595
chr1	161523760	161525219	1:161523760-161525219	ENSG00000283360,ENSG00000283317,ENSG00000143226,ENSG00000273112,ENSG00000173110
chr1	161529948	161531515	1:161529948-161531515	ENSG00000283360,ENSG00000283317,ENSG00000143226,ENSG00000273112,ENSG00000173110,ENSG00000224203,ENSG00000203747,ENSG00000224515,ENSG00000072694,ENSG00000213075,ENSG00000199595,ENSG00000132185
chr1	161539846	161540467	1:161539846-161540467	ENSG00000283360,ENSG00000143226,ENSG00000273112,ENSG00000224203,ENSG00000203747,ENSG00000224515,ENSG00000072694
chr1	161541931	161542252	1:161541931-161542252	ENSG00000283360,ENSG00000283317,ENSG00000143226,ENSG00000273112,ENSG00000173110,ENSG00000224203,ENSG00000203747,ENSG00000224515,ENSG00000072694,ENSG00000213075,ENSG00000132185
chr1	161545217	161545559	1:161545217-161545559	ENSG00000203747,ENSG00000224515
chr1	161555120	161555401	1:161555120-161555401	ENSG00000273112,ENSG00000203747,ENSG00000224515,ENSG00000072694
chr1	161566317	161566502	1:161566317-161566502	ENSG00000283360,ENSG00000224515,ENSG00000072694,ENSG00000234211,ENSG00000213075,ENSG00000132185,ENSG00000241347
chr1	161579934	161580376	1:161579934-161580376	ENSG00000224261,ENSG00000132185,ENSG00000241347
chr1	161606285	161606699	1:161606285-161606699	ENSG00000244682,ENSG00000225217,ENSG00000072694,ENSG00000234211,ENSG00000213075,ENSG00000199595
chr1	161612141	161612934	1:161612141-161612934	ENSG00000283360,ENSG00000283317,ENSG00000143226,ENSG00000273112,ENSG00000173110,ENSG00000225217,ENSG00000231586,ENSG00000162747,ENSG00000072694,ENSG00000234211,ENSG00000213075,ENSG00000199595,ENSG00000132185,ENSG00000212538
chr1	161621276	161621735	1:161621276-161621735	ENSG00000244682,ENSG00000231586,ENSG00000162747,ENSG00000072694,ENSG00000213075,ENSG00000199595,ENSG00000132185
chr1	161623278	161623698	1:161623278-161623698	ENSG00000244682,ENSG00000231586,ENSG00000162747,ENSG00000072694,ENSG00000213075,ENSG00000199595,ENSG00000132185
chr1	161626637	161627015	1:161626637-161627015	ENSG00000162747,ENSG00000072694,ENSG00000234211,ENSG00000213075,ENSG00000199595
chr1	161636475	161636796	1:161636475-161636796	ENSG00000224515,ENSG00000162747,ENSG00000234211,ENSG00000213075,ENSG00000199595,ENSG00000132185
chr1	161661793	161662212	1:161661793-161662212	ENSG00000158731,ENSG00000276632,ENSG00000132693,ENSG00000283360,ENSG00000283317,ENSG00000143226,ENSG00000273112,ENSG00000224515,ENSG00000234211,ENSG00000213075,ENSG00000199595,ENSG00000132185,ENSG00000162746,ENSG00000207729,ENSG00000227667,ENSG00000225755,ENSG00000200327
chr1	161725944	161727941	1:161725944-161727941	ENSG00000072694,ENSG00000234211,ENSG00000213075,ENSG00000199595,ENSG00000132185,ENSG00000162746,ENSG00000241347
chr1	161738829	161739294	1:161738829-161739294	ENSG00000283360,ENSG00000244682,ENSG00000072694,ENSG00000234211,ENSG00000213075,ENSG00000199595,ENSG00000132185,ENSG00000162746,ENSG00000241347,ENSG00000081721
chr1	161749445	161750327	1:161749445-161750327	ENSG00000283360,ENSG00000273112,ENSG00000072694,ENSG00000234211,ENSG00000213075,ENSG00000199595,ENSG00000132185,ENSG00000162746,ENSG00000241347,ENSG00000081721,ENSG00000226889,ENSG00000118217
chr1	161763454	161763994	1:161763454-161763994	ENSG00000081721,ENSG00000226889,ENSG00000118217
chr1	161766174	161766654	1:161766174-161766654	ENSG00000226889,ENSG00000118217
chr1	161771273	161771461	1:161771273-161771461	ENSG00000226889,ENSG00000118217
chr1	161772489	161773053	1:161772489-161773053	ENSG00000226889,ENSG00000118217
chr1	161777367	161777697	1:161777367-161777697	ENSG00000226889,ENSG00000118217
chr1	161792780	161792993	1:161792780-161792993	ENSG00000244682,ENSG00000229808,ENSG00000227818,ENSG00000252262
chr1	161832347	161833046	1:161832347-161833046	ENSG00000072694,ENSG00000199595,ENSG00000118217,ENSG00000229808,ENSG00000227094,ENSG00000252262,ENSG00000207729,ENSG00000254706,ENSG00000171722,ENSG00000239887,ENSG00000198574,ENSG00000227243,ENSG00000272574,ENSG00000227667,ENSG00000237756
chr1	161919025	161919489	1:161919025-161919489	ENSG00000229808,ENSG00000227094,ENSG00000207729,ENSG00000254706
chr1	161934062	161934595	1:161934062-161934595	ENSG00000229808,ENSG00000162745,ENSG00000227094,ENSG00000252262,ENSG00000207729,ENSG00000254706,ENSG00000171722,ENSG00000239887,ENSG00000198574,ENSG00000227243,ENSG00000227667,ENSG00000117152,ENSG00000232892,ENSG00000225755,ENSG00000237756
chr1	161962186	161962717	1:161962186-161962717	ENSG00000229808,ENSG00000162745,ENSG00000207729
chr1	162023628	162024439	1:162023628-162024439	ENSG00000229808,ENSG00000162745,ENSG00000227818,ENSG00000227094,ENSG00000252262,ENSG00000207729,ENSG00000254706,ENSG00000171722,ENSG00000239887,ENSG00000198574,ENSG00000227243,ENSG00000227667
chr1	162036865	162037172	1:162036865-162037172	ENSG00000229808,ENSG00000162745,ENSG00000227818,ENSG00000285636,ENSG00000227094,ENSG00000252262,ENSG00000207729,ENSG00000254706,ENSG00000171722,ENSG00000239887,ENSG00000198574,ENSG00000227243
chr1	162069444	162070196	1:162069444-162070196	ENSG00000229808,ENSG00000198929,ENSG00000285636,ENSG00000227094,ENSG00000252262,ENSG00000207729,ENSG00000254706,ENSG00000171722,ENSG00000239887,ENSG00000198574,ENSG00000227243,ENSG00000272574,ENSG00000162733,ENSG00000185860,ENSG00000230739,ENSG00000227667,ENSG00000232892,ENSG00000225755,ENSG00000237756
chr1	162152441	162152687	1:162152441-162152687	ENSG00000285636,ENSG00000266144,ENSG00000227094,ENSG00000252262,ENSG00000207729,ENSG00000254706,ENSG00000171722,ENSG00000239887,ENSG00000198574
chr1	162497656	162498467	1:162497656-162498467	ENSG00000227094,ENSG00000252262,ENSG00000207729,ENSG00000254706,ENSG00000171722,ENSG00000239887,ENSG00000198574,ENSG00000227243,ENSG00000152332,ENSG00000227941,ENSG00000259788,ENSG00000117143,ENSG00000272574,ENSG00000162733,ENSG00000243173,ENSG00000185860,ENSG00000230739,ENSG00000227667,ENSG00000117152,ENSG00000232892,ENSG00000225755,ENSG00000237756,ENSG00000200327
chr1	162561019	162562036	1:162561019-162562036	ENSG00000227094,ENSG00000252262,ENSG00000207729,ENSG00000254706,ENSG00000171722,ENSG00000239887,ENSG00000198574,ENSG00000227243,ENSG00000227941,ENSG00000259788,ENSG00000117143,ENSG00000272574,ENSG00000162733,ENSG00000243173,ENSG00000185860,ENSG00000230739,ENSG00000227667,ENSG00000117152,ENSG00000232892,ENSG00000225755,ENSG00000237756
chr1	162790352	162791145	1:162790352-162791145	ENSG00000227094,ENSG00000252262,ENSG00000254706,ENSG00000171722,ENSG00000239887,ENSG00000198574,ENSG00000227941,ENSG00000272574,ENSG00000162733,ENSG00000243173,ENSG00000132196,ENSG00000185860,ENSG00000230739,ENSG00000227667,ENSG00000117152,ENSG00000232892,ENSG00000225755,ENSG00000237756,ENSG00000225122,ENSG00000200327,ENSG00000212527,ENSG00000212538
chr1	163315756	163315956	1:163315756-163315956	ENSG00000185860,ENSG00000227667,ENSG00000117152,ENSG00000143248,ENSG00000232892,ENSG00000225755,ENSG00000232995,ENSG00000237756,ENSG00000143228
chr1	163321345	163322317	1:163321345-163322317	ENSG00000185860,ENSG00000230739,ENSG00000227667,ENSG00000117152,ENSG00000143248,ENSG00000232892,ENSG00000225755,ENSG00000232995,ENSG00000237756,ENSG00000143228,ENSG00000225122,ENSG00000200327,ENSG00000212527
chr1	163645479	163645690	1:163645479-163645690	ENSG00000185860,ENSG00000227667,ENSG00000117152,ENSG00000232892,ENSG00000225755,ENSG00000237756,ENSG00000225122,ENSG00000200327,ENSG00000212527,ENSG00000228289,ENSG00000212538,ENSG00000225719,ENSG00000199849,ENSG00000213070,ENSG00000271917,ENSG00000201987,ENSG00000225487,ENSG00000201270,ENSG00000224702
chr1	164558608	164559251	1:164558608-164559251	ENSG00000232892,ENSG00000225755,ENSG00000225122,ENSG00000200327,ENSG00000212527,ENSG00000228289,ENSG00000212538,ENSG00000225719,ENSG00000199849,ENSG00000213070,ENSG00000185630,ENSG00000207082,ENSG00000269887,ENSG00000276359,ENSG00000233693,ENSG00000271917,ENSG00000201987,ENSG00000225487,ENSG00000201270
chr1	164660338	164661047	1:164660338-164661047	ENSG00000227667,ENSG00000232892,ENSG00000225755,ENSG00000237756,ENSG00000225122,ENSG00000200327,ENSG00000212527,ENSG00000228289,ENSG00000212538,ENSG00000225719,ENSG00000199849,ENSG00000213070,ENSG00000185630,ENSG00000207082,ENSG00000269887,ENSG00000276359,ENSG00000233693,ENSG00000271917,ENSG00000201987,ENSG00000225487,ENSG00000201270,ENSG00000224702,ENSG00000238022
chr1	165367364	165367629	1:165367364-165367629	ENSG00000225122,ENSG00000200327,ENSG00000271917,ENSG00000201270,ENSG00000162761,ENSG00000224702,ENSG00000238022,ENSG00000237463,ENSG00000230748,ENSG00000162763,ENSG00000237783
chr1	165376169	165376872	1:165376169-165376872	ENSG00000225122,ENSG00000212527,ENSG00000199849,ENSG00000213070,ENSG00000271917,ENSG00000201987,ENSG00000225487,ENSG00000201270,ENSG00000162761,ENSG00000224702,ENSG00000238022,ENSG00000237463,ENSG00000230748,ENSG00000162763,ENSG00000237783
chr1	165392909	165393438	1:165392909-165393438	ENSG00000225755,ENSG00000225122,ENSG00000225719,ENSG00000199849,ENSG00000213070,ENSG00000271917,ENSG00000201987,ENSG00000225487,ENSG00000201270,ENSG00000162761,ENSG00000224702,ENSG00000238022,ENSG00000237463,ENSG00000230748,ENSG00000162763,ENSG00000237783,ENSG00000236206,ENSG00000271527,ENSG00000215835,ENSG00000225325
chr1	165403858	165404285	1:165403858-165404285	ENSG00000224702,ENSG00000238022,ENSG00000237463,ENSG00000230748,ENSG00000162763,ENSG00000237783
chr1	165424273	165424961	1:165424273-165424961	ENSG00000212538,ENSG00000225719,ENSG00000199849,ENSG00000271917,ENSG00000201987,ENSG00000225487,ENSG00000201270,ENSG00000224702,ENSG00000238022,ENSG00000143171,ENSG00000237463,ENSG00000230748,ENSG00000162763,ENSG00000237783,ENSG00000215835
chr1	165444699	165445289	1:165444699-165445289	ENSG00000224702,ENSG00000238022,ENSG00000143171,ENSG00000237463,ENSG00000230748,ENSG00000162763,ENSG00000237783
chr1	165592885	165593193	1:165592885-165593193	ENSG00000237463,ENSG00000230748,ENSG00000162763,ENSG00000237783,ENSG00000236206
chr1	165597973	165598690	1:165597973-165598690	ENSG00000201270,ENSG00000224702,ENSG00000238022,ENSG00000237463,ENSG00000230748,ENSG00000162763,ENSG00000237783,ENSG00000236206,ENSG00000143198,ENSG00000206990,ENSG00000271527
chr1	165630628	165631478	1:165630628-165631478	ENSG00000143198,ENSG00000143149,ENSG00000206990,ENSG00000215838
chr1	165645845	165646291	1:165645845-165646291	ENSG00000143198,ENSG00000206990,ENSG00000230175
chr1	165678585	165679121	1:165678585-165679121	ENSG00000143149,ENSG00000206990,ENSG00000230175,ENSG00000225272,ENSG00000215838,ENSG00000273365
chr1	165686782	165687072	1:165686782-165687072	ENSG00000143149,ENSG00000206990,ENSG00000225272,ENSG00000215838,ENSG00000273365
chr1	165697958	165698887	1:165697958-165698887	ENSG00000201270,ENSG00000224702,ENSG00000143198,ENSG00000143149,ENSG00000206990,ENSG00000230175,ENSG00000225272,ENSG00000215838,ENSG00000273365,ENSG00000236364,ENSG00000271527
chr1	165717860	165718056	1:165717860-165718056	ENSG00000215838,ENSG00000273365
chr1	165768530	165769456	1:165768530-165769456	ENSG00000273365,ENSG00000143183,ENSG00000224358,ENSG00000230659,ENSG00000143179,ENSG00000236364
chr1	165827471	165828801	1:165827471-165828801	ENSG00000143183,ENSG00000230659,ENSG00000143179,ENSG00000236364
chr1	165842926	165843131	1:165842926-165843131	ENSG00000225719,ENSG00000201987,ENSG00000201270,ENSG00000224702,ENSG00000238022,ENSG00000230659,ENSG00000143179,ENSG00000236364,ENSG00000271527,ENSG00000226292
chr1	165854065	165854271	1:165854065-165854271	ENSG00000230659,ENSG00000143179,ENSG00000236364
chr1	165871333	165871778	1:165871333-165871778	ENSG00000225487,ENSG00000201270,ENSG00000230659,ENSG00000143179,ENSG00000236364,ENSG00000271527,ENSG00000226292,ENSG00000215835
chr1	165914039	165914662	1:165914039-165914662	ENSG00000224702,ENSG00000238022,ENSG00000273365,ENSG00000230659,ENSG00000143179,ENSG00000236364,ENSG00000283936,ENSG00000271527,ENSG00000226292,ENSG00000215835
chr1	165924796	165925084	1:165924796-165925084	ENSG00000236364,ENSG00000271527,ENSG00000215835,ENSG00000225325,ENSG00000230231
chr1	166080472	166080962	1:166080472-166080962	ENSG00000238022,ENSG00000271527,ENSG00000226292,ENSG00000207341,ENSG00000203307,ENSG00000215952,ENSG00000215835,ENSG00000225325
chr1	166083865	166084125	1:166083865-166084125	ENSG00000238022,ENSG00000271527,ENSG00000226292,ENSG00000207341,ENSG00000203307,ENSG00000215952,ENSG00000215835,ENSG00000225325
chr1	166166381	166167520	1:166166381-166167520	ENSG00000271527,ENSG00000226292,ENSG00000207341,ENSG00000188859,ENSG00000230898,ENSG00000215952,ENSG00000229588,ENSG00000215835,ENSG00000225325
chr1	166489635	166490515	1:166489635-166490515	ENSG00000224702,ENSG00000271527,ENSG00000226292,ENSG00000207341,ENSG00000215952,ENSG00000215835,ENSG00000225325,ENSG00000230231,ENSG00000234142,ENSG00000238087,ENSG00000215834,ENSG00000234984,ENSG00000232341,ENSG00000232148,ENSG00000232223
chr1	166839108	166840239	1:166839108-166840239	ENSG00000238087,ENSG00000215834,ENSG00000234984,ENSG00000232341,ENSG00000232148,ENSG00000232223,ENSG00000143157,ENSG00000152382,ENSG00000225171
chr1	166875730	166876766	1:166875730-166876766	ENSG00000238087,ENSG00000215834,ENSG00000234984,ENSG00000232341,ENSG00000232148,ENSG00000232223,ENSG00000143157,ENSG00000152382,ENSG00000225171,ENSG00000200036
chr1	166884465	166884712	1:166884465-166884712	ENSG00000232223,ENSG00000152382,ENSG00000225171
chr1	166910483	166910890	1:166910483-166910890	ENSG00000225325,ENSG00000238087,ENSG00000215834,ENSG00000234984,ENSG00000232341,ENSG00000232148,ENSG00000232223,ENSG00000225171,ENSG00000143195,ENSG00000143194,ENSG00000200036,ENSG00000227907,ENSG00000213068,ENSG00000231605
chr1	166944740	166944956	1:166944740-166944956	ENSG00000200036
chr1	166969212	166969686	1:166969212-166969686	ENSG00000234984,ENSG00000232148,ENSG00000143195,ENSG00000143194,ENSG00000200036
chr1	166975252	166976124	1:166975252-166976124	ENSG00000232148,ENSG00000143195,ENSG00000143194,ENSG00000200036
chr1	167043826	167044383	1:167043826-167044383	ENSG00000238087,ENSG00000215834,ENSG00000234984,ENSG00000232341,ENSG00000232148,ENSG00000232223,ENSG00000143194,ENSG00000200036,ENSG00000227907,ENSG00000213068,ENSG00000231605
chr1	167059110	167059565	1:167059110-167059565	ENSG00000200036,ENSG00000227907
chr1	167066563	167067012	1:167066563-167067012	ENSG00000234984,ENSG00000232341,ENSG00000232148,ENSG00000232223,ENSG00000200036,ENSG00000227907,ENSG00000143167,ENSG00000213068,ENSG00000231605,ENSG00000272205,ENSG00000143190,ENSG00000272033
chr1	167090372	167091098	1:167090372-167091098	ENSG00000215834,ENSG00000234984,ENSG00000232341,ENSG00000232148,ENSG00000232223,ENSG00000143167,ENSG00000198842,ENSG00000213068,ENSG00000231605
chr1	167110560	167110947	1:167110560-167110947	ENSG00000143167,ENSG00000198842,ENSG00000213068,ENSG00000231605
chr1	167121102	167121897	1:167121102-167121897	ENSG00000234984,ENSG00000232341,ENSG00000232148,ENSG00000198842,ENSG00000213068,ENSG00000231605
chr1	167220006	167221377	1:167220006-167221377	ENSG00000231605,ENSG00000272205,ENSG00000143190
chr1	167221883	167222594	1:167221883-167222594	ENSG00000231605,ENSG00000272205,ENSG00000143190
chr1	167263972	167264334	1:167263972-167264334	ENSG00000231605,ENSG00000272205,ENSG00000143190,ENSG00000272033
chr1	167267694	167268062	1:167267694-167268062	ENSG00000231605,ENSG00000272205,ENSG00000143190,ENSG00000272033
chr1	167401330	167401665	1:167401330-167401665	ENSG00000231605,ENSG00000272033
chr1	167430150	167430339	1:167430150-167430339	ENSG00000272033,ENSG00000198821
chr1	167438269	167438555	1:167438269-167438555	ENSG00000198821
chr1	167442085	167442594	1:167442085-167442594	ENSG00000213068,ENSG00000231605,ENSG00000272033,ENSG00000198821
chr1	167447626	167448200	1:167447626-167448200	ENSG00000213068,ENSG00000231605,ENSG00000272033,ENSG00000198821,ENSG00000287218,ENSG00000233411,ENSG00000273160
chr1	167454965	167456384	1:167454965-167456384	ENSG00000272033,ENSG00000287218,ENSG00000233411,ENSG00000273160
chr1	167460907	167461348	1:167460907-167461348	ENSG00000231605,ENSG00000272033,ENSG00000287218,ENSG00000233411,ENSG00000273160
chr1	167473892	167474798	1:167473892-167474798	ENSG00000272033,ENSG00000287218,ENSG00000233411,ENSG00000273160
chr1	167482312	167482772	1:167482312-167482772	-
chr1	167483837	167484144	1:167483837-167484144	-
chr1	167489426	167489841	1:167489426-167489841	-
chr1	167491990	167492828	1:167491990-167492828	ENSG00000272033
chr1	167499671	167500010	1:167499671-167500010	-
chr1	167500494	167500810	1:167500494-167500810	-
chr1	167510329	167510552	1:167510329-167510552	ENSG00000198821,ENSG00000227776
chr1	167510808	167511254	1:167510808-167511254	ENSG00000198821,ENSG00000227776
chr1	167516586	167517254	1:167516586-167517254	ENSG00000198821,ENSG00000227776
chr1	167517443	167518049	1:167517443-167518049	ENSG00000198821,ENSG00000227776
chr1	167518412	167518883	1:167518412-167518883	ENSG00000198821,ENSG00000227776
chr1	167533769	167534202	1:167533769-167534202	ENSG00000272033
chr1	167540492	167540787	1:167540492-167540787	ENSG00000143162
chr1	167553175	167554196	1:167553175-167554196	ENSG00000272033,ENSG00000143162,ENSG00000231029
chr1	167599971	167600510	1:167599971-167600510	ENSG00000231029,ENSG00000241666,ENSG00000198771
chr1	167617001	167617938	1:167617001-167617938	ENSG00000231029,ENSG00000241666,ENSG00000198771
chr1	167627946	167628706	1:167627946-167628706	ENSG00000231029,ENSG00000241666,ENSG00000198771
chr1	167630241	167630465	1:167630241-167630465	ENSG00000241666,ENSG00000198771
chr1	167631814	167632472	1:167631814-167632472	ENSG00000241666,ENSG00000198771
chr1	167637092	167637603	1:167637092-167637603	ENSG00000231029,ENSG00000241666,ENSG00000198771
chr1	167642271	167642483	1:167642271-167642483	ENSG00000241666,ENSG00000198771
chr1	167651349	167651576	1:167651349-167651576	-
chr1	167687431	167688159	1:167687431-167688159	ENSG00000231029
chr1	167714305	167715047	1:167714305-167715047	ENSG00000221545
chr1	167715295	167715870	1:167715295-167715870	ENSG00000197965
chr1	167716364	167716772	1:167716364-167716772	ENSG00000197965
chr1	167721521	167722580	1:167721521-167722580	ENSG00000197965,ENSG00000143199,ENSG00000250762,ENSG00000232194,ENSG00000221545,ENSG00000224837
chr1	167761988	167762612	1:167761988-167762612	ENSG00000197965,ENSG00000143199,ENSG00000250762,ENSG00000232194,ENSG00000221545,ENSG00000224837
chr1	167803303	167803708	1:167803303-167803708	ENSG00000143199,ENSG00000250762,ENSG00000232194,ENSG00000221545
chr1	167805113	167805599	1:167805113-167805599	ENSG00000143199,ENSG00000250762,ENSG00000232194,ENSG00000221545,ENSG00000224837
chr1	167935614	167937055	1:167935614-167937055	ENSG00000143199,ENSG00000143158,ENSG00000143164,ENSG00000221545,ENSG00000224837
chr1	168081978	168082521	1:168081978-168082521	ENSG00000143199,ENSG00000143164,ENSG00000221545,ENSG00000224837,ENSG00000143147
chr1	168084883	168085127	1:168084883-168085127	ENSG00000143199,ENSG00000221545,ENSG00000224837,ENSG00000143147
chr1	168135835	168137025	1:168135835-168137025	ENSG00000143147
chr1	168145716	168146104	1:168145716-168146104	ENSG00000143199,ENSG00000221545,ENSG00000224837,ENSG00000143147,ENSG00000237049,ENSG00000237131
chr1	168178453	168179698	1:168178453-168179698	ENSG00000221545,ENSG00000224837,ENSG00000143147,ENSG00000143155,ENSG00000237049,ENSG00000237131,ENSG00000213064,ENSG00000214262,ENSG00000206880,ENSG00000143178
chr1	168225547	168226546	1:168225547-168226546	ENSG00000237049,ENSG00000237131,ENSG00000213064,ENSG00000214262,ENSG00000206880,ENSG00000143178
chr1	168235210	168235683	1:168235210-168235683	ENSG00000224837,ENSG00000237049,ENSG00000237131,ENSG00000213064,ENSG00000214262,ENSG00000206880,ENSG00000143178
chr1	168342708	168343205	1:168342708-168343205	ENSG00000237049,ENSG00000237131,ENSG00000214262,ENSG00000206880,ENSG00000143178,ENSG00000227722,ENSG00000207974,ENSG00000143184,ENSG00000229757,ENSG00000143196,ENSG00000235736,ENSG00000225826,ENSG00000229612,ENSG00000287831,ENSG00000213063
chr1	168348178	168348716	1:168348178-168348716	-
chr1	168354256	168354476	1:168354256-168354476	ENSG00000237049,ENSG00000143178,ENSG00000225826
chr1	168363027	168363575	1:168363027-168363575	ENSG00000237049,ENSG00000206880,ENSG00000143178,ENSG00000227722,ENSG00000207974,ENSG00000143196,ENSG00000235736,ENSG00000225826,ENSG00000229612,ENSG00000287831
chr1	168387230	168387526	1:168387230-168387526	ENSG00000143178,ENSG00000207974,ENSG00000283255,ENSG00000143196,ENSG00000225826,ENSG00000229612,ENSG00000287831
chr1	168388474	168388709	1:168388474-168388709	ENSG00000207974
chr1	168392155	168392441	1:168392155-168392441	ENSG00000207974
chr1	168407985	168408432	1:168407985-168408432	ENSG00000283255
chr1	168408956	168409249	1:168408956-168409249	ENSG00000207974,ENSG00000283255
chr1	168421259	168421850	1:168421259-168421850	ENSG00000206880,ENSG00000143178,ENSG00000207974,ENSG00000228697,ENSG00000283255,ENSG00000143196,ENSG00000235736,ENSG00000225826,ENSG00000229612,ENSG00000287831
chr1	168439660	168440186	1:168439660-168440186	ENSG00000143178,ENSG00000215833,ENSG00000143184,ENSG00000229757,ENSG00000143196,ENSG00000235736,ENSG00000225826,ENSG00000229612,ENSG00000287831
chr1	168443842	168444219	1:168443842-168444219	ENSG00000215833,ENSG00000143184,ENSG00000229757,ENSG00000143196,ENSG00000235736,ENSG00000225826
chr1	168444936	168445153	1:168444936-168445153	ENSG00000215833
chr1	168467001	168467720	1:168467001-168467720	ENSG00000215833
chr1	168485032	168485368	1:168485032-168485368	ENSG00000228697
chr1	168504571	168504896	1:168504571-168504896	ENSG00000228697
chr1	168513150	168513797	1:168513150-168513797	ENSG00000228697
chr1	168514590	168514869	1:168514590-168514869	ENSG00000228697
chr1	168520154	168520647	1:168520154-168520647	-
chr1	168521360	168521901	1:168521360-168521901	ENSG00000228697,ENSG00000143185,ENSG00000227777,ENSG00000143196,ENSG00000225826,ENSG00000229612,ENSG00000287831
chr1	168531585	168532061	1:168531585-168532061	ENSG00000143185,ENSG00000227777,ENSG00000235736,ENSG00000225826,ENSG00000229612,ENSG00000287831,ENSG00000213063
chr1	168535415	168536019	1:168535415-168536019	ENSG00000143185,ENSG00000227777
chr1	168544164	168544489	1:168544164-168544489	ENSG00000143185,ENSG00000227777
chr1	168545898	168546092	1:168545898-168546092	ENSG00000143185,ENSG00000227777
chr1	168574402	168574712	1:168574402-168574712	ENSG00000143184,ENSG00000229757,ENSG00000235736
chr1	168576179	168576636	1:168576179-168576636	ENSG00000143184,ENSG00000229757
chr1	168603450	168603912	1:168603450-168603912	ENSG00000143196,ENSG00000235736,ENSG00000225826,ENSG00000229612,ENSG00000287831,ENSG00000213063
chr1	169044239	169044840	1:169044239-169044840	ENSG00000143196,ENSG00000285622,ENSG00000235736,ENSG00000225826,ENSG00000229612,ENSG00000287831,ENSG00000203601,ENSG00000213063,ENSG00000287282,ENSG00000252987,ENSG00000237707
chr1	169090120	169090317	1:169090120-169090317	ENSG00000285622,ENSG00000235736,ENSG00000229612,ENSG00000287831,ENSG00000203601,ENSG00000213063,ENSG00000252987,ENSG00000237707
chr1	169105815	169107082	1:169105815-169107082	ENSG00000143196,ENSG00000285622,ENSG00000235736,ENSG00000225826,ENSG00000229612,ENSG00000287831,ENSG00000203601,ENSG00000213063,ENSG00000287282,ENSG00000252987,ENSG00000237707,ENSG00000143153
chr1	169312166	169312718	1:169312166-169312718	ENSG00000143196,ENSG00000235736,ENSG00000225826,ENSG00000229612,ENSG00000287831,ENSG00000213063,ENSG00000143156,ENSG00000235575
chr1	169367568	169368570	1:169367568-169368570	ENSG00000143156,ENSG00000117475
chr1	169427310	169427634	1:169427310-169427634	ENSG00000117477
chr1	169460217	169460728	1:169460217-169460728	ENSG00000117477,ENSG00000117479,ENSG00000234604
chr1	169485299	169486371	1:169485299-169486371	ENSG00000117477,ENSG00000117479,ENSG00000234604,ENSG00000213062
chr1	169508321	169508847	1:169508321-169508847	ENSG00000117479,ENSG00000234604,ENSG00000213062,ENSG00000198734
chr1	169541013	169541227	1:169541013-169541227	ENSG00000234604
chr1	169546364	169546838	1:169546364-169546838	ENSG00000117477,ENSG00000117479,ENSG00000234604,ENSG00000007908,ENSG00000230704,ENSG00000239494
chr1	169550386	169550686	1:169550386-169550686	ENSG00000234604,ENSG00000007908,ENSG00000230704,ENSG00000239494
chr1	169571460	169571768	1:169571460-169571768	ENSG00000198734,ENSG00000007908,ENSG00000230704,ENSG00000239494
chr1	169584927	169585117	1:169584927-169585117	ENSG00000198734,ENSG00000174175
chr1	169586044	169586732	1:169586044-169586732	ENSG00000198734,ENSG00000174175,ENSG00000188404,ENSG00000007908,ENSG00000230704
chr1	169604690	169605293	1:169604690-169605293	ENSG00000198734,ENSG00000174175,ENSG00000188404,ENSG00000007908,ENSG00000230704,ENSG00000239494,ENSG00000224286,ENSG00000226967
chr1	169623360	169623829	1:169623360-169623829	ENSG00000174175,ENSG00000007908,ENSG00000230704
chr1	169658771	169659094	1:169658771-169659094	ENSG00000174175,ENSG00000000460,ENSG00000007908,ENSG00000230704
chr1	169661659	169661959	1:169661659-169661959	ENSG00000000460
chr1	169667297	169668002	1:169667297-169668002	ENSG00000174175,ENSG00000000460,ENSG00000007908,ENSG00000230704
chr1	169692633	169693370	1:169692633-169693370	ENSG00000174175,ENSG00000188404,ENSG00000007908,ENSG00000230704
chr1	169694383	169694769	1:169694383-169694769	ENSG00000188404,ENSG00000007908,ENSG00000230704
chr1	169701192	169701722	1:169701192-169701722	ENSG00000188404,ENSG00000007908,ENSG00000230704
chr1	169708034	169708825	1:169708034-169708825	ENSG00000188404,ENSG00000007908,ENSG00000230704
chr1	169711285	169711813	1:169711285-169711813	ENSG00000188404,ENSG00000007908,ENSG00000230704
chr1	169794479	169795304	1:169794479-169795304	ENSG00000000460,ENSG00000007908,ENSG00000230704,ENSG00000171806,ENSG00000239494
chr1	169890959	169891421	1:169890959-169891421	ENSG00000000457,ENSG00000239494
chr1	169893261	169894692	1:169893261-169894692	ENSG00000000457,ENSG00000239494,ENSG00000288139,ENSG00000243051,ENSG00000235378,ENSG00000232959,ENSG00000238051,ENSG00000224286,ENSG00000235303
chr1	169902823	169903182	1:169902823-169903182	ENSG00000000457,ENSG00000239494,ENSG00000288139,ENSG00000243051,ENSG00000235378,ENSG00000232959,ENSG00000238051,ENSG00000224286,ENSG00000226967,ENSG00000116132
chr1	169908714	169909118	1:169908714-169909118	ENSG00000000457,ENSG00000239494,ENSG00000288139,ENSG00000243051,ENSG00000235378,ENSG00000232959,ENSG00000224896,ENSG00000238051,ENSG00000224286,ENSG00000226967,ENSG00000225545,ENSG00000235303,ENSG00000116132,ENSG00000271811
chr1	169926213	169926478	1:169926213-169926478	ENSG00000239494,ENSG00000288139,ENSG00000243051,ENSG00000235378,ENSG00000232959,ENSG00000224896,ENSG00000238051,ENSG00000224286,ENSG00000226967,ENSG00000225545,ENSG00000235303,ENSG00000116132,ENSG00000271811,ENSG00000117507,ENSG00000094963,ENSG00000225243
chr1	169928876	169929164	1:169928876-169929164	ENSG00000239494,ENSG00000288139,ENSG00000243051,ENSG00000235378,ENSG00000232959,ENSG00000224896,ENSG00000238051,ENSG00000224286,ENSG00000226967,ENSG00000225545,ENSG00000235303,ENSG00000116132,ENSG00000271811,ENSG00000094963,ENSG00000225243
chr1	170074351	170075215	1:170074351-170075215	ENSG00000075945,ENSG00000243051,ENSG00000235378,ENSG00000232959,ENSG00000224896,ENSG00000238051,ENSG00000224286,ENSG00000226967,ENSG00000225545,ENSG00000235303,ENSG00000116132,ENSG00000271811,ENSG00000117507,ENSG00000094963
chr1	170146953	170147158	1:170146953-170147158	ENSG00000232959,ENSG00000224896,ENSG00000203740,ENSG00000283340,ENSG00000263390,ENSG00000238051,ENSG00000224286,ENSG00000226967
chr1	170168352	170168605	1:170168352-170168605	ENSG00000224896,ENSG00000203740,ENSG00000233985,ENSG00000238051,ENSG00000224286
chr1	170531620	170532583	1:170531620-170532583	ENSG00000243051,ENSG00000235378,ENSG00000232959,ENSG00000224896,ENSG00000238051,ENSG00000224286,ENSG00000226967,ENSG00000231407,ENSG00000120370,ENSG00000225545,ENSG00000235303,ENSG00000116132,ENSG00000271811
chr1	170929897	170930194	1:170929897-170930194	ENSG00000243051,ENSG00000235378,ENSG00000232959,ENSG00000224896,ENSG00000238051,ENSG00000224286,ENSG00000226967,ENSG00000225545,ENSG00000235303,ENSG00000116132,ENSG00000271811,ENSG00000117501,ENSG00000117507,ENSG00000094963,ENSG00000225243
chr1	171094844	171095040	1:171094844-171095040	ENSG00000226552,ENSG00000007933,ENSG00000221390,ENSG00000283598,ENSG00000117507,ENSG00000094963,ENSG00000225243
chr1	171251280	171251969	1:171251280-171251969	ENSG00000231424,ENSG00000226552,ENSG00000117507,ENSG00000094963,ENSG00000225243,ENSG00000010932,ENSG00000206692,ENSG00000230547,ENSG00000268062
chr1	171313736	171314415	1:171313736-171314415	ENSG00000224286,ENSG00000231424,ENSG00000226552,ENSG00000221390,ENSG00000283598,ENSG00000117507,ENSG00000094963,ENSG00000225243,ENSG00000010932,ENSG00000206692,ENSG00000230547,ENSG00000076258,ENSG00000285665,ENSG00000268062,ENSG00000239428
chr1	171420266	171421187	1:171420266-171421187	ENSG00000226967,ENSG00000117507,ENSG00000094963,ENSG00000225243,ENSG00000230547,ENSG00000285665,ENSG00000268062,ENSG00000239428,ENSG00000234333
chr1	171434879	171435274	1:171434879-171435274	ENSG00000117507,ENSG00000094963,ENSG00000230547,ENSG00000285665,ENSG00000268062,ENSG00000239428,ENSG00000234333
chr1	171484914	171486490	1:171484914-171486490	ENSG00000285665,ENSG00000268062,ENSG00000239428,ENSG00000117523
chr1	171507311	171507707	1:171507311-171507707	ENSG00000117523
chr1	171508381	171508623	1:171508381-171508623	ENSG00000117523
chr1	171595192	171595401	1:171595192-171595401	ENSG00000283683,ENSG00000230364
chr1	171644967	171645344	1:171644967-171645344	ENSG00000283683,ENSG00000034971,ENSG00000233328,ENSG00000230364,ENSG00000232261,ENSG00000271459,ENSG00000236741,ENSG00000253060,ENSG00000213060,ENSG00000224600,ENSG00000233540
chr1	171655573	171655782	1:171655573-171655782	ENSG00000034971,ENSG00000233328,ENSG00000230364,ENSG00000253060
chr1	171741816	171742639	1:171741816-171742639	ENSG00000233328,ENSG00000230364,ENSG00000117533,ENSG00000232261,ENSG00000271459,ENSG00000236741,ENSG00000253060,ENSG00000010165,ENSG00000213060,ENSG00000224600,ENSG00000233540
chr1	171780931	171781709	1:171780931-171781709	ENSG00000233328,ENSG00000230364,ENSG00000117533,ENSG00000232261,ENSG00000271459,ENSG00000236741,ENSG00000253060,ENSG00000010165,ENSG00000213060,ENSG00000224600,ENSG00000233540
chr1	171841045	171841919	1:171841045-171841919	ENSG00000271459,ENSG00000236741,ENSG00000213060,ENSG00000224600,ENSG00000197959,ENSG00000233540
chr1	172090091	172090691	1:172090091-172090691	ENSG00000230630,ENSG00000283844,ENSG00000283152,ENSG00000208024,ENSG00000287336
chr1	172117828	172118291	1:172117828-172118291	ENSG00000224600,ENSG00000233540,ENSG00000230630,ENSG00000283844,ENSG00000283152,ENSG00000208024,ENSG00000287336
chr1	172135057	172135331	1:172135057-172135331	ENSG00000230630,ENSG00000283844,ENSG00000283152,ENSG00000208024
chr1	172154555	172154921	1:172154555-172154921	ENSG00000230630,ENSG00000283844,ENSG00000283152,ENSG00000208024,ENSG00000287336
chr1	172180793	172181993	1:172180793-172181993	ENSG00000230630,ENSG00000283844,ENSG00000283152,ENSG00000208024,ENSG00000287336
chr1	172338389	172338698	1:172338389-172338698	-
chr1	172352556	172352806	1:172352556-172352806	ENSG00000206684
chr1	172358008	172358998	1:172358008-172358998	ENSG00000230630,ENSG00000283844,ENSG00000283152,ENSG00000208024,ENSG00000287336,ENSG00000206684
chr1	172380511	172381248	1:172380511-172381248	ENSG00000197959,ENSG00000287336,ENSG00000206684,ENSG00000135845
chr1	172394101	172394905	1:172394101-172394905	ENSG00000197959,ENSG00000230630,ENSG00000283844,ENSG00000283152,ENSG00000208024,ENSG00000287336,ENSG00000206684,ENSG00000135845
chr1	172399339	172399983	1:172399339-172399983	ENSG00000283844,ENSG00000283152,ENSG00000287336,ENSG00000206684
chr1	172427243	172427690	1:172427243-172427690	ENSG00000180999
chr1	172429300	172429745	1:172429300-172429745	ENSG00000180999
chr1	172431444	172432251	1:172431444-172432251	ENSG00000213060,ENSG00000135845,ENSG00000180999
chr1	172443687	172444389	1:172443687-172444389	ENSG00000213060,ENSG00000135845,ENSG00000180999
chr1	172449845	172450359	1:172449845-172450359	ENSG00000180999
chr1	172532274	172533575	1:172532274-172533575	ENSG00000094975
chr1	172544447	172544927	1:172544447-172544927	ENSG00000094975
chr1	172596618	172597086	1:172596618-172597086	ENSG00000094975,ENSG00000251943
chr1	172609645	172609953	1:172609645-172609953	ENSG00000094975,ENSG00000251943
chr1	172627736	172628146	1:172627736-172628146	ENSG00000251943
chr1	172638946	172639750	1:172638946-172639750	ENSG00000251943,ENSG00000117560
chr1	172647040	172647388	1:172647040-172647388	-
chr1	172658882	172659196	1:172658882-172659196	ENSG00000117560
chr1	172662607	172663179	1:172662607-172663179	ENSG00000117560
chr1	172670498	172671067	1:172670498-172671067	ENSG00000117560
chr1	172675135	172675532	1:172675135-172675532	-
chr1	172697533	172697887	1:172697533-172697887	-
chr1	172699158	172699682	1:172699158-172699682	-
chr1	172708335	172708994	1:172708335-172708994	ENSG00000232113
chr1	172719626	172720062	1:172719626-172720062	-
chr1	172728101	172728288	1:172728101-172728288	-
chr1	172745082	172745357	1:172745082-172745357	ENSG00000229785,ENSG00000279061
chr1	172746238	172746796	1:172746238-172746796	ENSG00000229785,ENSG00000279061
chr1	172764227	172764805	1:172764227-172764805	ENSG00000229785,ENSG00000279061,ENSG00000224228,ENSG00000120337,ENSG00000226375,ENSG00000285777,ENSG00000183831,ENSG00000232113,ENSG00000225591,ENSG00000200674
chr1	172778733	172779438	1:172778733-172779438	ENSG00000224228
chr1	172818984	172819839	1:172818984-172819839	ENSG00000120337,ENSG00000226375
chr1	172826167	172826777	1:172826167-172826777	ENSG00000120337,ENSG00000226375
chr1	172838280	172838937	1:172838280-172838937	ENSG00000227177,ENSG00000120337,ENSG00000226375,ENSG00000285777,ENSG00000183831,ENSG00000232113,ENSG00000200674,ENSG00000252357,ENSG00000252231
chr1	172845443	172845746	1:172845443-172845746	ENSG00000120337,ENSG00000226375
chr1	172867274	172867785	1:172867274-172867785	ENSG00000227177,ENSG00000120337,ENSG00000226375,ENSG00000285777,ENSG00000183831,ENSG00000232113
chr1	172871069	172871367	1:172871069-172871367	ENSG00000227177,ENSG00000120337
chr1	172883659	172883950	1:172883659-172883950	ENSG00000227177,ENSG00000120337
chr1	172894678	172895532	1:172894678-172895532	ENSG00000227177,ENSG00000224000,ENSG00000120337,ENSG00000226375
chr1	172906736	172907396	1:172906736-172907396	ENSG00000227177,ENSG00000224000,ENSG00000120337,ENSG00000226375
chr1	172933997	172934324	1:172933997-172934324	ENSG00000120337
chr1	173154089	173154497	1:173154089-173154497	ENSG00000120337,ENSG00000230849,ENSG00000226375
chr1	173205467	173206160	1:173205467-173206160	ENSG00000120337,ENSG00000226375,ENSG00000117586
chr1	173331227	173331652	1:173331227-173331652	ENSG00000232751
chr1	173360393	173360701	1:173360393-173360701	ENSG00000232751,ENSG00000231615
chr1	173410200	173410436	1:173410200-173410436	ENSG00000203739
chr1	173420307	173420700	1:173420307-173420700	ENSG00000203739,ENSG00000285777,ENSG00000183831,ENSG00000232113,ENSG00000225591,ENSG00000200674,ENSG00000120334,ENSG00000252357,ENSG00000117593,ENSG00000117601,ENSG00000252231,ENSG00000200755
chr1	173429472	173430078	1:173429472-173430078	ENSG00000203739,ENSG00000285777,ENSG00000183831,ENSG00000232113,ENSG00000200674,ENSG00000252357
chr1	173431304	173431645	1:173431304-173431645	ENSG00000203739,ENSG00000117592,ENSG00000285777,ENSG00000183831,ENSG00000232113,ENSG00000225591,ENSG00000200674,ENSG00000120334,ENSG00000252357,ENSG00000117593,ENSG00000117601,ENSG00000252231,ENSG00000200755
chr1	173444809	173445285	1:173444809-173445285	ENSG00000203739,ENSG00000117592,ENSG00000285777,ENSG00000183831,ENSG00000232113,ENSG00000225591,ENSG00000200674,ENSG00000252357,ENSG00000117601,ENSG00000252231,ENSG00000200755
chr1	173455166	173455423	1:173455166-173455423	ENSG00000203739,ENSG00000285777,ENSG00000183831,ENSG00000232113,ENSG00000200674,ENSG00000252357
chr1	173476570	173477869	1:173476570-173477869	ENSG00000203739,ENSG00000117592,ENSG00000285777,ENSG00000183831,ENSG00000200674,ENSG00000252357
chr1	173532208	173532679	1:173532208-173532679	ENSG00000285777,ENSG00000183831,ENSG00000232113,ENSG00000225591
chr1	173550953	173551399	1:173550953-173551399	ENSG00000162753,ENSG00000238272,ENSG00000285777,ENSG00000183831,ENSG00000232113,ENSG00000225591,ENSG00000200674,ENSG00000252357
chr1	173714678	173715662	1:173714678-173715662	ENSG00000285777,ENSG00000183831,ENSG00000232113,ENSG00000076321,ENSG00000225591,ENSG00000200674,ENSG00000120334,ENSG00000252357,ENSG00000117593,ENSG00000117601,ENSG00000252231
chr1	173824086	173825235	1:173824086-173825235	ENSG00000225591,ENSG00000200674,ENSG00000120334,ENSG00000252357,ENSG00000117593,ENSG00000234741,ENSG00000185278
chr1	173867573	173868830	1:173867573-173868830	ENSG00000234741,ENSG00000270084,ENSG00000185278,ENSG00000117601,ENSG00000252231
chr1	173886909	173887109	1:173886909-173887109	ENSG00000234741,ENSG00000185278,ENSG00000117601,ENSG00000252231,ENSG00000200755
chr1	174021427	174022895	1:174021427-174022895	ENSG00000234741,ENSG00000185278,ENSG00000117601,ENSG00000252231,ENSG00000135870,ENSG00000200755,ENSG00000236535,ENSG00000224977,ENSG00000225713
chr1	174030689	174030927	1:174030689-174030927	ENSG00000117601,ENSG00000135870,ENSG00000200755,ENSG00000224977,ENSG00000225713
chr1	174068010	174068397	1:174068010-174068397	ENSG00000285777,ENSG00000183831,ENSG00000232113,ENSG00000200674,ENSG00000117601,ENSG00000252231,ENSG00000135870,ENSG00000200755,ENSG00000225713,ENSG00000225904
chr1	174153157	174153833	1:174153157-174153833	ENSG00000200755,ENSG00000225713,ENSG00000227373,ENSG00000152061
chr1	174158885	174160153	1:174158885-174160153	ENSG00000200755,ENSG00000225713,ENSG00000227373,ENSG00000152061
chr1	174166108	174166331	1:174166108-174166331	ENSG00000227373
chr1	174204719	174205243	1:174204719-174205243	ENSG00000117601,ENSG00000252231,ENSG00000200755,ENSG00000225713,ENSG00000203737
chr1	174258214	174258480	1:174258214-174258480	ENSG00000225713,ENSG00000203737,ENSG00000223828
chr1	174262806	174263092	1:174262806-174263092	ENSG00000225713,ENSG00000237317,ENSG00000203737,ENSG00000223828
chr1	174350274	174350480	1:174350274-174350480	ENSG00000237317,ENSG00000203737
chr1	174383111	174383432	1:174383111-174383432	ENSG00000237317,ENSG00000203737,ENSG00000223828,ENSG00000231020,ENSG00000116183,ENSG00000237514
chr1	174595782	174596084	1:174595782-174596084	ENSG00000203737,ENSG00000235628,ENSG00000237514,ENSG00000286754
chr1	174740458	174740657	1:174740458-174740657	ENSG00000223828
chr1	174744049	174744361	1:174744049-174744361	ENSG00000225713,ENSG00000203737,ENSG00000223828,ENSG00000202609
chr1	174791773	174792093	1:174791773-174792093	ENSG00000152061,ENSG00000223828
chr1	174799412	174799907	1:174799412-174799907	ENSG00000152061,ENSG00000203737,ENSG00000223828,ENSG00000237249,ENSG00000223525,ENSG00000235869,ENSG00000229531,ENSG00000252906,ENSG00000228686,ENSG00000237514,ENSG00000152092,ENSG00000202609
chr1	174800095	174800325	1:174800095-174800325	-
chr1	174848662	174848922	1:174848662-174848922	ENSG00000231378,ENSG00000237249,ENSG00000235869,ENSG00000237514
chr1	174875184	174875656	1:174875184-174875656	ENSG00000152061,ENSG00000237249,ENSG00000223525,ENSG00000235869,ENSG00000229531
chr1	174883374	174883596	1:174883374-174883596	ENSG00000152061,ENSG00000237249,ENSG00000223525,ENSG00000235869
chr1	174938514	174938751	1:174938514-174938751	ENSG00000237249,ENSG00000223525,ENSG00000235869,ENSG00000229531
chr1	174964384	174965334	1:174964384-174965334	ENSG00000152061,ENSG00000237249,ENSG00000223525,ENSG00000235869,ENSG00000229531
chr1	174967131	174967370	1:174967131-174967370	ENSG00000152061,ENSG00000235869,ENSG00000229531
chr1	174968721	174969096	1:174968721-174969096	ENSG00000152061,ENSG00000237249,ENSG00000223525,ENSG00000235869,ENSG00000229531
chr1	174990350	174990890	1:174990350-174990890	ENSG00000235869,ENSG00000252552,ENSG00000287697,ENSG00000116161
chr1	174999124	175000536	1:174999124-175000536	ENSG00000252552,ENSG00000287697,ENSG00000116161
chr1	175023104	175023847	1:175023104-175023847	ENSG00000252552,ENSG00000287697,ENSG00000116161,ENSG00000120333,ENSG00000206659,ENSG00000181101,ENSG00000252906,ENSG00000228686,ENSG00000231020
chr1	175029677	175029996	1:175029677-175029996	ENSG00000116161,ENSG00000120333,ENSG00000206659,ENSG00000181101,ENSG00000116147,ENSG00000235628,ENSG00000224718,ENSG00000227740,ENSG00000230777,ENSG00000252906,ENSG00000228686,ENSG00000232463,ENSG00000253025,ENSG00000227815,ENSG00000231020,ENSG00000225904,ENSG00000116183,ENSG00000237514,ENSG00000286754,ENSG00000152092,ENSG00000202609,ENSG00000198797,ENSG00000224968
chr1	175072387	175072620	1:175072387-175072620	ENSG00000181101,ENSG00000120332
chr1	175141965	175142664	1:175141965-175142664	ENSG00000181101,ENSG00000116147,ENSG00000235628,ENSG00000224718,ENSG00000227740,ENSG00000230777,ENSG00000252906,ENSG00000228686,ENSG00000232463,ENSG00000253025,ENSG00000227815,ENSG00000231020,ENSG00000225904,ENSG00000116183,ENSG00000237514,ENSG00000286754,ENSG00000152092,ENSG00000202609,ENSG00000198797,ENSG00000224968,ENSG00000227579
chr1	175152092	175152430	1:175152092-175152430	ENSG00000181101,ENSG00000260990,ENSG00000116147,ENSG00000235628,ENSG00000224718,ENSG00000227740,ENSG00000230777,ENSG00000252906,ENSG00000228686,ENSG00000232463,ENSG00000227815,ENSG00000231020,ENSG00000225904,ENSG00000116183,ENSG00000237514,ENSG00000286754,ENSG00000152092,ENSG00000202609,ENSG00000224968,ENSG00000227579
chr1	175154837	175155700	1:175154837-175155700	ENSG00000181101,ENSG00000260990,ENSG00000116147,ENSG00000235628,ENSG00000224718,ENSG00000227740,ENSG00000230777,ENSG00000252906,ENSG00000228686,ENSG00000232463,ENSG00000227815,ENSG00000231020,ENSG00000225904,ENSG00000116183,ENSG00000237514,ENSG00000286754,ENSG00000152092,ENSG00000202609,ENSG00000224968
chr1	175174761	175174979	1:175174761-175174979	ENSG00000235750,ENSG00000227740,ENSG00000230777,ENSG00000252906,ENSG00000225904,ENSG00000237514,ENSG00000286754
chr1	175188994	175189330	1:175188994-175189330	ENSG00000235750,ENSG00000235628,ENSG00000252906,ENSG00000152092,ENSG00000202609
chr1	175191557	175192177	1:175191557-175192177	ENSG00000235750
chr1	175192412	175193127	1:175192412-175193127	ENSG00000235750,ENSG00000230687,ENSG00000228686
chr1	175208938	175210086	1:175208938-175210086	ENSG00000235750,ENSG00000230687,ENSG00000116147,ENSG00000235628,ENSG00000224718,ENSG00000227740,ENSG00000230777,ENSG00000252906,ENSG00000228686,ENSG00000232463,ENSG00000253025,ENSG00000227815,ENSG00000231020,ENSG00000225904,ENSG00000116183,ENSG00000237514,ENSG00000286754,ENSG00000152092,ENSG00000202609,ENSG00000198797,ENSG00000224968,ENSG00000227579,ENSG00000236720
chr1	175287491	175288101	1:175287491-175288101	ENSG00000233946,ENSG00000260990,ENSG00000116147,ENSG00000235628,ENSG00000224718,ENSG00000227740,ENSG00000230777,ENSG00000252906,ENSG00000228686,ENSG00000232463,ENSG00000253025,ENSG00000227815,ENSG00000231020,ENSG00000225904,ENSG00000116183,ENSG00000237514,ENSG00000286754,ENSG00000152092,ENSG00000202609,ENSG00000198797,ENSG00000224968,ENSG00000236720
chr1	175297161	175297929	1:175297161-175297929	ENSG00000181101,ENSG00000233946,ENSG00000260990,ENSG00000116147,ENSG00000235628,ENSG00000224718,ENSG00000227740,ENSG00000230777,ENSG00000252906,ENSG00000228686,ENSG00000232463,ENSG00000253025,ENSG00000227815,ENSG00000231020,ENSG00000225904,ENSG00000116183,ENSG00000237514,ENSG00000286754,ENSG00000152092,ENSG00000202609,ENSG00000198797,ENSG00000224968,ENSG00000227579,ENSG00000236720
chr1	175319560	175320047	1:175319560-175320047	ENSG00000181101,ENSG00000260990,ENSG00000116147,ENSG00000235628,ENSG00000224718,ENSG00000227740,ENSG00000230777,ENSG00000252906,ENSG00000228686,ENSG00000232463,ENSG00000253025,ENSG00000227815,ENSG00000231020,ENSG00000225904,ENSG00000116183,ENSG00000237514,ENSG00000286754,ENSG00000152092,ENSG00000202609,ENSG00000198797,ENSG00000224968,ENSG00000227579,ENSG00000236720
chr1	175338400	175338746	1:175338400-175338746	ENSG00000181101,ENSG00000260990,ENSG00000116147,ENSG00000235628,ENSG00000224718,ENSG00000227740,ENSG00000230777,ENSG00000252906,ENSG00000228686,ENSG00000232463,ENSG00000253025,ENSG00000227815,ENSG00000231020,ENSG00000225904,ENSG00000116183,ENSG00000237514,ENSG00000286754,ENSG00000152092,ENSG00000202609,ENSG00000198797,ENSG00000224968,ENSG00000227579,ENSG00000236720
chr1	176206618	176207828	1:176206618-176207828	ENSG00000224718,ENSG00000227740,ENSG00000230777,ENSG00000143207,ENSG00000252906,ENSG00000228686,ENSG00000236021,ENSG00000273629,ENSG00000232463,ENSG00000253025,ENSG00000227815,ENSG00000231020,ENSG00000225904,ENSG00000116183,ENSG00000237514,ENSG00000286754,ENSG00000152092,ENSG00000202609,ENSG00000198797,ENSG00000224968,ENSG00000236720
chr1	178093669	178094234	1:178093669-178094234	ENSG00000152092,ENSG00000202609,ENSG00000198797,ENSG00000224968,ENSG00000227579,ENSG00000236720,ENSG00000120341,ENSG00000254154,ENSG00000242193,ENSG00000276563,ENSG00000224687,ENSG00000075391,ENSG00000270575
chr1	178532060	178532656	1:178532060-178532656	ENSG00000152092,ENSG00000202609,ENSG00000198797,ENSG00000224968,ENSG00000227579,ENSG00000236720,ENSG00000120341,ENSG00000254154,ENSG00000242193,ENSG00000276563,ENSG00000270575,ENSG00000213058,ENSG00000188585,ENSG00000264809,ENSG00000285910,ENSG00000240021,ENSG00000213057,ENSG00000201347,ENSG00000273384,ENSG00000266417,ENSG00000228196,ENSG00000201791,ENSG00000116194,ENSG00000224620,ENSG00000236539
chr1	178541918	178543352	1:178541918-178543352	ENSG00000152092,ENSG00000198797,ENSG00000224968,ENSG00000227579,ENSG00000236720,ENSG00000120341,ENSG00000254154,ENSG00000242193,ENSG00000276563,ENSG00000270575,ENSG00000213058,ENSG00000188585,ENSG00000264809,ENSG00000285910,ENSG00000240021,ENSG00000213057,ENSG00000201347,ENSG00000273384,ENSG00000266417,ENSG00000273062,ENSG00000116191,ENSG00000228196,ENSG00000201791,ENSG00000116194,ENSG00000224620,ENSG00000236539
chr1	178724921	178726702	1:178724921-178726702	ENSG00000202609,ENSG00000198797,ENSG00000224968,ENSG00000227579,ENSG00000236720,ENSG00000120341,ENSG00000254154,ENSG00000242193,ENSG00000276563,ENSG00000270575,ENSG00000213058,ENSG00000188585,ENSG00000264809,ENSG00000285910,ENSG00000240021,ENSG00000201347,ENSG00000273384,ENSG00000266417,ENSG00000273062,ENSG00000116191,ENSG00000228196,ENSG00000201791,ENSG00000116194
chr1	178768458	178768751	1:178768458-178768751	ENSG00000227579,ENSG00000236720,ENSG00000120341,ENSG00000276563,ENSG00000213058,ENSG00000188585,ENSG00000264809,ENSG00000285910,ENSG00000201347,ENSG00000273384,ENSG00000266417,ENSG00000228196,ENSG00000201791,ENSG00000116194,ENSG00000236539
chr1	178899428	178899615	1:178899428-178899615	ENSG00000227579,ENSG00000236720,ENSG00000213058,ENSG00000116191,ENSG00000116194
chr1	179002643	179003275	1:179002643-179003275	ENSG00000152092,ENSG00000198797,ENSG00000224968,ENSG00000227579,ENSG00000236720,ENSG00000120341,ENSG00000254154,ENSG00000276563,ENSG00000213058,ENSG00000188585,ENSG00000264809,ENSG00000285910,ENSG00000240021,ENSG00000213057,ENSG00000201347,ENSG00000273384,ENSG00000266417,ENSG00000228196,ENSG00000201791,ENSG00000116194,ENSG00000224620,ENSG00000236539
chr1	179004166	179004432	1:179004166-179004432	ENSG00000236720,ENSG00000120341,ENSG00000276563,ENSG00000213058,ENSG00000188585,ENSG00000264809,ENSG00000285910,ENSG00000240021,ENSG00000201347,ENSG00000273384,ENSG00000266417,ENSG00000228196,ENSG00000116194,ENSG00000224620
chr1	179025640	179026781	1:179025640-179026781	ENSG00000202609,ENSG00000198797,ENSG00000224968,ENSG00000227579,ENSG00000236720,ENSG00000120341,ENSG00000254154,ENSG00000242193,ENSG00000276563,ENSG00000270575,ENSG00000213058,ENSG00000188585,ENSG00000264809,ENSG00000285910,ENSG00000240021,ENSG00000201347,ENSG00000273384,ENSG00000266417,ENSG00000116194,ENSG00000116199,ENSG00000232750,ENSG00000186283,ENSG00000231905,ENSG00000212338,ENSG00000201619,ENSG00000231564,ENSG00000224620,ENSG00000236539
chr1	179034727	179035004	1:179034727-179035004	ENSG00000116199,ENSG00000232750
chr1	179037053	179037519	1:179037053-179037519	ENSG00000224968,ENSG00000227579,ENSG00000236720,ENSG00000120341,ENSG00000254154,ENSG00000276563,ENSG00000213058,ENSG00000188585,ENSG00000264809,ENSG00000266417,ENSG00000116194,ENSG00000116199,ENSG00000232750,ENSG00000236539
chr1	179039057	179039282	1:179039057-179039282	ENSG00000213058,ENSG00000232750
chr1	179081051	179083147	1:179081051-179083147	ENSG00000186283,ENSG00000231905,ENSG00000212338,ENSG00000201619,ENSG00000231564,ENSG00000162779,ENSG00000224620
chr1	179121232	179121666	1:179121232-179121666	ENSG00000143322,ENSG00000234041,ENSG00000231905,ENSG00000212338,ENSG00000201619,ENSG00000231564
chr1	179129528	179130336	1:179129528-179130336	ENSG00000224968,ENSG00000227579,ENSG00000236720,ENSG00000120341,ENSG00000254154,ENSG00000276563,ENSG00000213058,ENSG00000188585,ENSG00000264809,ENSG00000186283,ENSG00000143322,ENSG00000234041,ENSG00000231905,ENSG00000212338,ENSG00000201619,ENSG00000231564,ENSG00000223794,ENSG00000228191,ENSG00000162779,ENSG00000224620,ENSG00000236539,ENSG00000261250
chr1	179142894	179143580	1:179142894-179143580	ENSG00000143322,ENSG00000234041,ENSG00000231905,ENSG00000212338,ENSG00000201619,ENSG00000231564
chr1	179145714	179145946	1:179145714-179145946	ENSG00000143322,ENSG00000234041,ENSG00000231905,ENSG00000212338,ENSG00000201619,ENSG00000231564
chr1	179228479	179228969	1:179228479-179228969	ENSG00000143322,ENSG00000212338,ENSG00000201619,ENSG00000231564,ENSG00000225711
chr1	179229237	179230469	1:179229237-179230469	ENSG00000143322,ENSG00000231905,ENSG00000212338,ENSG00000201619,ENSG00000231564,ENSG00000225711,ENSG00000223794,ENSG00000228191
chr1	179245485	179245816	1:179245485-179245816	ENSG00000201619,ENSG00000231564,ENSG00000223794,ENSG00000228191,ENSG00000224620
chr1	179293418	179294320	1:179293418-179294320	ENSG00000227579,ENSG00000276563,ENSG00000186283,ENSG00000231905,ENSG00000212338,ENSG00000201619,ENSG00000231564,ENSG00000223794,ENSG00000228191,ENSG00000057252,ENSG00000162779,ENSG00000224620,ENSG00000236539,ENSG00000116218,ENSG00000251875,ENSG00000261060,ENSG00000162782
chr1	179298851	179299427	1:179298851-179299427	ENSG00000198797,ENSG00000227579,ENSG00000236720,ENSG00000120341,ENSG00000231905,ENSG00000212338,ENSG00000201619,ENSG00000231564,ENSG00000223794,ENSG00000228191,ENSG00000057252,ENSG00000162779,ENSG00000224620,ENSG00000236539,ENSG00000261250,ENSG00000116218,ENSG00000251875,ENSG00000227141,ENSG00000261060,ENSG00000162782
chr1	179317490	179317823	1:179317490-179317823	ENSG00000223794,ENSG00000228191,ENSG00000236539,ENSG00000116218,ENSG00000251875
chr1	179365509	179366418	1:179365509-179366418	ENSG00000120341,ENSG00000186283,ENSG00000231905,ENSG00000212338,ENSG00000201619,ENSG00000231564,ENSG00000223794,ENSG00000228191,ENSG00000162779,ENSG00000224620,ENSG00000236539,ENSG00000261250,ENSG00000116218,ENSG00000251875,ENSG00000227141,ENSG00000261060,ENSG00000162782
chr1	179709683	179710358	1:179709683-179710358	ENSG00000198797,ENSG00000224968,ENSG00000227579,ENSG00000236720,ENSG00000120341,ENSG00000270575,ENSG00000213058,ENSG00000264809,ENSG00000224620,ENSG00000236539,ENSG00000261250,ENSG00000116218,ENSG00000251875,ENSG00000227141,ENSG00000261060,ENSG00000162782,ENSG00000243062,ENSG00000143340,ENSG00000264916,ENSG00000223450,ENSG00000265435
chr1	179742706	179743771	1:179742706-179743771	ENSG00000224620,ENSG00000261250,ENSG00000116218,ENSG00000251875,ENSG00000227141,ENSG00000261060,ENSG00000162782,ENSG00000243062,ENSG00000143340
chr1	179809758	179810115	1:179809758-179810115	ENSG00000224620,ENSG00000236539,ENSG00000261250,ENSG00000116218,ENSG00000251875,ENSG00000227141,ENSG00000261060,ENSG00000162782,ENSG00000229407
chr1	179814657	179815475	1:179814657-179815475	ENSG00000224968,ENSG00000227579,ENSG00000236720,ENSG00000120341,ENSG00000224620,ENSG00000236539,ENSG00000261250,ENSG00000116218,ENSG00000251875,ENSG00000227141,ENSG00000261060,ENSG00000162782,ENSG00000229407,ENSG00000231966,ENSG00000264916,ENSG00000235145,ENSG00000223450,ENSG00000261817
chr1	179831794	179832752	1:179831794-179832752	ENSG00000224968,ENSG00000227579,ENSG00000236720,ENSG00000264809,ENSG00000224620,ENSG00000236539,ENSG00000261250,ENSG00000116218,ENSG00000251875,ENSG00000227141,ENSG00000261060,ENSG00000162782,ENSG00000229407,ENSG00000231966,ENSG00000264916,ENSG00000223450
chr1	179867668	179868146	1:179867668-179868146	ENSG00000116218,ENSG00000251875,ENSG00000169905,ENSG00000272906,ENSG00000143337,ENSG00000264916,ENSG00000261831,ENSG00000235145,ENSG00000223450,ENSG00000261817
chr1	179877596	179878093	1:179877596-179878093	ENSG00000169905,ENSG00000272906,ENSG00000143337,ENSG00000264916,ENSG00000223450
chr1	179882067	179883373	1:179882067-179883373	ENSG00000169905,ENSG00000272906,ENSG00000143337,ENSG00000264916,ENSG00000235145,ENSG00000223450
chr1	179954060	179955275	1:179954060-179955275	ENSG00000169905,ENSG00000272906,ENSG00000143337,ENSG00000264916,ENSG00000261831,ENSG00000260360,ENSG00000135837,ENSG00000235145,ENSG00000223450,ENSG00000261817
chr1	180154421	180155322	1:180154421-180155322	ENSG00000264916,ENSG00000135837,ENSG00000235145,ENSG00000223450,ENSG00000261817,ENSG00000116260,ENSG00000235060,ENSG00000265435
chr1	180176645	180176956	1:180176645-180176956	ENSG00000264916,ENSG00000223450,ENSG00000261817
chr1	180178802	180179016	1:180178802-180179016	ENSG00000264916,ENSG00000223450,ENSG00000261817,ENSG00000265435
chr1	180213606	180213989	1:180213606-180213989	ENSG00000227141,ENSG00000261817,ENSG00000121454,ENSG00000235060,ENSG00000265435
chr1	180229051	180230538	1:180229051-180230538	ENSG00000121454,ENSG00000235060,ENSG00000265435
chr1	180252601	180252852	1:180252601-180252852	ENSG00000121454,ENSG00000235060,ENSG00000265435
chr1	180482585	180483091	1:180482585-180483091	ENSG00000235060,ENSG00000265435
chr1	180494441	180494639	1:180494441-180494639	ENSG00000230124,ENSG00000235060,ENSG00000265435
chr1	180502057	180503247	1:180502057-180503247	ENSG00000230124,ENSG00000235060,ENSG00000265435,ENSG00000236719,ENSG00000206905,ENSG00000283575,ENSG00000225857
chr1	180515955	180516278	1:180515955-180516278	ENSG00000230124,ENSG00000265435,ENSG00000236719,ENSG00000206905,ENSG00000143324,ENSG00000283575,ENSG00000225857,ENSG00000135835
chr1	180533630	180533900	1:180533630-180533900	ENSG00000236719,ENSG00000206905,ENSG00000143324,ENSG00000283575,ENSG00000225857
chr1	180631647	180632719	1:180631647-180632719	ENSG00000235060,ENSG00000265435,ENSG00000236719,ENSG00000143324,ENSG00000283575,ENSG00000225857
chr1	180881876	180882157	1:180881876-180882157	ENSG00000143324,ENSG00000225857,ENSG00000135835
chr1	180953880	180954560	1:180953880-180954560	ENSG00000265435,ENSG00000283575,ENSG00000225857,ENSG00000135835,ENSG00000243155,ENSG00000232586,ENSG00000251520,ENSG00000270711
chr1	180981655	180981940	1:180981655-180981940	ENSG00000225857,ENSG00000135835,ENSG00000243155,ENSG00000251520,ENSG00000270711,ENSG00000135823
chr1	181013142	181013530	1:181013142-181013530	ENSG00000225857,ENSG00000135835,ENSG00000251520,ENSG00000270711,ENSG00000135823
chr1	181022341	181023492	1:181022341-181023492	ENSG00000225857,ENSG00000135835,ENSG00000270711,ENSG00000135823,ENSG00000153029
chr1	181033363	181034346	1:181033363-181034346	ENSG00000135823,ENSG00000153029
chr1	181062241	181063212	1:181062241-181063212	ENSG00000225857,ENSG00000153029
chr1	181088391	181090681	1:181088391-181090681	ENSG00000225857,ENSG00000153029,ENSG00000162783
chr1	181099597	181099911	1:181099597-181099911	ENSG00000162783
chr1	181104669	181105923	1:181104669-181105923	ENSG00000162783
chr1	181124156	181124385	1:181124156-181124385	-
chr1	181135404	181135650	1:181135404-181135650	ENSG00000162783
chr1	181142449	181142919	1:181142449-181142919	ENSG00000283575,ENSG00000225857,ENSG00000135835,ENSG00000270711,ENSG00000153029,ENSG00000162783
chr1	181149475	181150079	1:181149475-181150079	ENSG00000265435,ENSG00000283575,ENSG00000225857,ENSG00000135835,ENSG00000251520,ENSG00000270711,ENSG00000153029,ENSG00000162783,ENSG00000179452
chr1	181159460	181160438	1:181159460-181160438	ENSG00000225857
chr1	181166455	181166856	1:181166455-181166856	ENSG00000265435,ENSG00000283575,ENSG00000225857,ENSG00000135835,ENSG00000270711,ENSG00000162783,ENSG00000237292,ENSG00000179452
chr1	181179614	181180358	1:181179614-181180358	ENSG00000225857,ENSG00000237292,ENSG00000179452
chr1	181189843	181190249	1:181189843-181190249	ENSG00000283575,ENSG00000225359,ENSG00000179452,ENSG00000273573
chr1	181318191	181318785	1:181318191-181318785	ENSG00000179452,ENSG00000198216,ENSG00000252977
chr1	181396035	181396813	1:181396035-181396813	ENSG00000179452,ENSG00000273573,ENSG00000252977,ENSG00000288574,ENSG00000272880,ENSG00000222397
chr1	181398021	181398369	1:181398021-181398369	ENSG00000179452,ENSG00000273573,ENSG00000252977,ENSG00000288574,ENSG00000272880,ENSG00000222397
chr1	181423513	181423849	1:181423513-181423849	ENSG00000225359,ENSG00000179452,ENSG00000273573,ENSG00000252977,ENSG00000288574,ENSG00000272880
chr1	181424803	181425349	1:181424803-181425349	ENSG00000225359,ENSG00000179452,ENSG00000273573,ENSG00000252977,ENSG00000222397
chr1	181430673	181430889	1:181430673-181430889	ENSG00000179452
chr1	181448356	181448633	1:181448356-181448633	ENSG00000273573,ENSG00000252977,ENSG00000288574,ENSG00000272880
chr1	181479288	181479568	1:181479288-181479568	ENSG00000198216,ENSG00000273573
chr1	181937082	181937489	1:181937082-181937489	ENSG00000198216,ENSG00000273573,ENSG00000252977,ENSG00000288574,ENSG00000272880,ENSG00000222397,ENSG00000287452,ENSG00000224810
chr1	182029405	182030293	1:182029405-182030293	ENSG00000273573,ENSG00000252977,ENSG00000288574,ENSG00000272880,ENSG00000222397,ENSG00000287452,ENSG00000224810,ENSG00000232309,ENSG00000232096,ENSG00000206764,ENSG00000228664,ENSG00000231684,ENSG00000203730,ENSG00000203729,ENSG00000121446
chr1	182046601	182047141	1:182046601-182047141	ENSG00000273573,ENSG00000252977,ENSG00000288574,ENSG00000272880,ENSG00000222397,ENSG00000287452,ENSG00000179930,ENSG00000224810,ENSG00000231684,ENSG00000203729,ENSG00000121446
chr1	182054758	182055169	1:182054758-182055169	ENSG00000273573,ENSG00000252977,ENSG00000288574,ENSG00000272880,ENSG00000222397,ENSG00000287452,ENSG00000179930,ENSG00000224810
chr1	182056658	182057314	1:182056658-182057314	ENSG00000287452,ENSG00000179930,ENSG00000224810
chr1	182084868	182085332	1:182084868-182085332	ENSG00000224810,ENSG00000225982,ENSG00000232309,ENSG00000232096,ENSG00000206764,ENSG00000228664,ENSG00000231684,ENSG00000135821,ENSG00000203730,ENSG00000203729,ENSG00000121446
chr1	182087225	182087753	1:182087225-182087753	ENSG00000224810,ENSG00000225982,ENSG00000232309,ENSG00000232096,ENSG00000203730,ENSG00000203729,ENSG00000121446
chr1	182087961	182088464	1:182087961-182088464	ENSG00000224810,ENSG00000225982,ENSG00000232309,ENSG00000232096,ENSG00000206764,ENSG00000228664,ENSG00000231684,ENSG00000135821,ENSG00000203730,ENSG00000203729,ENSG00000121446
chr1	182143124	182143453	1:182143124-182143453	ENSG00000232309,ENSG00000232096,ENSG00000206764,ENSG00000228664,ENSG00000231684,ENSG00000135821,ENSG00000203730,ENSG00000203729,ENSG00000121446
chr1	182149444	182149699	1:182149444-182149699	ENSG00000232309,ENSG00000232096,ENSG00000206764,ENSG00000228664,ENSG00000231684,ENSG00000135821,ENSG00000203730,ENSG00000203729
chr1	182235797	182236045	1:182235797-182236045	ENSG00000228918,ENSG00000232309,ENSG00000232096,ENSG00000206764,ENSG00000228664,ENSG00000231684
chr1	182259173	182259864	1:182259173-182259864	ENSG00000273573,ENSG00000252977,ENSG00000288574,ENSG00000272880,ENSG00000228918,ENSG00000232309,ENSG00000232096,ENSG00000206764,ENSG00000228664,ENSG00000231684,ENSG00000135821,ENSG00000203730,ENSG00000203729,ENSG00000121446
chr1	182390365	182390623	1:182390365-182390623	ENSG00000206764,ENSG00000228664,ENSG00000231684,ENSG00000135821,ENSG00000203730
chr1	182390861	182392317	1:182390861-182392317	ENSG00000232309,ENSG00000232096,ENSG00000206764,ENSG00000228664,ENSG00000231684,ENSG00000135821,ENSG00000203730,ENSG00000203729
chr1	182430759	182431024	1:182430759-182431024	ENSG00000252977,ENSG00000222397,ENSG00000232309,ENSG00000206764,ENSG00000228664,ENSG00000231684,ENSG00000203730,ENSG00000203729,ENSG00000121446,ENSG00000270443,ENSG00000233537
chr1	182588212	182589688	1:182588212-182589688	ENSG00000121446,ENSG00000135828,ENSG00000276839,ENSG00000135824,ENSG00000227181,ENSG00000271269,ENSG00000135838
chr1	182595657	182595886	1:182595657-182595886	ENSG00000121446,ENSG00000135828,ENSG00000276839,ENSG00000143333,ENSG00000135824,ENSG00000227181,ENSG00000271269,ENSG00000135838
chr1	182601540	182601760	1:182601540-182601760	ENSG00000143333,ENSG00000135824,ENSG00000227181,ENSG00000271269,ENSG00000135838
chr1	182603364	182603628	1:182603364-182603628	ENSG00000143333,ENSG00000135824,ENSG00000227181,ENSG00000271269,ENSG00000135838
chr1	182603863	182604775	1:182603863-182604775	ENSG00000121446,ENSG00000135828,ENSG00000276839,ENSG00000143333,ENSG00000135824,ENSG00000227181,ENSG00000271269,ENSG00000135838
chr1	182615055	182615348	1:182615055-182615348	ENSG00000261504,ENSG00000135824,ENSG00000227181,ENSG00000271269
chr1	182615781	182616555	1:182615781-182616555	ENSG00000121446,ENSG00000276839,ENSG00000143333,ENSG00000261504,ENSG00000135824,ENSG00000227181,ENSG00000271269,ENSG00000135838
chr1	182629671	182630163	1:182629671-182630163	ENSG00000121446,ENSG00000261504,ENSG00000135824,ENSG00000227181,ENSG00000271269
chr1	182789240	182790101	1:182789240-182790101	ENSG00000121446,ENSG00000233537,ENSG00000135828,ENSG00000276839,ENSG00000143333,ENSG00000135824,ENSG00000227181,ENSG00000271269,ENSG00000135838
chr1	182838961	182840156	1:182838961-182840156	ENSG00000227181,ENSG00000271269,ENSG00000287808,ENSG00000135829,ENSG00000224040,ENSG00000285609
chr1	182848653	182849113	1:182848653-182849113	ENSG00000135829
chr1	182890116	182890424	1:182890116-182890424	ENSG00000135829,ENSG00000157060,ENSG00000224040,ENSG00000285609,ENSG00000226570,ENSG00000176855,ENSG00000207472
chr1	183022589	183022840	1:183022589-183022840	ENSG00000157060,ENSG00000224040,ENSG00000285609,ENSG00000226570,ENSG00000176855,ENSG00000207472,ENSG00000135862
chr1	183023278	183024331	1:183023278-183024331	ENSG00000157060,ENSG00000224040,ENSG00000285609,ENSG00000226570,ENSG00000176855,ENSG00000207472,ENSG00000135862,ENSG00000233562
chr1	183033283	183033744	1:183033283-183033744	ENSG00000157060,ENSG00000224040,ENSG00000285609,ENSG00000226570,ENSG00000176855,ENSG00000207472,ENSG00000135862,ENSG00000058085,ENSG00000287929,ENSG00000233562
chr1	183149599	183149869	1:183149599-183149869	ENSG00000157060,ENSG00000226570,ENSG00000207472,ENSG00000135862,ENSG00000224468
chr1	183194747	183195406	1:183194747-183195406	ENSG00000157060,ENSG00000224040,ENSG00000285609,ENSG00000226570,ENSG00000176855,ENSG00000207472,ENSG00000135862,ENSG00000058085,ENSG00000287929,ENSG00000233562,ENSG00000286372
chr1	183218931	183219486	1:183218931-183219486	ENSG00000157060,ENSG00000224040,ENSG00000285609,ENSG00000226570,ENSG00000176855,ENSG00000207472,ENSG00000135862,ENSG00000224468,ENSG00000058085,ENSG00000287929,ENSG00000233562,ENSG00000286372
chr1	183281608	183282043	1:183281608-183282043	ENSG00000157060,ENSG00000224040,ENSG00000285609,ENSG00000226570,ENSG00000176855,ENSG00000207472,ENSG00000058085,ENSG00000157064,ENSG00000287929,ENSG00000233562,ENSG00000286372
chr1	183416682	183417184	1:183416682-183417184	ENSG00000224040,ENSG00000285609,ENSG00000157064,ENSG00000233562,ENSG00000286372
chr1	183470177	183470540	1:183470177-183470540	ENSG00000232860,ENSG00000116698
chr1	183471098	183473027	1:183471098-183473027	ENSG00000232860,ENSG00000116698
chr1	183478253	183478511	1:183478253-183478511	ENSG00000232860,ENSG00000116698
chr1	183498270	183498860	1:183498270-183498860	ENSG00000287929,ENSG00000233562,ENSG00000286372,ENSG00000232860,ENSG00000116698,ENSG00000286966
chr1	183543571	183543998	1:183543571-183543998	ENSG00000286372,ENSG00000232860,ENSG00000116698,ENSG00000286966
chr1	183580100	183580636	1:183580100-183580636	ENSG00000286372,ENSG00000116701,ENSG00000286966
chr1	183588917	183589381	1:183588917-183589381	ENSG00000116701,ENSG00000286966
chr1	183590395	183590823	1:183590395-183590823	ENSG00000116701,ENSG00000286966
chr1	183623292	183623636	1:183623292-183623636	ENSG00000286372,ENSG00000232860,ENSG00000116698,ENSG00000286966,ENSG00000162704
chr1	183633651	183634122	1:183633651-183634122	ENSG00000286966,ENSG00000162704,ENSG00000143344
chr1	183635359	183636335	1:183635359-183636335	ENSG00000286966,ENSG00000162704,ENSG00000143344
chr1	183652203	183652882	1:183652203-183652882	ENSG00000162704,ENSG00000173627,ENSG00000270994,ENSG00000227554
chr1	183655487	183655910	1:183655487-183655910	ENSG00000173627,ENSG00000270994,ENSG00000227554
chr1	183685239	183685483	1:183685239-183685483	ENSG00000286372,ENSG00000173627,ENSG00000270994,ENSG00000227554
chr1	183804864	183805764	1:183804864-183805764	ENSG00000143344,ENSG00000270994,ENSG00000227554
chr1	183842484	183842976	1:183842484-183842976	ENSG00000270994,ENSG00000227554
chr1	183873824	183874152	1:183873824-183874152	ENSG00000270994,ENSG00000227554
chr1	183888049	183888872	1:183888049-183888872	ENSG00000270994,ENSG00000227554,ENSG00000231791,ENSG00000232036,ENSG00000285847,ENSG00000286378
chr1	183915748	183916419	1:183915748-183916419	ENSG00000173627,ENSG00000270994,ENSG00000227554,ENSG00000207080,ENSG00000232036,ENSG00000285847,ENSG00000286378
chr1	183956516	183957164	1:183956516-183957164	ENSG00000270994,ENSG00000227554,ENSG00000198756,ENSG00000198860,ENSG00000286655,ENSG00000207080,ENSG00000231791,ENSG00000244568,ENSG00000232036,ENSG00000285847,ENSG00000286378
chr1	184036421	184037636	1:184036421-184037636	ENSG00000198756,ENSG00000198860
chr1	184051358	184052164	1:184051358-184052164	ENSG00000198860,ENSG00000207080,ENSG00000231791,ENSG00000232036,ENSG00000285847,ENSG00000286378
chr1	184161338	184161684	1:184161338-184161684	ENSG00000286655,ENSG00000199840,ENSG00000207080,ENSG00000231791,ENSG00000244568,ENSG00000232036,ENSG00000285847,ENSG00000286378
chr1	184380530	184380749	1:184380530-184380749	ENSG00000207080,ENSG00000231791,ENSG00000244568,ENSG00000271387,ENSG00000116667,ENSG00000230470,ENSG00000232036,ENSG00000285847,ENSG00000286378
chr1	184386873	184388126	1:184386873-184388126	ENSG00000207080,ENSG00000231791,ENSG00000244568,ENSG00000271387,ENSG00000116667,ENSG00000230470,ENSG00000232036,ENSG00000285847,ENSG00000286378
chr1	184491556	184492202	1:184491556-184492202	ENSG00000207080,ENSG00000231791,ENSG00000244568,ENSG00000116667,ENSG00000230470,ENSG00000232036,ENSG00000285847,ENSG00000286378
chr1	184742950	184743572	1:184742950-184743572	ENSG00000207080,ENSG00000244568,ENSG00000232036,ENSG00000285847,ENSG00000286378,ENSG00000116406,ENSG00000201312,ENSG00000232792
chr1	184745891	184746358	1:184745891-184746358	ENSG00000116406
chr1	184754253	184755600	1:184754253-184755600	ENSG00000231791,ENSG00000285847,ENSG00000286378,ENSG00000116406,ENSG00000232792
chr1	184777413	184777624	1:184777413-184777624	-
chr1	184805692	184806187	1:184805692-184806187	ENSG00000135842,ENSG00000252222,ENSG00000260976,ENSG00000201312,ENSG00000232792
chr1	184840414	184840973	1:184840414-184840973	ENSG00000207080,ENSG00000135842,ENSG00000252222,ENSG00000260976,ENSG00000201312,ENSG00000232792
chr1	184843800	184844217	1:184843800-184844217	ENSG00000252222,ENSG00000201312
chr1	184845968	184846190	1:184845968-184846190	ENSG00000252222
chr1	184866866	184867615	1:184866866-184867615	ENSG00000135842,ENSG00000252222,ENSG00000201312
chr1	184882866	184883145	1:184882866-184883145	ENSG00000252222
chr1	184890318	184890986	1:184890318-184890986	ENSG00000135842,ENSG00000252222,ENSG00000260976,ENSG00000201312
chr1	184930706	184931036	1:184930706-184931036	ENSG00000252222,ENSG00000260976,ENSG00000201312
chr1	184973518	184974776	1:184973518-184974776	ENSG00000135842,ENSG00000252222,ENSG00000260976,ENSG00000201312,ENSG00000232792
chr1	184982061	184982406	1:184982061-184982406	ENSG00000244568,ENSG00000285847,ENSG00000286378,ENSG00000135842,ENSG00000252222,ENSG00000260976,ENSG00000201312,ENSG00000232792
chr1	185045047	185046020	1:185045047-185046020	ENSG00000260976,ENSG00000201312,ENSG00000121481,ENSG00000232792,ENSG00000121486,ENSG00000116668
chr1	185156127	185157660	1:185156127-185157660	ENSG00000201312,ENSG00000232792,ENSG00000121486,ENSG00000116668,ENSG00000231084
chr1	185170285	185170672	1:185170285-185170672	ENSG00000260976,ENSG00000201312,ENSG00000232792,ENSG00000121486,ENSG00000116668,ENSG00000231084,ENSG00000213051
chr1	185178621	185179223	1:185178621-185179223	ENSG00000231084
chr1	185238421	185238695	1:185238421-185238695	ENSG00000213051
chr1	185239788	185240276	1:185239788-185240276	ENSG00000213051,ENSG00000201421,ENSG00000252612
chr1	185249081	185249462	1:185249081-185249462	ENSG00000213051,ENSG00000201421,ENSG00000252612
chr1	185256962	185257710	1:185256962-185257710	ENSG00000213051,ENSG00000201421,ENSG00000206640,ENSG00000233583,ENSG00000252612,ENSG00000279838,ENSG00000116679
chr1	185281143	185281765	1:185281143-185281765	ENSG00000213051,ENSG00000252612,ENSG00000238061,ENSG00000279838,ENSG00000116679,ENSG00000279401,ENSG00000228309
chr1	185290925	185291334	1:185290925-185291334	ENSG00000279838,ENSG00000116679
chr1	185315899	185318140	1:185315899-185318140	ENSG00000116679,ENSG00000273004
chr1	185338671	185339489	1:185338671-185339489	ENSG00000116679,ENSG00000273004,ENSG00000261024
chr1	185373932	185374174	1:185373932-185374174	-
chr1	185384023	185384347	1:185384023-185384347	ENSG00000116679,ENSG00000252407,ENSG00000279401,ENSG00000228309,ENSG00000207108,ENSG00000201596
chr1	185397991	185398296	1:185397991-185398296	ENSG00000279401
chr1	185420639	185421252	1:185420639-185421252	ENSG00000116679,ENSG00000273004,ENSG00000252407,ENSG00000270920,ENSG00000279401,ENSG00000228309,ENSG00000207108,ENSG00000201596,ENSG00000288078
chr1	185439651	185440451	1:185439651-185440451	ENSG00000252407,ENSG00000270920,ENSG00000279401,ENSG00000228309,ENSG00000207108,ENSG00000201596
chr1	185474528	185474875	1:185474528-185474875	ENSG00000279401,ENSG00000228309,ENSG00000207108,ENSG00000201596
chr1	185488269	185489068	1:185488269-185489068	ENSG00000279401
chr1	185559786	185560347	1:185559786-185560347	ENSG00000273004,ENSG00000279401,ENSG00000228309,ENSG00000207108,ENSG00000201596
chr1	185561571	185562120	1:185561571-185562120	ENSG00000273004,ENSG00000279401,ENSG00000228309,ENSG00000207108,ENSG00000201596
chr1	185566919	185567672	1:185566919-185567672	ENSG00000116679,ENSG00000273004,ENSG00000279401,ENSG00000228309,ENSG00000207108,ENSG00000201596,ENSG00000150732
chr1	185595840	185596337	1:185595840-185596337	ENSG00000279401,ENSG00000228309,ENSG00000207108,ENSG00000201596
chr1	185647623	185648327	1:185647623-185648327	ENSG00000228309,ENSG00000207108,ENSG00000201596,ENSG00000261729
chr1	185670294	185670937	1:185670294-185670937	ENSG00000116679,ENSG00000273004,ENSG00000228309,ENSG00000207108,ENSG00000201596
chr1	185674156	185674567	1:185674156-185674567	ENSG00000213051,ENSG00000116679,ENSG00000273004,ENSG00000228309,ENSG00000207108,ENSG00000201596,ENSG00000261729
chr1	185680255	185680885	1:185680255-185680885	ENSG00000207108,ENSG00000201596
chr1	185693997	185694566	1:185693997-185694566	ENSG00000228309,ENSG00000207108,ENSG00000201596,ENSG00000288078
chr1	185733900	185734515	1:185733900-185734515	ENSG00000143341,ENSG00000288078
chr1	185987778	185988174	1:185987778-185988174	ENSG00000143341,ENSG00000288078
chr1	186009350	186009551	1:186009350-186009551	ENSG00000288078
chr1	186184120	186184432	1:186184120-186184432	ENSG00000143341,ENSG00000224691,ENSG00000288078
chr1	186262121	186262309	1:186262121-186262309	ENSG00000288078,ENSG00000202025,ENSG00000231022
chr1	186272483	186272957	1:186272483-186272957	ENSG00000288078,ENSG00000202025,ENSG00000273198,ENSG00000235083,ENSG00000231022,ENSG00000237283
chr1	186288712	186289252	1:186288712-186289252	ENSG00000288078,ENSG00000116690,ENSG00000202025,ENSG00000273198,ENSG00000271558,ENSG00000225462,ENSG00000274702,ENSG00000236401,ENSG00000223847,ENSG00000285894,ENSG00000150732,ENSG00000222240,ENSG00000224278,ENSG00000225006,ENSG00000235083,ENSG00000231022
chr1	186303871	186304459	1:186303871-186304459	ENSG00000288078,ENSG00000116690,ENSG00000202025
chr1	186327629	186327854	1:186327629-186327854	ENSG00000047410,ENSG00000202025
chr1	186374508	186375876	1:186374508-186375876	ENSG00000047410,ENSG00000202025,ENSG00000157181,ENSG00000073756,ENSG00000273129
chr1	186404567	186404870	1:186404567-186404870	ENSG00000047410,ENSG00000202025,ENSG00000157181,ENSG00000229739,ENSG00000116703,ENSG00000273198,ENSG00000228238,ENSG00000073756,ENSG00000273129,ENSG00000274702,ENSG00000150732,ENSG00000261182,ENSG00000225006,ENSG00000231022,ENSG00000238054
chr1	186420831	186421069	1:186420831-186421069	ENSG00000157181,ENSG00000229739,ENSG00000273198
chr1	186456881	186457121	1:186456881-186457121	ENSG00000229739,ENSG00000116703,ENSG00000273198,ENSG00000237283
chr1	186596043	186596308	1:186596043-186596308	ENSG00000273198,ENSG00000228238,ENSG00000233196,ENSG00000073756,ENSG00000273129,ENSG00000271558,ENSG00000225462,ENSG00000274702,ENSG00000236401,ENSG00000223847,ENSG00000285894,ENSG00000150732,ENSG00000222240,ENSG00000261182,ENSG00000224278,ENSG00000225006,ENSG00000235083,ENSG00000231022,ENSG00000237283,ENSG00000238054,ENSG00000226486,ENSG00000271036
chr1	186618476	186618755	1:186618476-186618755	ENSG00000273198,ENSG00000228238,ENSG00000233196,ENSG00000288562,ENSG00000073756,ENSG00000273129,ENSG00000271558,ENSG00000225462,ENSG00000274702,ENSG00000236401,ENSG00000223847,ENSG00000285894,ENSG00000150732,ENSG00000222240,ENSG00000261182,ENSG00000224278,ENSG00000225006,ENSG00000235083,ENSG00000231022,ENSG00000237283,ENSG00000238054,ENSG00000226486,ENSG00000271036
chr1	186621037	186621223	1:186621037-186621223	ENSG00000273198,ENSG00000228238,ENSG00000233196,ENSG00000288562,ENSG00000073756,ENSG00000273129,ENSG00000150732,ENSG00000261182,ENSG00000237283,ENSG00000271036
chr1	186828735	186829439	1:186828735-186829439	ENSG00000273198,ENSG00000228238,ENSG00000073756,ENSG00000273129,ENSG00000116711,ENSG00000274702,ENSG00000236401,ENSG00000223847,ENSG00000285894,ENSG00000150732,ENSG00000222240,ENSG00000261182,ENSG00000224278,ENSG00000225006,ENSG00000231022,ENSG00000237283,ENSG00000238054,ENSG00000226486,ENSG00000271036,ENSG00000226196
chr1	186865423	186865630	1:186865423-186865630	ENSG00000273198,ENSG00000073756,ENSG00000273129,ENSG00000116711,ENSG00000225462,ENSG00000274702,ENSG00000236401,ENSG00000223847,ENSG00000285894,ENSG00000150732,ENSG00000261182,ENSG00000224278,ENSG00000235083,ENSG00000231022,ENSG00000238054,ENSG00000226486,ENSG00000271036,ENSG00000226196
chr1	187051759	187052033	1:187051759-187052033	ENSG00000273198,ENSG00000271558,ENSG00000225462,ENSG00000274702,ENSG00000236401,ENSG00000223847,ENSG00000285894,ENSG00000150732,ENSG00000222240,ENSG00000261182,ENSG00000224278,ENSG00000225006,ENSG00000235083,ENSG00000231022,ENSG00000237283,ENSG00000238054,ENSG00000226486,ENSG00000271036,ENSG00000226196
chr1	187072453	187073668	1:187072453-187073668	ENSG00000230426,ENSG00000271558,ENSG00000225462,ENSG00000274702,ENSG00000236401,ENSG00000223847,ENSG00000285894,ENSG00000150732,ENSG00000222240,ENSG00000261182,ENSG00000224278,ENSG00000225006,ENSG00000235083,ENSG00000231022,ENSG00000237283,ENSG00000238054,ENSG00000226486,ENSG00000271036,ENSG00000226196
chr1	187092014	187092434	1:187092014-187092434	ENSG00000273198,ENSG00000230426,ENSG00000271558,ENSG00000225462,ENSG00000274702,ENSG00000236401,ENSG00000223847,ENSG00000285894,ENSG00000150732,ENSG00000222240,ENSG00000261182,ENSG00000224278,ENSG00000225006,ENSG00000235083,ENSG00000231022,ENSG00000237283,ENSG00000238054,ENSG00000226486,ENSG00000271036,ENSG00000226196
chr1	187098232	187098548	1:187098232-187098548	ENSG00000230426,ENSG00000271558,ENSG00000225462,ENSG00000274702,ENSG00000236401,ENSG00000223847,ENSG00000285894,ENSG00000150732,ENSG00000222240,ENSG00000261182,ENSG00000224278,ENSG00000225006,ENSG00000235083,ENSG00000231022,ENSG00000237283,ENSG00000238054,ENSG00000226486,ENSG00000271036,ENSG00000226196
chr1	187157204	187157555	1:187157204-187157555	ENSG00000273198,ENSG00000271558,ENSG00000225462,ENSG00000274702,ENSG00000236401,ENSG00000223847,ENSG00000285894,ENSG00000150732,ENSG00000222240,ENSG00000261182,ENSG00000224278,ENSG00000225006,ENSG00000235083,ENSG00000231022,ENSG00000237283,ENSG00000238054,ENSG00000226486,ENSG00000271036,ENSG00000226196
chr1	192461691	192461881	1:192461691-192461881	ENSG00000230987,ENSG00000162670,ENSG00000225811,ENSG00000237457,ENSG00000241505,ENSG00000231175,ENSG00000236025,ENSG00000238108,ENSG00000285638,ENSG00000228020,ENSG00000261642,ENSG00000233882,ENSG00000226723,ENSG00000236792,ENSG00000253148
chr1	192477736	192477927	1:192477736-192477927	ENSG00000230987,ENSG00000162670,ENSG00000225811,ENSG00000237457,ENSG00000241505,ENSG00000231175,ENSG00000238108,ENSG00000285638,ENSG00000261642,ENSG00000233882,ENSG00000228215,ENSG00000127074,ENSG00000234473
chr1	192489856	192490063	1:192489856-192490063	ENSG00000230987,ENSG00000162670,ENSG00000225811,ENSG00000237457,ENSG00000241505,ENSG00000231175,ENSG00000236025,ENSG00000238108,ENSG00000285638,ENSG00000228020,ENSG00000261642,ENSG00000271187,ENSG00000233882,ENSG00000127074,ENSG00000231767,ENSG00000283795,ENSG00000223075,ENSG00000234473
chr1	192516663	192517275	1:192516663-192517275	ENSG00000162670,ENSG00000225811,ENSG00000237457,ENSG00000241505,ENSG00000231175,ENSG00000236025,ENSG00000238108,ENSG00000285638,ENSG00000228020,ENSG00000261642,ENSG00000271187,ENSG00000233882,ENSG00000228215,ENSG00000223344,ENSG00000150681,ENSG00000226723,ENSG00000236792,ENSG00000253148,ENSG00000236069,ENSG00000090104,ENSG00000127074,ENSG00000231767,ENSG00000283795,ENSG00000223075,ENSG00000234473
chr1	192530386	192530766	1:192530386-192530766	ENSG00000225811,ENSG00000236069
chr1	192531023	192531512	1:192531023-192531512	ENSG00000162670,ENSG00000225811,ENSG00000237457,ENSG00000241505,ENSG00000236025,ENSG00000238108,ENSG00000228020,ENSG00000271187,ENSG00000236069,ENSG00000127074
chr1	192538802	192539483	1:192538802-192539483	ENSG00000162670,ENSG00000225811,ENSG00000237457,ENSG00000241505,ENSG00000231175,ENSG00000236025,ENSG00000238108,ENSG00000285638,ENSG00000228020,ENSG00000261642,ENSG00000271187,ENSG00000233882,ENSG00000228215,ENSG00000223344,ENSG00000150681,ENSG00000226723,ENSG00000236792,ENSG00000253148,ENSG00000236069,ENSG00000090104,ENSG00000127074,ENSG00000231767,ENSG00000283795,ENSG00000223075,ENSG00000234473
chr1	192546153	192546503	1:192546153-192546503	ENSG00000225811,ENSG00000231175
chr1	192546694	192546955	1:192546694-192546955	ENSG00000231175
chr1	192550900	192551220	1:192550900-192551220	ENSG00000162670,ENSG00000237457,ENSG00000231175,ENSG00000236025,ENSG00000238108
chr1	192552725	192553176	1:192552725-192553176	ENSG00000162670,ENSG00000225811,ENSG00000237457,ENSG00000241505,ENSG00000231175,ENSG00000236025,ENSG00000238108,ENSG00000285638,ENSG00000228020,ENSG00000261642,ENSG00000271187,ENSG00000233882,ENSG00000228215,ENSG00000223344,ENSG00000150681,ENSG00000226723,ENSG00000236792,ENSG00000253148,ENSG00000090104,ENSG00000127074,ENSG00000223075,ENSG00000234473
chr1	192559105	192559779	1:192559105-192559779	ENSG00000162670,ENSG00000225811,ENSG00000237457,ENSG00000241505,ENSG00000236025,ENSG00000271187,ENSG00000233882
chr1	192571799	192572215	1:192571799-192572215	ENSG00000090104
chr1	192575365	192575997	1:192575365-192575997	ENSG00000162670,ENSG00000225811,ENSG00000237457,ENSG00000241505,ENSG00000231175,ENSG00000236025,ENSG00000238108,ENSG00000285638,ENSG00000228020,ENSG00000261642,ENSG00000233882,ENSG00000226723,ENSG00000236792,ENSG00000090104,ENSG00000127074
chr1	192609072	192609744	1:192609072-192609744	ENSG00000162670,ENSG00000225811,ENSG00000237457,ENSG00000241505,ENSG00000231175,ENSG00000236025,ENSG00000238108,ENSG00000285638,ENSG00000228020,ENSG00000261642,ENSG00000271187,ENSG00000233882,ENSG00000228215,ENSG00000223344,ENSG00000150681,ENSG00000285280,ENSG00000226723,ENSG00000236792,ENSG00000253148,ENSG00000090104,ENSG00000127074,ENSG00000231767,ENSG00000283795,ENSG00000223075,ENSG00000234473
chr1	192615247	192615462	1:192615247-192615462	ENSG00000162670,ENSG00000237457,ENSG00000241505,ENSG00000231175,ENSG00000233882,ENSG00000285280,ENSG00000127074
chr1	192703560	192703959	1:192703560-192703959	ENSG00000162670,ENSG00000237457,ENSG00000241505,ENSG00000238108,ENSG00000127074,ENSG00000231767,ENSG00000283795
chr1	192742647	192742910	1:192742647-192742910	ENSG00000225811,ENSG00000285280,ENSG00000231767,ENSG00000283795
chr1	192794182	192794509	1:192794182-192794509	ENSG00000228687,ENSG00000226814
chr1	192805932	192806126	1:192805932-192806126	ENSG00000226814,ENSG00000116741,ENSG00000223075
chr1	192807286	192807664	1:192807286-192807664	ENSG00000226814,ENSG00000116741,ENSG00000223075
chr1	192808346	192809709	1:192808346-192809709	ENSG00000241505,ENSG00000231175,ENSG00000228687,ENSG00000226814,ENSG00000116741,ENSG00000223075,ENSG00000234473,ENSG00000116750
chr1	192917313	192917509	1:192917313-192917509	ENSG00000236025,ENSG00000285280,ENSG00000223075,ENSG00000234473
chr1	192936666	192936882	1:192936666-192936882	ENSG00000162670,ENSG00000237457,ENSG00000231175,ENSG00000285280,ENSG00000223075,ENSG00000234473
chr1	193019378	193019881	1:193019378-193019881	ENSG00000231175,ENSG00000236025,ENSG00000226814,ENSG00000116741,ENSG00000223075,ENSG00000234473,ENSG00000116750
chr1	193038719	193038953	1:193038719-193038953	ENSG00000234473,ENSG00000116750
chr1	193042882	193043138	1:193042882-193043138	ENSG00000234473,ENSG00000116750
chr1	193058548	193059977	1:193058548-193059977	ENSG00000116750,ENSG00000238754,ENSG00000116747
chr1	193065899	193066809	1:193065899-193066809	ENSG00000116750,ENSG00000116747
chr1	193070297	193070586	1:193070297-193070586	ENSG00000116747
chr1	193070965	193071555	1:193070965-193071555	ENSG00000116750,ENSG00000116747
chr1	193088423	193088660	1:193088423-193088660	-
chr1	193104589	193105730	1:193104589-193105730	ENSG00000023572,ENSG00000134371
chr1	193121558	193122632	1:193121558-193122632	ENSG00000116750,ENSG00000238754,ENSG00000116747,ENSG00000023572,ENSG00000134371
chr1	193141924	193142141	1:193141924-193142141	ENSG00000238108,ENSG00000221680
chr1	193157382	193157736	1:193157382-193157736	-
chr1	193160855	193161077	1:193160855-193161077	-
chr1	193182988	193183492	1:193182988-193183492	ENSG00000134371,ENSG00000162630
chr1	193185994	193186952	1:193185994-193186952	ENSG00000134371,ENSG00000162630
chr1	193240105	193240388	1:193240105-193240388	ENSG00000276735
chr1	193254958	193255255	1:193254958-193255255	ENSG00000236025,ENSG00000276735
chr1	193263954	193264376	1:193263954-193264376	-
chr1	193284421	193284679	1:193284421-193284679	ENSG00000232077
chr1	193310590	193310843	1:193310590-193310843	ENSG00000232077
chr1	193311235	193311744	1:193311235-193311744	ENSG00000271187,ENSG00000233882,ENSG00000232077
chr1	193335501	193335723	1:193335501-193335723	ENSG00000232077
chr1	193368010	193368737	1:193368010-193368737	ENSG00000232077
chr1	193406721	193407439	1:193406721-193407439	ENSG00000285638,ENSG00000261642,ENSG00000233882,ENSG00000232077,ENSG00000226640,ENSG00000237213
chr1	193411813	193412610	1:193411813-193412610	ENSG00000237213
chr1	193417471	193417656	1:193417471-193417656	-
chr1	193418362	193418967	1:193418362-193418967	ENSG00000228020,ENSG00000271187,ENSG00000228215,ENSG00000150681,ENSG00000232077,ENSG00000226640,ENSG00000237011,ENSG00000237213
chr1	193437903	193438371	1:193437903-193438371	-
chr1	193448787	193449462	1:193448787-193449462	ENSG00000285638,ENSG00000228020,ENSG00000261642,ENSG00000226723,ENSG00000236792,ENSG00000286285,ENSG00000237011,ENSG00000237213
chr1	193457559	193457978	1:193457559-193457978	ENSG00000286285
chr1	193458594	193459149	1:193458594-193459149	ENSG00000286285
chr1	193462625	193463125	1:193462625-193463125	ENSG00000233882,ENSG00000286285
chr1	193479222	193479796	1:193479222-193479796	ENSG00000285638,ENSG00000228020,ENSG00000261642,ENSG00000271187,ENSG00000233882,ENSG00000228215,ENSG00000223344,ENSG00000150681,ENSG00000226723,ENSG00000236792,ENSG00000253148,ENSG00000286285,ENSG00000227240,ENSG00000226640,ENSG00000237011,ENSG00000237213,ENSG00000228167
chr1	193486564	193487197	1:193486564-193487197	-
chr1	193493499	193493944	1:193493499-193493944	-
chr1	193507120	193507347	1:193507120-193507347	ENSG00000233882
chr1	193517658	193517905	1:193517658-193517905	-
chr1	193525429	193525843	1:193525429-193525843	-
chr1	193537369	193538115	1:193537369-193538115	ENSG00000285638,ENSG00000228020,ENSG00000261642,ENSG00000271187,ENSG00000228215,ENSG00000226640,ENSG00000237011
chr1	193539874	193540624	1:193539874-193540624	ENSG00000233882,ENSG00000150681,ENSG00000226640
chr1	193558574	193559104	1:193558574-193559104	ENSG00000285638,ENSG00000261642,ENSG00000271187,ENSG00000233882,ENSG00000226640
chr1	193569641	193570199	1:193569641-193570199	ENSG00000285638,ENSG00000261642,ENSG00000271187,ENSG00000233882,ENSG00000223344,ENSG00000253148,ENSG00000226640,ENSG00000237011,ENSG00000237213
chr1	193592172	193592818	1:193592172-193592818	ENSG00000228020,ENSG00000271187,ENSG00000233882,ENSG00000226723,ENSG00000236792,ENSG00000253148,ENSG00000226640,ENSG00000237011
chr1	193634376	193635071	1:193634376-193635071	ENSG00000285638,ENSG00000261642,ENSG00000228215,ENSG00000226640,ENSG00000237011,ENSG00000237213
chr1	193644939	193645154	1:193644939-193645154	ENSG00000226640,ENSG00000237011
chr1	193701657	193702149	1:193701657-193702149	ENSG00000226640,ENSG00000237011,ENSG00000237213
chr1	193728064	193728250	1:193728064-193728250	ENSG00000226640,ENSG00000237011,ENSG00000237213
chr1	193772503	193772763	1:193772503-193772763	ENSG00000237011,ENSG00000237213
chr1	193789461	193789844	1:193789461-193789844	ENSG00000237213
chr1	193864918	193865223	1:193864918-193865223	-
chr1	193952241	193952664	1:193952241-193952664	-
chr1	194002238	194002656	1:194002238-194002656	-
chr1	194033537	194033788	1:194033537-194033788	ENSG00000287364
chr1	194039675	194040036	1:194039675-194040036	ENSG00000253148,ENSG00000285718,ENSG00000287364
chr1	194044420	194045049	1:194044420-194045049	-
chr1	194052383	194052946	1:194052383-194052946	-
chr1	194056108	194056762	1:194056108-194056762	ENSG00000228215,ENSG00000223344,ENSG00000226640,ENSG00000233057,ENSG00000251813,ENSG00000228167,ENSG00000285718,ENSG00000287364,ENSG00000227421
chr1	194070137	194070446	1:194070137-194070446	-
chr1	194076180	194076621	1:194076180-194076621	-
chr1	194093245	194093453	1:194093245-194093453	-
chr1	194098165	194098517	1:194098165-194098517	-
chr1	194102724	194103012	1:194102724-194103012	-
chr1	194103212	194103552	1:194103212-194103552	-
chr1	194120418	194120916	1:194120418-194120916	ENSG00000227240
chr1	194134229	194134919	1:194134229-194134919	ENSG00000227240,ENSG00000233057
chr1	194150508	194151487	1:194150508-194151487	ENSG00000227240,ENSG00000233057
chr1	194155982	194156206	1:194155982-194156206	ENSG00000233057
chr1	194160850	194161035	1:194160850-194161035	ENSG00000233057
chr1	194204150	194204335	1:194204150-194204335	ENSG00000233057
chr1	194205502	194205820	1:194205502-194205820	ENSG00000233057
chr1	194214270	194214468	1:194214270-194214468	ENSG00000233057
chr1	194225874	194226376	1:194225874-194226376	ENSG00000233057,ENSG00000228167,ENSG00000285718,ENSG00000287364,ENSG00000227421
chr1	194237657	194237871	1:194237657-194237871	ENSG00000233057
chr1	194246938	194247134	1:194246938-194247134	-
chr1	194268402	194269048	1:194268402-194269048	-
chr1	194281603	194282215	1:194281603-194282215	-
chr1	194289379	194290073	1:194289379-194290073	ENSG00000228215,ENSG00000223344,ENSG00000150681,ENSG00000226723,ENSG00000236792,ENSG00000226640,ENSG00000233057,ENSG00000251813,ENSG00000228167,ENSG00000285718,ENSG00000287364,ENSG00000227421
chr1	194295582	194296137	1:194295582-194296137	ENSG00000226723,ENSG00000236792,ENSG00000253148,ENSG00000233057,ENSG00000251813,ENSG00000228167,ENSG00000285718
chr1	194303023	194303214	1:194303023-194303214	-
chr1	194309704	194309979	1:194309704-194309979	ENSG00000228167
chr1	194358274	194358521	1:194358274-194358521	ENSG00000231714
chr1	194467955	194468156	1:194467955-194468156	ENSG00000251813,ENSG00000228167
chr1	194859546	194859734	1:194859546-194859734	ENSG00000228167,ENSG00000285718,ENSG00000287364
chr1	195195462	195195814	1:195195462-195195814	ENSG00000251813,ENSG00000228167,ENSG00000285718,ENSG00000287364,ENSG00000227421,ENSG00000265986,ENSG00000116785,ENSG00000273844
chr1	196608715	196609606	1:196608715-196609606	ENSG00000162687,ENSG00000265986
chr1	196651673	196652037	1:196651673-196652037	ENSG00000227421,ENSG00000265986,ENSG00000000971,ENSG00000244414
chr1	196659284	196659745	1:196659284-196659745	ENSG00000265986,ENSG00000000971
chr1	196661068	196661347	1:196661068-196661347	ENSG00000227421,ENSG00000265986,ENSG00000000971,ENSG00000116785,ENSG00000244414,ENSG00000285986,ENSG00000134365,ENSG00000080910
chr1	197101857	197102275	1:197101857-197102275	ENSG00000116785,ENSG00000244414,ENSG00000285986,ENSG00000134365,ENSG00000080910,ENSG00000273844,ENSG00000134389,ENSG00000143278
chr1	197124318	197124641	1:197124318-197124641	ENSG00000080910,ENSG00000273844,ENSG00000134389,ENSG00000143278,ENSG00000066279,ENSG00000235748
chr1	197129678	197129877	1:197129678-197129877	ENSG00000134389,ENSG00000143278,ENSG00000066279,ENSG00000235748
chr1	197140373	197140582	1:197140373-197140582	ENSG00000066279,ENSG00000235748
chr1	197146305	197147138	1:197146305-197147138	ENSG00000116785,ENSG00000244414,ENSG00000285986,ENSG00000134365,ENSG00000080910,ENSG00000273844,ENSG00000134389,ENSG00000143278,ENSG00000066279,ENSG00000235748,ENSG00000237861
chr1	197180276	197180698	1:197180276-197180698	ENSG00000116785,ENSG00000244414,ENSG00000285986,ENSG00000134365,ENSG00000080910,ENSG00000273844,ENSG00000134389,ENSG00000143278,ENSG00000235748,ENSG00000177888,ENSG00000237861
chr1	197200592	197201871	1:197200592-197201871	ENSG00000116785,ENSG00000244414,ENSG00000285986,ENSG00000134365,ENSG00000080910,ENSG00000273844,ENSG00000134389,ENSG00000143278,ENSG00000177888,ENSG00000237861
chr1	197327767	197327982	1:197327767-197327982	ENSG00000244414,ENSG00000285986,ENSG00000134365,ENSG00000273844,ENSG00000237861
chr1	197335729	197335977	1:197335729-197335977	ENSG00000244414,ENSG00000285986,ENSG00000134365,ENSG00000080910,ENSG00000237861
chr1	197342042	197342253	1:197342042-197342253	ENSG00000285986,ENSG00000134365,ENSG00000080910,ENSG00000143278,ENSG00000237861
chr1	197351604	197352082	1:197351604-197352082	ENSG00000116785,ENSG00000244414,ENSG00000285986,ENSG00000134389,ENSG00000237861,ENSG00000221879
chr1	197355027	197355424	1:197355027-197355424	ENSG00000244414,ENSG00000237861,ENSG00000134376,ENSG00000221879
chr1	197356890	197357212	1:197356890-197357212	ENSG00000116785,ENSG00000244414,ENSG00000285986,ENSG00000134365,ENSG00000273844,ENSG00000134389,ENSG00000143278,ENSG00000237861,ENSG00000134376,ENSG00000221879
chr1	197374555	197375053	1:197374555-197375053	ENSG00000116785,ENSG00000244414,ENSG00000285986,ENSG00000134365,ENSG00000080910,ENSG00000273844,ENSG00000134389,ENSG00000143278,ENSG00000134376,ENSG00000221879
chr1	197391279	197391895	1:197391279-197391895	ENSG00000227421,ENSG00000265986,ENSG00000116785,ENSG00000244414,ENSG00000285986,ENSG00000134365,ENSG00000080910,ENSG00000273844,ENSG00000134389,ENSG00000143278,ENSG00000237861,ENSG00000134376,ENSG00000221879
chr1	197400143	197400697	1:197400143-197400697	ENSG00000116785,ENSG00000285986,ENSG00000134365,ENSG00000080910,ENSG00000273844,ENSG00000134389,ENSG00000143278,ENSG00000134376
chr1	197409658	197409904	1:197409658-197409904	ENSG00000244414,ENSG00000285986,ENSG00000134389,ENSG00000134376
chr1	197412687	197413120	1:197412687-197413120	ENSG00000134376
chr1	197454413	197455149	1:197454413-197455149	ENSG00000230260
chr1	197481024	197481572	1:197481024-197481572	ENSG00000227421,ENSG00000265986,ENSG00000116785,ENSG00000244414,ENSG00000285986,ENSG00000134365,ENSG00000080910,ENSG00000273844,ENSG00000134389,ENSG00000143278,ENSG00000230260
chr1	197521284	197521541	1:197521284-197521541	-
chr1	197526735	197526930	1:197526735-197526930	-
chr1	197594217	197594594	1:197594217-197594594	-
chr1	197615104	197615400	1:197615104-197615400	ENSG00000207139,ENSG00000213046
chr1	197675524	197675926	1:197675524-197675926	ENSG00000207139,ENSG00000213046
chr1	197718896	197719317	1:197718896-197719317	ENSG00000207139,ENSG00000213046,ENSG00000235582,ENSG00000233040
chr1	197731607	197731821	1:197731607-197731821	ENSG00000213047,ENSG00000207139,ENSG00000213046,ENSG00000235582,ENSG00000233040
chr1	197755007	197755218	1:197755007-197755218	ENSG00000235582,ENSG00000233040,ENSG00000224901
chr1	197761758	197762713	1:197761758-197762713	ENSG00000213047,ENSG00000235582,ENSG00000233040,ENSG00000224901
chr1	197774670	197776708	1:197774670-197776708	ENSG00000213047,ENSG00000233040
chr1	197868867	197869369	1:197868867-197869369	ENSG00000213047,ENSG00000207139,ENSG00000213046,ENSG00000233040
chr1	197902371	197903180	1:197902371-197903180	ENSG00000207139,ENSG00000213046,ENSG00000233040,ENSG00000203724,ENSG00000143355
chr1	197911488	197911906	1:197911488-197911906	ENSG00000203724,ENSG00000143355
chr1	197917949	197918243	1:197917949-197918243	ENSG00000143355
chr1	197922536	197922734	1:197922536-197922734	ENSG00000143355
chr1	197924513	197924761	1:197924513-197924761	ENSG00000143355
chr1	197949124	197950015	1:197949124-197950015	ENSG00000116785,ENSG00000285986,ENSG00000134365,ENSG00000134389,ENSG00000143355
chr1	198047943	198048254	1:198047943-198048254	-
chr1	198056456	198056842	1:198056456-198056842	-
chr1	198085497	198085709	1:198085497-198085709	-
chr1	198088435	198088905	1:198088435-198088905	-
chr1	198102402	198102958	1:198102402-198102958	ENSG00000080910
chr1	198156254	198157721	1:198156254-198157721	ENSG00000151414
chr1	198158847	198159452	1:198158847-198159452	ENSG00000151414
chr1	198165886	198166355	1:198165886-198166355	ENSG00000151414
chr1	198167256	198167915	1:198167256-198167915	ENSG00000151414,ENSG00000232824
chr1	198174134	198174585	1:198174134-198174585	ENSG00000151414
chr1	198175765	198176276	1:198175765-198176276	ENSG00000151414,ENSG00000232824
chr1	198179423	198179874	1:198179423-198179874	ENSG00000151414,ENSG00000232824
chr1	198187971	198188621	1:198187971-198188621	ENSG00000151414,ENSG00000232824
chr1	198202460	198202679	1:198202460-198202679	ENSG00000151414,ENSG00000232824
chr1	198254627	198254955	1:198254627-198254955	-
chr1	198296143	198296368	1:198296143-198296368	-
chr1	198359263	198359462	1:198359263-198359462	-
chr1	198465546	198465793	1:198465546-198465793	-
chr1	198519669	198520099	1:198519669-198520099	ENSG00000287989
chr1	198520511	198520956	1:198520511-198520956	ENSG00000287989
chr1	198523187	198523797	1:198523187-198523797	ENSG00000287989,ENSG00000151418
chr1	198534409	198535207	1:198534409-198535207	ENSG00000151418
chr1	198538791	198539239	1:198538791-198539239	ENSG00000151418
chr1	198556967	198557341	1:198556967-198557341	ENSG00000080910,ENSG00000151418
chr1	198564604	198565168	1:198564604-198565168	ENSG00000151418,ENSG00000223881
chr1	198598993	198599472	1:198598993-198599472	ENSG00000223881
chr1	198612371	198612580	1:198612371-198612580	-
chr1	198612904	198613199	1:198612904-198613199	-
chr1	198614323	198614910	1:198614323-198614910	ENSG00000223881
chr1	198619410	198619812	1:198619410-198619812	-
chr1	198620949	198621809	1:198620949-198621809	ENSG00000081237
chr1	198627542	198628142	1:198627542-198628142	ENSG00000081237
chr1	198638631	198639153	1:198638631-198639153	ENSG00000081237
chr1	198641594	198641927	1:198641594-198641927	ENSG00000081237
chr1	198651859	198652403	1:198651859-198652403	ENSG00000081237
chr1	198656510	198656972	1:198656510-198656972	ENSG00000081237,ENSG00000261573
chr1	198657590	198657826	1:198657590-198657826	ENSG00000261573
chr1	198664418	198664705	1:198664418-198664705	ENSG00000261573
chr1	198669101	198669409	1:198669101-198669409	ENSG00000261573,ENSG00000236278
chr1	198676262	198676520	1:198676262-198676520	ENSG00000261573,ENSG00000236278
chr1	198681833	198682502	1:198681833-198682502	ENSG00000081237,ENSG00000261573,ENSG00000236278
chr1	198690959	198691219	1:198690959-198691219	ENSG00000081237
chr1	198699356	198699724	1:198699356-198699724	ENSG00000081237
chr1	198761352	198762494	1:198761352-198762494	ENSG00000207975,ENSG00000207759,ENSG00000236468
chr1	198764690	198764905	1:198764690-198764905	-
chr1	198788682	198788886	1:198788682-198788886	ENSG00000207975,ENSG00000207759
chr1	198830588	198830965	1:198830588-198830965	ENSG00000229989,ENSG00000207975,ENSG00000207759
chr1	198907094	198907875	1:198907094-198907875	ENSG00000207975,ENSG00000207759,ENSG00000227747,ENSG00000233410,ENSG00000235492
chr1	198919603	198920543	1:198919603-198920543	ENSG00000229989,ENSG00000207975,ENSG00000207759,ENSG00000227747,ENSG00000233410,ENSG00000235492
chr1	198929818	198930328	1:198929818-198930328	ENSG00000229989,ENSG00000207975,ENSG00000207759,ENSG00000227747
chr1	198934882	198935299	1:198934882-198935299	ENSG00000229989,ENSG00000207975,ENSG00000207759,ENSG00000227747,ENSG00000235492
chr1	198936980	198937655	1:198936980-198937655	ENSG00000229989,ENSG00000207975,ENSG00000207759,ENSG00000227747,ENSG00000235492
chr1	198959118	198959513	1:198959118-198959513	ENSG00000229989,ENSG00000207975,ENSG00000207759,ENSG00000227747,ENSG00000225172,ENSG00000233410,ENSG00000235492,ENSG00000236468
chr1	198966745	198966946	1:198966745-198966946	ENSG00000227747,ENSG00000225172,ENSG00000233410,ENSG00000235492
chr1	199041480	199041980	1:199041480-199041980	ENSG00000207975,ENSG00000207759,ENSG00000225172,ENSG00000233410,ENSG00000235492,ENSG00000228190,ENSG00000236468
chr1	199089545	199090124	1:199089545-199090124	ENSG00000207975,ENSG00000207759,ENSG00000233410,ENSG00000235492,ENSG00000286541,ENSG00000231718,ENSG00000228190,ENSG00000236468
chr1	199102234	199102480	1:199102234-199102480	ENSG00000235492
chr1	199109667	199109929	1:199109667-199109929	ENSG00000233410,ENSG00000235492,ENSG00000231718
chr1	199113187	199113688	1:199113187-199113688	ENSG00000207975,ENSG00000207759,ENSG00000233410,ENSG00000235492,ENSG00000231718,ENSG00000228190
chr1	199163600	199163817	1:199163600-199163817	ENSG00000231718,ENSG00000236468
chr1	199168836	199169187	1:199168836-199169187	ENSG00000231718,ENSG00000228190,ENSG00000236468
chr1	199173077	199173868	1:199173077-199173868	ENSG00000207975,ENSG00000207759,ENSG00000233410,ENSG00000235492,ENSG00000231718,ENSG00000228190,ENSG00000236468
chr1	199218163	199218365	1:199218163-199218365	ENSG00000231718,ENSG00000228190,ENSG00000236468
chr1	199226119	199226539	1:199226119-199226539	ENSG00000207975,ENSG00000207759,ENSG00000233410,ENSG00000231718,ENSG00000228190,ENSG00000236468
chr1	199243404	199243716	1:199243404-199243716	ENSG00000207975,ENSG00000207759,ENSG00000231718,ENSG00000228190,ENSG00000236468
chr1	199684800	199685106	1:199684800-199685106	ENSG00000231984,ENSG00000228530,ENSG00000200139,ENSG00000229747,ENSG00000202491,ENSG00000282849
chr1	199932024	199932430	1:199932024-199932430	ENSG00000231984,ENSG00000228530,ENSG00000200139,ENSG00000229747,ENSG00000202491,ENSG00000202329,ENSG00000252860
chr1	199941822	199942035	1:199941822-199942035	ENSG00000231984,ENSG00000228530,ENSG00000200139,ENSG00000229747,ENSG00000202491,ENSG00000202329,ENSG00000252860
chr1	200029126	200029670	1:200029126-200029670	ENSG00000200139,ENSG00000202491,ENSG00000202329,ENSG00000116833,ENSG00000252860
chr1	200039231	200040007	1:200039231-200040007	ENSG00000202491,ENSG00000202329,ENSG00000116833,ENSG00000252860
chr1	200129414	200129865	1:200129414-200129865	ENSG00000231984,ENSG00000228530,ENSG00000200139,ENSG00000229747,ENSG00000202491,ENSG00000202329,ENSG00000252860,ENSG00000233827,ENSG00000203721,ENSG00000273093,ENSG00000213045,ENSG00000282849
chr1	200139789	200140070	1:200139789-200140070	ENSG00000202491,ENSG00000252860
chr1	200153321	200153617	1:200153321-200153617	ENSG00000252860,ENSG00000229220,ENSG00000233827
chr1	200154166	200154616	1:200154166-200154616	ENSG00000231984,ENSG00000228530,ENSG00000200139,ENSG00000229747,ENSG00000202491,ENSG00000202329,ENSG00000252860,ENSG00000229220,ENSG00000233827,ENSG00000273093,ENSG00000282849
chr1	200185745	200186006	1:200185745-200186006	ENSG00000202491,ENSG00000252860,ENSG00000233827
chr1	200226165	200226829	1:200226165-200226829	ENSG00000231984,ENSG00000228530,ENSG00000200139,ENSG00000229747,ENSG00000202491,ENSG00000202329,ENSG00000252860,ENSG00000233827,ENSG00000213045
chr1	200302153	200302908	1:200302153-200302908	ENSG00000231984,ENSG00000228530,ENSG00000200139,ENSG00000229747,ENSG00000202491,ENSG00000202329,ENSG00000252860,ENSG00000233827,ENSG00000203721,ENSG00000273093,ENSG00000213045,ENSG00000282849
chr1	200307490	200307717	1:200307490-200307717	ENSG00000273093,ENSG00000213045
chr1	200337589	200338343	1:200337589-200338343	ENSG00000203721,ENSG00000273093,ENSG00000213045,ENSG00000230623
chr1	200351974	200352537	1:200351974-200352537	ENSG00000231984,ENSG00000228530,ENSG00000203721,ENSG00000273093,ENSG00000213045,ENSG00000282849
chr1	200409598	200410753	1:200409598-200410753	ENSG00000203721,ENSG00000230623,ENSG00000162702,ENSG00000282849
chr1	200437800	200438277	1:200437800-200438277	ENSG00000203721,ENSG00000230623,ENSG00000282849
chr1	200473720	200474206	1:200473720-200474206	ENSG00000230623,ENSG00000282849
chr1	200510055	200510393	1:200510055-200510393	ENSG00000231984,ENSG00000228530,ENSG00000200139,ENSG00000202491,ENSG00000203721,ENSG00000273093,ENSG00000213045,ENSG00000282849
chr1	200530480	200531201	1:200530480-200531201	ENSG00000231984,ENSG00000228530,ENSG00000200139,ENSG00000203721,ENSG00000213045,ENSG00000282849,ENSG00000081277
chr1	200547586	200547784	1:200547586-200547784	-
chr1	200558911	200559121	1:200558911-200559121	-
chr1	200620411	200621308	1:200620411-200621308	ENSG00000118193,ENSG00000118197,ENSG00000260088,ENSG00000118200
chr1	200628282	200628627	1:200628282-200628627	ENSG00000118193
chr1	200653183	200653430	1:200653183-200653430	ENSG00000118197
chr1	200669446	200670301	1:200669446-200670301	ENSG00000118197,ENSG00000260088,ENSG00000118200
chr1	200738600	200739622	1:200738600-200739622	ENSG00000118200
chr1	200802861	200803310	1:200802861-200803310	ENSG00000118193,ENSG00000118197,ENSG00000260088,ENSG00000118200
chr1	200862350	200863218	1:200862350-200863218	ENSG00000118200,ENSG00000231333,ENSG00000170128
chr1	200869901	200870497	1:200869901-200870497	ENSG00000231333,ENSG00000170128
chr1	200877964	200878452	1:200877964-200878452	ENSG00000231333,ENSG00000170128,ENSG00000233217
chr1	200888046	200888704	1:200888046-200888704	ENSG00000231333,ENSG00000170128,ENSG00000163362,ENSG00000233217
chr1	200905604	200906129	1:200905604-200906129	ENSG00000163362,ENSG00000233217
chr1	200939088	200939346	1:200939088-200939346	ENSG00000233217,ENSG00000201032
chr1	200971994	200972631	1:200971994-200972631	-
chr1	201019406	201019905	1:201019406-201019905	ENSG00000116852,ENSG00000229191,ENSG00000234132
chr1	201023384	201023850	1:201023384-201023850	ENSG00000116852,ENSG00000229191,ENSG00000234132
chr1	201042826	201043287	1:201042826-201043287	ENSG00000116852,ENSG00000229191,ENSG00000234132,ENSG00000081277
chr1	201084302	201084530	1:201084302-201084530	-
chr1	201114065	201115186	1:201114065-201115186	ENSG00000081248,ENSG00000232237,ENSG00000081277
chr1	201119946	201120264	1:201119946-201120264	ENSG00000081248,ENSG00000232237
chr1	201154072	201154960	1:201154072-201154960	ENSG00000116857,ENSG00000081277
chr1	201170515	201171623	1:201170515-201171623	ENSG00000116857,ENSG00000163395,ENSG00000081277,ENSG00000118194
chr1	201209697	201210002	1:201209697-201210002	ENSG00000163395,ENSG00000081277
chr1	201222839	201223129	1:201222839-201223129	ENSG00000163395,ENSG00000229821,ENSG00000081277,ENSG00000118194,ENSG00000286600
chr1	201408353	201408608	1:201408353-201408608	ENSG00000081277,ENSG00000118194,ENSG00000286600,ENSG00000159166,ENSG00000282221,ENSG00000159173,ENSG00000227048
chr1	201435816	201436074	1:201435816-201436074	ENSG00000118194,ENSG00000286600,ENSG00000159166,ENSG00000282221,ENSG00000159173,ENSG00000227048
chr1	201448035	201448442	1:201448035-201448442	ENSG00000081277,ENSG00000118194,ENSG00000286600,ENSG00000159166,ENSG00000282221,ENSG00000159173,ENSG00000227048,ENSG00000174307,ENSG00000224818,ENSG00000223396,ENSG00000236390
chr1	201468689	201469418	1:201468689-201469418	ENSG00000118194,ENSG00000159173,ENSG00000227048,ENSG00000174307,ENSG00000224818
chr1	201480498	201480870	1:201480498-201480870	ENSG00000159173,ENSG00000227048,ENSG00000174307,ENSG00000224818,ENSG00000159176,ENSG00000224536,ENSG00000223396
chr1	201481696	201482441	1:201481696-201482441	ENSG00000118194,ENSG00000286600,ENSG00000159173,ENSG00000227048,ENSG00000174307,ENSG00000224818,ENSG00000159176,ENSG00000224536,ENSG00000223396
chr1	201506697	201507595	1:201506697-201507595	ENSG00000118194,ENSG00000286600,ENSG00000159173,ENSG00000227048,ENSG00000159176,ENSG00000224536,ENSG00000223396,ENSG00000236390
chr1	201513038	201513394	1:201513038-201513394	ENSG00000159173,ENSG00000227048,ENSG00000159176,ENSG00000224536,ENSG00000223396
chr1	201538819	201539225	1:201538819-201539225	ENSG00000223396,ENSG00000236390,ENSG00000264802,ENSG00000221028
chr1	201559671	201560113	1:201559671-201560113	ENSG00000134369,ENSG00000236390,ENSG00000264802,ENSG00000221028
chr1	201739551	201740229	1:201739551-201740229	ENSG00000134369,ENSG00000236390,ENSG00000264802,ENSG00000235121,ENSG00000200942,ENSG00000221028
chr1	201828969	201829697	1:201828969-201829697	ENSG00000236390,ENSG00000231871,ENSG00000264802,ENSG00000221028,ENSG00000198700,ENSG00000277681,ENSG00000235811,ENSG00000227109
chr1	201845784	201846005	1:201845784-201846005	ENSG00000221028,ENSG00000198700,ENSG00000277681
chr1	201888605	201889473	1:201888605-201889473	ENSG00000277681,ENSG00000198892,ENSG00000223774,ENSG00000163431,ENSG00000235811
chr1	201896012	201896365	1:201896012-201896365	ENSG00000277681,ENSG00000198892,ENSG00000223774,ENSG00000163431,ENSG00000134375,ENSG00000206637,ENSG00000238003,ENSG00000176393,ENSG00000232296,ENSG00000235811,ENSG00000212512,ENSG00000227109,ENSG00000170075
chr1	201955165	201955770	1:201955165-201955770	ENSG00000221028,ENSG00000277681,ENSG00000198892,ENSG00000223774,ENSG00000163431,ENSG00000134375,ENSG00000206637,ENSG00000238003,ENSG00000176393,ENSG00000232296,ENSG00000235811,ENSG00000212512,ENSG00000227109,ENSG00000170075
chr1	201972663	201972906	1:201972663-201972906	ENSG00000277681,ENSG00000223774,ENSG00000163431,ENSG00000134375,ENSG00000206637,ENSG00000238003,ENSG00000176393,ENSG00000235811,ENSG00000212512
chr1	201982370	201983512	1:201982370-201983512	ENSG00000277681,ENSG00000163431,ENSG00000206637,ENSG00000238003,ENSG00000176393,ENSG00000234678,ENSG00000275207,ENSG00000232296,ENSG00000235811,ENSG00000212512,ENSG00000227109,ENSG00000170075
chr1	202009272	202009943	1:202009272-202009943	ENSG00000176393,ENSG00000234678,ENSG00000275207,ENSG00000163435,ENSG00000249007,ENSG00000232296,ENSG00000235811,ENSG00000212512,ENSG00000227109,ENSG00000170075
chr1	202135314	202135620	1:202135314-202135620	ENSG00000234678,ENSG00000275207,ENSG00000163435,ENSG00000249007,ENSG00000232296,ENSG00000235811,ENSG00000212512,ENSG00000227109,ENSG00000170075,ENSG00000143862
chr1	202143287	202144985	1:202143287-202144985	ENSG00000232296,ENSG00000235811,ENSG00000212512,ENSG00000227109,ENSG00000170075,ENSG00000143862
chr1	202154949	202155232	1:202154949-202155232	ENSG00000143851,ENSG00000243323
chr1	202159840	202160102	1:202159840-202160102	ENSG00000143851
chr1	202160395	202160740	1:202160395-202160740	ENSG00000143851,ENSG00000243323
chr1	202162999	202163204	1:202162999-202163204	ENSG00000143851,ENSG00000243323
chr1	202164638	202165408	1:202164638-202165408	ENSG00000212512,ENSG00000227109,ENSG00000143851,ENSG00000243323
chr1	202171516	202171811	1:202171516-202171811	ENSG00000243323
chr1	202197637	202198075	1:202197637-202198075	ENSG00000243323,ENSG00000133067
chr1	202201378	202201586	1:202201378-202201586	ENSG00000212512,ENSG00000133067
chr1	202203638	202203966	1:202203638-202203966	ENSG00000212512,ENSG00000133067
chr1	202283507	202283993	1:202283507-202283993	ENSG00000133067
chr1	202295436	202295961	1:202295436-202295961	ENSG00000232296,ENSG00000235811,ENSG00000212512,ENSG00000227109,ENSG00000133067,ENSG00000272262,ENSG00000232626,ENSG00000236439,ENSG00000253042,ENSG00000226862,ENSG00000235449
chr1	202315568	202315836	1:202315568-202315836	ENSG00000227109,ENSG00000243323,ENSG00000133067,ENSG00000232626
chr1	202341537	202342352	1:202341537-202342352	ENSG00000212512,ENSG00000077152,ENSG00000077157,ENSG00000229120,ENSG00000272262,ENSG00000232626,ENSG00000236439,ENSG00000253042,ENSG00000226862,ENSG00000235449
chr1	202348415	202349131	1:202348415-202349131	ENSG00000077152,ENSG00000077157,ENSG00000229120,ENSG00000272262,ENSG00000232626,ENSG00000236439,ENSG00000253042,ENSG00000226862
chr1	202380110	202380611	1:202380110-202380611	ENSG00000235811,ENSG00000212512,ENSG00000227109,ENSG00000229120,ENSG00000272262,ENSG00000232626,ENSG00000236439,ENSG00000253042,ENSG00000226862
chr1	202629186	202629749	1:202629186-202629749	ENSG00000212512,ENSG00000227109,ENSG00000272262,ENSG00000232626,ENSG00000236439,ENSG00000253042,ENSG00000143858,ENSG00000226862,ENSG00000225620,ENSG00000226148
chr1	202637363	202637557	1:202637363-202637557	ENSG00000236439,ENSG00000253042,ENSG00000143858,ENSG00000226862,ENSG00000225620
chr1	202642842	202644077	1:202642842-202644077	ENSG00000232626,ENSG00000236439,ENSG00000253042,ENSG00000143858,ENSG00000226862,ENSG00000225620
chr1	202808037	202808459	1:202808037-202808459	ENSG00000117139,ENSG00000235449,ENSG00000226148,ENSG00000260021,ENSG00000228288
chr1	202810718	202811529	1:202810718-202811529	ENSG00000117139,ENSG00000235449,ENSG00000226148,ENSG00000260021,ENSG00000228288,ENSG00000184774
chr1	202835684	202835887	1:202835684-202835887	ENSG00000235449,ENSG00000226148,ENSG00000260021,ENSG00000228288,ENSG00000184774
chr1	202852224	202852449	1:202852224-202852449	ENSG00000235449,ENSG00000226148,ENSG00000184774,ENSG00000214796,ENSG00000234996
chr1	202860947	202861892	1:202860947-202861892	ENSG00000235449,ENSG00000226148,ENSG00000184774,ENSG00000214796,ENSG00000234996
chr1	202888464	202889335	1:202888464-202889335	ENSG00000253042,ENSG00000117139,ENSG00000235449,ENSG00000226148,ENSG00000260021,ENSG00000228288,ENSG00000184774,ENSG00000214796,ENSG00000234996,ENSG00000183155,ENSG00000117153,ENSG00000230280,ENSG00000199471,ENSG00000234761,ENSG00000231547
chr1	202926847	202927613	1:202926847-202927613	ENSG00000235449,ENSG00000226148,ENSG00000117153,ENSG00000230280,ENSG00000199471,ENSG00000159346,ENSG00000159348,ENSG00000234761,ENSG00000231547,ENSG00000163444
chr1	202957758	202958881	1:202957758-202958881	ENSG00000235449,ENSG00000226148,ENSG00000117153,ENSG00000230280,ENSG00000199471,ENSG00000159346,ENSG00000159348,ENSG00000234761,ENSG00000231547
chr1	202966928	202968265	1:202966928-202968265	ENSG00000230280,ENSG00000199471,ENSG00000159346,ENSG00000159348,ENSG00000234761,ENSG00000231547
chr1	203007008	203007988	1:203007008-203007988	ENSG00000235449,ENSG00000226148,ENSG00000117153,ENSG00000230280,ENSG00000199471,ENSG00000159348,ENSG00000234761,ENSG00000231547,ENSG00000163444,ENSG00000163485,ENSG00000234775,ENSG00000224671,ENSG00000133055,ENSG00000133048
chr1	203026155	203027007	1:203026155-203027007	ENSG00000234761,ENSG00000231547,ENSG00000163444,ENSG00000143847,ENSG00000122180,ENSG00000163485,ENSG00000234775,ENSG00000224671,ENSG00000133055,ENSG00000133048
chr1	203075664	203075898	1:203075664-203075898	ENSG00000143847,ENSG00000122180,ENSG00000163485,ENSG00000234775,ENSG00000224671,ENSG00000133055,ENSG00000133048
chr1	203216168	203216419	1:203216168-203216419	ENSG00000122180,ENSG00000163485,ENSG00000234775,ENSG00000224671,ENSG00000133055,ENSG00000133048,ENSG00000133063
chr1	203267393	203267680	1:203267393-203267680	ENSG00000163485,ENSG00000234775,ENSG00000224671,ENSG00000133055,ENSG00000133048,ENSG00000133063,ENSG00000236523,ENSG00000231507,ENSG00000122176,ENSG00000229652,ENSG00000271588,ENSG00000188783
chr1	203268961	203269305	1:203268961-203269305	ENSG00000163485,ENSG00000234775,ENSG00000224671,ENSG00000133055,ENSG00000133048,ENSG00000133063,ENSG00000236523,ENSG00000231507,ENSG00000122176,ENSG00000229652
chr1	203271127	203271459	1:203271127-203271459	ENSG00000163485,ENSG00000234775,ENSG00000224671,ENSG00000133063,ENSG00000236523,ENSG00000231507,ENSG00000233791,ENSG00000159388,ENSG00000122176,ENSG00000229652,ENSG00000271588
chr1	203273196	203273573	1:203273196-203273573	ENSG00000163485,ENSG00000234775,ENSG00000133063,ENSG00000236523,ENSG00000231507,ENSG00000122176,ENSG00000229652,ENSG00000271588
chr1	203277991	203278344	1:203277991-203278344	ENSG00000133063,ENSG00000231507
chr1	203287243	203287730	1:203287243-203287730	ENSG00000231507
chr1	203289536	203289875	1:203289536-203289875	ENSG00000231507,ENSG00000233791,ENSG00000159388,ENSG00000271588
chr1	203290369	203290914	1:203290369-203290914	ENSG00000231507,ENSG00000233791,ENSG00000159388,ENSG00000271588
chr1	203305043	203305927	1:203305043-203305927	ENSG00000133063,ENSG00000236523,ENSG00000231507,ENSG00000233791,ENSG00000159388,ENSG00000202300,ENSG00000122176,ENSG00000229652,ENSG00000271588
chr1	203306361	203306557	1:203306361-203306557	ENSG00000233791,ENSG00000159388
chr1	203320667	203321423	1:203320667-203321423	ENSG00000236523,ENSG00000233791,ENSG00000159388,ENSG00000202300,ENSG00000122176,ENSG00000229652,ENSG00000271588
chr1	203324074	203324440	1:203324074-203324440	ENSG00000236523,ENSG00000233791,ENSG00000159388,ENSG00000202300,ENSG00000122176,ENSG00000229652,ENSG00000271588
chr1	203327190	203328213	1:203327190-203328213	ENSG00000133063,ENSG00000236523,ENSG00000233791,ENSG00000159388,ENSG00000202300,ENSG00000122176,ENSG00000229652,ENSG00000271588
chr1	203338461	203338836	1:203338461-203338836	ENSG00000133063,ENSG00000236523,ENSG00000122176,ENSG00000229652,ENSG00000271588,ENSG00000188783
chr1	203342486	203342691	1:203342486-203342691	ENSG00000236523,ENSG00000122176,ENSG00000229652,ENSG00000271588,ENSG00000188783
chr1	203487345	203487986	1:203487345-203487986	ENSG00000236523,ENSG00000122176,ENSG00000229652,ENSG00000271588,ENSG00000188783,ENSG00000188770
chr1	203513132	203513672	1:203513132-203513672	ENSG00000271588,ENSG00000188783,ENSG00000188770,ENSG00000221643
chr1	203593752	203594074	1:203593752-203594074	ENSG00000221643
chr1	203606964	203607709	1:203606964-203607709	ENSG00000224671,ENSG00000271588,ENSG00000188770,ENSG00000058668,ENSG00000221643,ENSG00000223505,ENSG00000232917,ENSG00000237379,ENSG00000286383
chr1	203625689	203626189	1:203625689-203626189	ENSG00000058668,ENSG00000221643
chr1	203626561	203626939	1:203626561-203626939	ENSG00000058668
chr1	203629282	203630027	1:203629282-203630027	ENSG00000058668
chr1	203649652	203650749	1:203649652-203650749	ENSG00000236035
chr1	203652972	203653435	1:203652972-203653435	ENSG00000236035
chr1	203655801	203656130	1:203655801-203656130	ENSG00000236035
chr1	203674021	203674545	1:203674021-203674545	ENSG00000224671,ENSG00000271588,ENSG00000058668,ENSG00000236035,ENSG00000221643,ENSG00000223505
chr1	203682494	203683051	1:203682494-203683051	ENSG00000224671,ENSG00000133055,ENSG00000122176,ENSG00000229652,ENSG00000271588,ENSG00000188770,ENSG00000058668,ENSG00000236035,ENSG00000221643,ENSG00000223505
chr1	203702099	203702359	1:203702099-203702359	ENSG00000221643
chr1	203744043	203744439	1:203744043-203744439	ENSG00000221643,ENSG00000227417,ENSG00000223505
chr1	203754426	203755009	1:203754426-203755009	ENSG00000221643,ENSG00000122188,ENSG00000227417,ENSG00000223505
chr1	203764640	203765810	1:203764640-203765810	ENSG00000221643,ENSG00000122188,ENSG00000058673,ENSG00000257315,ENSG00000227417,ENSG00000223505,ENSG00000232917
chr1	203795363	203795905	1:203795363-203795905	ENSG00000221643,ENSG00000058673,ENSG00000257315,ENSG00000288644,ENSG00000227417,ENSG00000223505
chr1	203861217	203861839	1:203861217-203861839	ENSG00000227417,ENSG00000223505,ENSG00000182004,ENSG00000236430,ENSG00000232917,ENSG00000237379,ENSG00000286383,ENSG00000176754,ENSG00000143842,ENSG00000261065,ENSG00000143845,ENSG00000230550,ENSG00000225522,ENSG00000170498
chr1	204073100	204073819	1:204073100-204073819	ENSG00000236430,ENSG00000232917,ENSG00000237379,ENSG00000286383,ENSG00000176754,ENSG00000286572,ENSG00000143842
chr1	204104428	204104933	1:204104428-204104933	ENSG00000232917,ENSG00000237379,ENSG00000286383,ENSG00000176754,ENSG00000143842
chr1	204128990	204129260	1:204128990-204129260	ENSG00000223505,ENSG00000182004,ENSG00000236430,ENSG00000232917,ENSG00000237379,ENSG00000286383,ENSG00000176754,ENSG00000143842,ENSG00000261065,ENSG00000230550
chr1	204151402	204152475	1:204151402-204152475	ENSG00000232917,ENSG00000237379,ENSG00000261065,ENSG00000143845,ENSG00000230550,ENSG00000225522,ENSG00000170498
chr1	204162604	204162880	1:204162604-204162880	ENSG00000232917,ENSG00000237379,ENSG00000286383,ENSG00000176754,ENSG00000143845,ENSG00000230550,ENSG00000143839,ENSG00000225522,ENSG00000170498,ENSG00000174567,ENSG00000219133,ENSG00000280924
chr1	204214065	204214411	1:204214065-204214411	ENSG00000232917,ENSG00000286383,ENSG00000230550,ENSG00000143839,ENSG00000225522,ENSG00000170498,ENSG00000174567,ENSG00000219133,ENSG00000280924
chr1	204286825	204287286	1:204286825-204287286	ENSG00000286383,ENSG00000225522,ENSG00000170498,ENSG00000143850,ENSG00000231691,ENSG00000219133
chr1	204363363	204363892	1:204363363-204363892	ENSG00000237379,ENSG00000286383,ENSG00000230550,ENSG00000143839,ENSG00000225522,ENSG00000170498,ENSG00000174567,ENSG00000143850,ENSG00000231691,ENSG00000219133,ENSG00000280924,ENSG00000226330
chr1	204377997	204378488	1:204377997-204378488	ENSG00000225522,ENSG00000170498,ENSG00000143850,ENSG00000219133,ENSG00000280924,ENSG00000226330,ENSG00000237848
chr1	204382198	204382652	1:204382198-204382652	ENSG00000225522,ENSG00000170498,ENSG00000143850,ENSG00000219133,ENSG00000280924,ENSG00000226330,ENSG00000237848
chr1	204398440	204399084	1:204398440-204399084	ENSG00000225522,ENSG00000170498,ENSG00000219133,ENSG00000226330,ENSG00000237848,ENSG00000158615
chr1	204411354	204412264	1:204411354-204412264	ENSG00000219133,ENSG00000158615,ENSG00000196550
chr1	204446337	204446837	1:204446337-204446837	ENSG00000133056
chr1	204453137	204453502	1:204453137-204453502	ENSG00000133056
chr1	204461733	204462151	1:204461733-204462151	ENSG00000133056
chr1	204493849	204495199	1:204493849-204495199	ENSG00000133056
chr1	204506394	204507535	1:204506394-204507535	ENSG00000198625,ENSG00000196550
chr1	204513163	204513638	1:204513163-204513638	ENSG00000198625
chr1	204516073	204516689	1:204516073-204516689	ENSG00000198625,ENSG00000236779
chr1	204521173	204521678	1:204521173-204521678	ENSG00000198625,ENSG00000236779
chr1	204544287	204544857	1:204544287-204544857	ENSG00000198625,ENSG00000236779,ENSG00000240710,ENSG00000170382,ENSG00000240219,ENSG00000228153,ENSG00000252650,ENSG00000251861
chr1	204556629	204556964	1:204556629-204556964	ENSG00000200408,ENSG00000240710,ENSG00000170382,ENSG00000240219,ENSG00000228153,ENSG00000252650,ENSG00000251861,ENSG00000229657
chr1	204563392	204563586	1:204563392-204563586	ENSG00000200408,ENSG00000240710,ENSG00000170382,ENSG00000240219,ENSG00000228153,ENSG00000252650
chr1	204564860	204565101	1:204564860-204565101	ENSG00000200408,ENSG00000240710,ENSG00000170382,ENSG00000240219,ENSG00000228153,ENSG00000252650,ENSG00000251861,ENSG00000287197
chr1	204565857	204566226	1:204565857-204566226	ENSG00000200408,ENSG00000240710,ENSG00000170382,ENSG00000240219,ENSG00000228153,ENSG00000252650,ENSG00000251861,ENSG00000287197,ENSG00000163531,ENSG00000229657
chr1	204578863	204579570	1:204578863-204579570	ENSG00000240710,ENSG00000170382,ENSG00000240219,ENSG00000228153,ENSG00000252650,ENSG00000251861,ENSG00000287197,ENSG00000229657
chr1	204585071	204585484	1:204585071-204585484	ENSG00000240710,ENSG00000170382,ENSG00000240219,ENSG00000228153,ENSG00000252650,ENSG00000251861
chr1	204763747	204764058	1:204763747-204764058	ENSG00000240710,ENSG00000170382,ENSG00000240219,ENSG00000228153,ENSG00000252650,ENSG00000251861,ENSG00000287197,ENSG00000163531,ENSG00000229657
chr1	204806934	204807510	1:204806934-204807510	ENSG00000240710,ENSG00000170382,ENSG00000240219,ENSG00000228153,ENSG00000252650,ENSG00000251861,ENSG00000287197,ENSG00000163531,ENSG00000229657,ENSG00000184144,ENSG00000174529
chr1	205121825	205122761	1:205121825-205122761	ENSG00000163531,ENSG00000229657,ENSG00000184144,ENSG00000174529,ENSG00000117222,ENSG00000271580,ENSG00000236108,ENSG00000225063
chr1	205141418	205142044	1:205141418-205142044	ENSG00000163531,ENSG00000229657,ENSG00000184144,ENSG00000174529,ENSG00000117222,ENSG00000271580,ENSG00000236108,ENSG00000225063
chr1	205171405	205171944	1:205171405-205171944	ENSG00000184144,ENSG00000174529,ENSG00000271580,ENSG00000236108,ENSG00000133059,ENSG00000213041,ENSG00000225063
chr1	205199689	205199934	1:205199689-205199934	ENSG00000213041
chr1	205210977	205212078	1:205210977-205212078	ENSG00000184144,ENSG00000174529,ENSG00000117222,ENSG00000271580,ENSG00000236108,ENSG00000133059,ENSG00000213041,ENSG00000133069,ENSG00000225063
chr1	205227605	205228319	1:205227605-205228319	ENSG00000184144,ENSG00000174529,ENSG00000271580,ENSG00000133059,ENSG00000133069,ENSG00000225063
chr1	205228731	205228991	1:205228731-205228991	ENSG00000133069,ENSG00000225063
chr1	205229631	205229913	1:205229631-205229913	ENSG00000133069,ENSG00000225063
chr1	205256250	205256582	1:205256250-205256582	ENSG00000163531,ENSG00000184144,ENSG00000174529,ENSG00000271580,ENSG00000133069,ENSG00000225063
chr1	205273573	205273930	1:205273573-205273930	ENSG00000133069,ENSG00000163545,ENSG00000235363
chr1	205275085	205275542	1:205275085-205275542	ENSG00000184144,ENSG00000174529,ENSG00000133069,ENSG00000163545,ENSG00000162873,ENSG00000235363,ENSG00000226235
chr1	205284714	205285089	1:205284714-205285089	ENSG00000163545,ENSG00000229509
chr1	205285771	205286088	1:205285771-205286088	ENSG00000163545
chr1	205288222	205288696	1:205288222-205288696	ENSG00000163545
chr1	205313615	205314059	1:205313615-205314059	ENSG00000163545
chr1	205321327	205322227	1:205321327-205322227	ENSG00000271580,ENSG00000133069,ENSG00000225063,ENSG00000163545,ENSG00000162873,ENSG00000235363,ENSG00000226235
chr1	205335715	205336033	1:205335715-205336033	ENSG00000162873,ENSG00000235363,ENSG00000226235
chr1	205343613	205344528	1:205343613-205344528	ENSG00000162873,ENSG00000235363,ENSG00000226235
chr1	205406110	205406465	1:205406110-205406465	ENSG00000162873,ENSG00000235363,ENSG00000226235,ENSG00000186007,ENSG00000281406,ENSG00000224717,ENSG00000253097
chr1	205440629	205441594	1:205440629-205441594	ENSG00000235363,ENSG00000226235,ENSG00000186007,ENSG00000281406,ENSG00000199059,ENSG00000224717,ENSG00000253097
chr1	205456909	205457279	1:205456909-205457279	ENSG00000186007,ENSG00000281406,ENSG00000224717
chr1	205480738	205481023	1:205480738-205481023	ENSG00000162873,ENSG00000235363,ENSG00000226235,ENSG00000186007,ENSG00000281406,ENSG00000224717
chr1	205485433	205485768	1:205485433-205485768	ENSG00000235363,ENSG00000226235,ENSG00000186007,ENSG00000117266
chr1	205504723	205505115	1:205504723-205505115	ENSG00000117266
chr1	205528914	205529397	1:205528914-205529397	ENSG00000117266,ENSG00000253097
chr1	205591753	205592363	1:205591753-205592363	ENSG00000253097,ENSG00000174514,ENSG00000206762,ENSG00000158711,ENSG00000236942
chr1	205593485	205593940	1:205593485-205593940	ENSG00000253097,ENSG00000174514,ENSG00000206762,ENSG00000158711,ENSG00000236942
chr1	205631104	205632389	1:205631104-205632389	ENSG00000253097,ENSG00000174514,ENSG00000206762,ENSG00000158711,ENSG00000236942
chr1	205658884	205659356	1:205658884-205659356	ENSG00000117266,ENSG00000253097,ENSG00000174514,ENSG00000206762,ENSG00000158711,ENSG00000158715,ENSG00000201944,ENSG00000174502,ENSG00000227687
chr1	205679844	205680713	1:205679844-205680713	ENSG00000253097,ENSG00000158715,ENSG00000275213,ENSG00000201944,ENSG00000174502,ENSG00000227687,ENSG00000229509
chr1	205749130	205749848	1:205749130-205749848	ENSG00000069275,ENSG00000201944,ENSG00000117280,ENSG00000285521,ENSG00000174502,ENSG00000227687,ENSG00000229509
chr1	205750174	205750530	1:205750174-205750530	ENSG00000069275,ENSG00000201944,ENSG00000117280,ENSG00000285521,ENSG00000174502
chr1	205775057	205775757	1:205775057-205775757	ENSG00000069275,ENSG00000201944,ENSG00000117280,ENSG00000285521,ENSG00000133065,ENSG00000174502,ENSG00000227687,ENSG00000198049,ENSG00000226780
chr1	205782667	205783053	1:205782667-205783053	ENSG00000201944,ENSG00000117280,ENSG00000285521,ENSG00000133065,ENSG00000174502,ENSG00000227687,ENSG00000229509
chr1	205791710	205791970	1:205791710-205791970	ENSG00000133065,ENSG00000286619,ENSG00000174502,ENSG00000227687,ENSG00000276600,ENSG00000198049,ENSG00000226780
chr1	205812643	205813670	1:205812643-205813670	ENSG00000133065,ENSG00000286619,ENSG00000174502,ENSG00000227687,ENSG00000198049,ENSG00000226780
chr1	205849733	205850467	1:205849733-205850467	ENSG00000133065,ENSG00000286619,ENSG00000162877,ENSG00000174502,ENSG00000227687,ENSG00000276600,ENSG00000285417,ENSG00000198049,ENSG00000226780,ENSG00000287432
chr1	206202827	206203564	1:206202827-206203564	ENSG00000143839,ENSG00000252650,ENSG00000251861,ENSG00000253097,ENSG00000174514,ENSG00000286619,ENSG00000227687,ENSG00000285417,ENSG00000287432,ENSG00000236889,ENSG00000196550,ENSG00000266028,ENSG00000224462
chr1	206080511	206080794	1:206080511-206080794	ENSG00000174502,ENSG00000227687,ENSG00000276600,ENSG00000285417,ENSG00000263961,ENSG00000252692,ENSG00000198049,ENSG00000226780,ENSG00000287432
chr1	206012205	206012410	1:206012205-206012410	ENSG00000174502,ENSG00000227687,ENSG00000276600,ENSG00000196188,ENSG00000285417,ENSG00000198049,ENSG00000226780,ENSG00000287432
chr1	206384499	206384744	1:206384499-206384744	ENSG00000266028
chr1	206395786	206396020	1:206395786-206396020	ENSG00000240219,ENSG00000228153,ENSG00000253097,ENSG00000198049,ENSG00000226780,ENSG00000287432,ENSG00000225483,ENSG00000236889,ENSG00000266028,ENSG00000263528,ENSG00000278465,ENSG00000182795
chr1	206469589	206469813	1:206469589-206469813	ENSG00000263528,ENSG00000278465
chr1	206470171	206471246	1:206470171-206471246	ENSG00000287432,ENSG00000196550,ENSG00000229509,ENSG00000263528,ENSG00000278465,ENSG00000162888
chr1	206507061	206508079	1:206507061-206508079	ENSG00000287432,ENSG00000196550,ENSG00000162888,ENSG00000261000,ENSG00000266094,ENSG00000234981,ENSG00000279946
chr1	206545007	206545200	1:206545007-206545200	ENSG00000234981,ENSG00000279946
chr1	206551899	206552284	1:206551899-206552284	ENSG00000198049,ENSG00000226780,ENSG00000287432,ENSG00000229509,ENSG00000162888,ENSG00000266094,ENSG00000234981,ENSG00000279946
chr1	206556898	206557548	1:206556898-206557548	ENSG00000196550,ENSG00000266028,ENSG00000162888,ENSG00000266094,ENSG00000234981,ENSG00000279946
chr1	206558267	206558482	1:206558267-206558482	ENSG00000196550,ENSG00000266094
chr1	206562980	206563551	1:206562980-206563551	ENSG00000287432,ENSG00000225483,ENSG00000196550,ENSG00000229509,ENSG00000162888,ENSG00000266094,ENSG00000234981,ENSG00000279946
chr1	206575267	206575707	1:206575267-206575707	ENSG00000162888,ENSG00000266094,ENSG00000234981,ENSG00000279946
chr1	206580007	206580443	1:206580007-206580443	ENSG00000229509,ENSG00000162888,ENSG00000266094,ENSG00000234981,ENSG00000279946
chr1	206590054	206590636	1:206590054-206590636	ENSG00000287432,ENSG00000162888,ENSG00000234981,ENSG00000279946,ENSG00000143486
chr1	206612205	206612805	1:206612205-206612805	ENSG00000143486,ENSG00000237605,ENSG00000143479
chr1	206635238	206636006	1:206635238-206636006	ENSG00000196550,ENSG00000237605,ENSG00000143479
chr1	206664161	206664411	1:206664161-206664411	ENSG00000237605,ENSG00000143479
chr1	206684863	206686073	1:206684863-206686073	ENSG00000162889,ENSG00000224114
chr1	206686570	206686829	1:206686570-206686829	ENSG00000162889,ENSG00000224114
chr1	206703656	206703977	1:206703656-206703977	ENSG00000196550,ENSG00000266028,ENSG00000224114
chr1	206714737	206714931	1:206714737-206714931	ENSG00000224114
chr1	206715926	206716400	1:206715926-206716400	ENSG00000162889,ENSG00000224114
chr1	206717346	206717570	1:206717346-206717570	-
chr1	206734666	206734998	1:206734666-206734998	ENSG00000162889,ENSG00000199349
chr1	206737109	206737777	1:206737109-206737777	ENSG00000162889,ENSG00000199349
chr1	206739725	206739921	1:206739725-206739921	ENSG00000162889,ENSG00000199349
chr1	206757681	206758311	1:206757681-206758311	ENSG00000162889,ENSG00000199349,ENSG00000136634,ENSG00000142224,ENSG00000162891,ENSG00000162897
chr1	206766369	206766702	1:206766369-206766702	ENSG00000199349,ENSG00000136634,ENSG00000142224
chr1	206769123	206769706	1:206769123-206769706	ENSG00000199349,ENSG00000136634,ENSG00000142224
chr1	206784345	206784887	1:206784345-206784887	ENSG00000199349,ENSG00000136634,ENSG00000142224
chr1	206791593	206791845	1:206791593-206791845	ENSG00000199349,ENSG00000136634,ENSG00000142224
chr1	206803165	206803764	1:206803165-206803764	ENSG00000198049,ENSG00000226780,ENSG00000162889,ENSG00000199349,ENSG00000136634,ENSG00000142224,ENSG00000162891,ENSG00000162897
chr1	206808752	206809081	1:206808752-206809081	-
chr1	206809473	206809719	1:206809473-206809719	-
chr1	206816844	206817440	1:206816844-206817440	ENSG00000287432,ENSG00000142224,ENSG00000162891,ENSG00000162897
chr1	206829257	206829496	1:206829257-206829496	ENSG00000142224
chr1	206856775	206857079	1:206856775-206857079	ENSG00000162891
chr1	206859140	206859360	1:206859140-206859360	ENSG00000162891
chr1	206890766	206891086	1:206890766-206891086	ENSG00000266028,ENSG00000162891,ENSG00000162892,ENSG00000271680,ENSG00000226945
chr1	206901419	206901703	1:206901419-206901703	ENSG00000162892,ENSG00000271680,ENSG00000226945
chr1	206905719	206906079	1:206905719-206906079	ENSG00000162891,ENSG00000162892,ENSG00000162894,ENSG00000271680,ENSG00000226945
chr1	206909166	206909857	1:206909166-206909857	ENSG00000162891,ENSG00000162892,ENSG00000162894,ENSG00000271680,ENSG00000226945
chr1	206921732	206922113	1:206921732-206922113	ENSG00000162894,ENSG00000162896
chr1	206922975	206923569	1:206922975-206923569	ENSG00000162891,ENSG00000162894,ENSG00000162896,ENSG00000162897
chr1	206933328	206933744	1:206933328-206933744	ENSG00000162894,ENSG00000162896,ENSG00000162897
chr1	206982096	206982335	1:206982096-206982335	ENSG00000162897,ENSG00000182795
chr1	207005027	207005223	1:207005027-207005223	ENSG00000162897,ENSG00000182795
chr1	207050026	207050278	1:207050026-207050278	ENSG00000182795,ENSG00000123836,ENSG00000180667
chr1	207052898	207053538	1:207052898-207053538	ENSG00000182795,ENSG00000123836,ENSG00000180667,ENSG00000123838,ENSG00000275392
chr1	207071536	207071781	1:207071536-207071781	ENSG00000182795,ENSG00000123836,ENSG00000180667,ENSG00000123838,ENSG00000275392,ENSG00000226565,ENSG00000224462
chr1	207084485	207084987	1:207084485-207084987	ENSG00000182795,ENSG00000123843,ENSG00000123838,ENSG00000275392,ENSG00000226565,ENSG00000224462,ENSG00000243636,ENSG00000283044
chr1	207089321	207089787	1:207089321-207089787	ENSG00000123843,ENSG00000123838,ENSG00000275392,ENSG00000226565,ENSG00000224462,ENSG00000243636,ENSG00000237074
chr1	207207102	207207403	1:207207102-207207403	ENSG00000123838,ENSG00000275392,ENSG00000226565,ENSG00000224462,ENSG00000243636,ENSG00000232621,ENSG00000237074
chr1	207309901	207310093	1:207309901-207310093	ENSG00000224462,ENSG00000232621,ENSG00000237074,ENSG00000236911
chr1	207321054	207322053	1:207321054-207322053	ENSG00000123838,ENSG00000275392,ENSG00000226565,ENSG00000224462,ENSG00000243636,ENSG00000232621,ENSG00000237074,ENSG00000196352
chr1	207329693	207329959	1:207329693-207329959	ENSG00000196352
chr1	207330172	207330405	1:207330172-207330405	ENSG00000196352
chr1	207335772	207337083	1:207335772-207337083	ENSG00000275392,ENSG00000226565,ENSG00000224462,ENSG00000243636,ENSG00000232621,ENSG00000237074,ENSG00000196352,ENSG00000236911
chr1	207363316	207363629	1:207363316-207363629	ENSG00000123838,ENSG00000275392,ENSG00000226565,ENSG00000224462,ENSG00000243636,ENSG00000232621,ENSG00000237074,ENSG00000283044
chr1	207404883	207405220	1:207404883-207405220	ENSG00000123843,ENSG00000123838,ENSG00000275392,ENSG00000226565,ENSG00000224462,ENSG00000243636,ENSG00000232621,ENSG00000237074,ENSG00000283044
chr1	207453996	207454764	1:207453996-207454764	ENSG00000283044,ENSG00000117322
chr1	207458809	207459454	1:207458809-207459454	ENSG00000123838,ENSG00000275392,ENSG00000226565,ENSG00000224462,ENSG00000243636,ENSG00000237074,ENSG00000283044,ENSG00000117322
chr1	207470874	207471243	1:207470874-207471243	ENSG00000123838,ENSG00000275392,ENSG00000226565,ENSG00000224462,ENSG00000243636,ENSG00000237074,ENSG00000283044,ENSG00000117322,ENSG00000203710
chr1	207496002	207496777	1:207496002-207496777	ENSG00000203710
chr1	207499458	207499769	1:207499458-207499769	ENSG00000203710
chr1	207579265	207579688	1:207579265-207579688	ENSG00000236911
chr1	207620243	207620593	1:207620243-207620593	ENSG00000236911,ENSG00000226289,ENSG00000259815
chr1	207644767	207645290	1:207644767-207645290	ENSG00000236911,ENSG00000197721,ENSG00000244703,ENSG00000226289
chr1	207713611	207713912	1:207713611-207713912	ENSG00000274059,ENSG00000285239
chr1	207730813	207731212	1:207730813-207731212	ENSG00000229509,ENSG00000236911,ENSG00000226289,ENSG00000274059,ENSG00000285239,ENSG00000117335,ENSG00000234219,ENSG00000259815,ENSG00000227887
chr1	207738282	207738657	1:207738282-207738657	ENSG00000236911,ENSG00000226289,ENSG00000274059,ENSG00000285239,ENSG00000117335,ENSG00000234219
chr1	207751683	207752680	1:207751683-207752680	ENSG00000117335,ENSG00000234219
chr1	207797446	207797769	1:207797446-207797769	ENSG00000234219,ENSG00000284214,ENSG00000284203
chr1	207807115	207807613	1:207807115-207807613	ENSG00000234219,ENSG00000284214,ENSG00000284203
chr1	207822751	207822951	1:207822751-207822951	ENSG00000203709
chr1	207823874	207824298	1:207823874-207824298	ENSG00000203709
chr1	207825834	207826289	1:207825834-207826289	ENSG00000203709
chr1	207831949	207832202	1:207831949-207832202	-
chr1	207833940	207834192	1:207833940-207834192	-
chr1	207848335	207848615	1:207848335-207848615	-
chr1	207861834	207862118	1:207861834-207862118	ENSG00000203709
chr1	207863970	207864342	1:207863970-207864342	ENSG00000203709
chr1	207867590	207868226	1:207867590-207868226	ENSG00000203709
chr1	207868710	207869456	1:207868710-207869456	ENSG00000203709
chr1	207873194	207873676	1:207873194-207873676	ENSG00000203709
chr1	207882897	207883865	1:207882897-207883865	ENSG00000203709,ENSG00000174059,ENSG00000285719,ENSG00000284237
chr1	207885183	207885441	1:207885183-207885441	ENSG00000174059,ENSG00000285719,ENSG00000284237
chr1	207910868	207911103	1:207910868-207911103	ENSG00000174059,ENSG00000285719
chr1	207963242	207963981	1:207963242-207963981	ENSG00000174059,ENSG00000285719,ENSG00000284237
chr1	208021771	208022026	1:208021771-208022026	ENSG00000076356,ENSG00000287220,ENSG00000226843,ENSG00000286198,ENSG00000261453,ENSG00000259815
chr1	208086620	208087224	1:208086620-208087224	ENSG00000076356,ENSG00000287220,ENSG00000226843,ENSG00000286198,ENSG00000261453,ENSG00000259815,ENSG00000227887,ENSG00000232812,ENSG00000287046,ENSG00000232537,ENSG00000228081,ENSG00000224540,ENSG00000225712,ENSG00000227940,ENSG00000231648,ENSG00000230937,ENSG00000284485
chr1	208243266	208243856	1:208243266-208243856	ENSG00000076356,ENSG00000287220,ENSG00000226843,ENSG00000286198
chr1	208244091	208244816	1:208244091-208244816	ENSG00000076356,ENSG00000287220,ENSG00000226843,ENSG00000286198,ENSG00000261453,ENSG00000259815,ENSG00000227887,ENSG00000287046,ENSG00000232537
chr1	208245013	208245476	1:208245013-208245476	ENSG00000076356,ENSG00000287220,ENSG00000226843,ENSG00000286198,ENSG00000261453,ENSG00000259815,ENSG00000227887
chr1	208988547	208989212	1:208988547-208989212	ENSG00000261453,ENSG00000259815,ENSG00000227887,ENSG00000232812,ENSG00000236950,ENSG00000278684,ENSG00000287046,ENSG00000232537,ENSG00000228081,ENSG00000224540,ENSG00000225712,ENSG00000227940,ENSG00000231648,ENSG00000230937,ENSG00000284485,ENSG00000287902
chr1	209565986	209566472	1:209565986-209566472	ENSG00000261453,ENSG00000227887,ENSG00000232812,ENSG00000287046,ENSG00000232537,ENSG00000228081,ENSG00000224540,ENSG00000225712,ENSG00000227940,ENSG00000231648,ENSG00000230937,ENSG00000284485,ENSG00000224260,ENSG00000287902,ENSG00000008118
chr1	209576731	209576957	1:209576731-209576957	ENSG00000231648,ENSG00000230937,ENSG00000224260,ENSG00000287902,ENSG00000008118
chr1	209585790	209586028	1:209585790-209586028	ENSG00000230937,ENSG00000287902,ENSG00000008118
chr1	209602054	209602308	1:209602054-209602308	ENSG00000227887,ENSG00000224540,ENSG00000225712,ENSG00000227940,ENSG00000231648,ENSG00000230937,ENSG00000284485,ENSG00000287902,ENSG00000008118,ENSG00000196878
chr1	209618972	209619171	1:209618972-209619171	ENSG00000196878,ENSG00000283876
chr1	209627619	209628063	1:209627619-209628063	ENSG00000232812,ENSG00000232537,ENSG00000228081,ENSG00000224540,ENSG00000225712,ENSG00000227940,ENSG00000231648,ENSG00000230937,ENSG00000284485,ENSG00000287902,ENSG00000008118,ENSG00000196878,ENSG00000283876
chr1	209673210	209673516	1:209673210-209673516	ENSG00000287902,ENSG00000196878,ENSG00000227591,ENSG00000123689
chr1	209674908	209676045	1:209674908-209676045	ENSG00000230937,ENSG00000196878,ENSG00000227591,ENSG00000123689,ENSG00000117594
chr1	209685849	209686286	1:209685849-209686286	ENSG00000224540,ENSG00000227940,ENSG00000231648,ENSG00000230937,ENSG00000284485,ENSG00000287902,ENSG00000196878,ENSG00000227591,ENSG00000123689,ENSG00000117594
chr1	209686498	209686760	1:209686498-209686760	ENSG00000196878,ENSG00000227591,ENSG00000123689,ENSG00000117594
chr1	209693011	209693328	1:209693011-209693328	ENSG00000231648,ENSG00000230937,ENSG00000287902,ENSG00000196878,ENSG00000117594
chr1	209724300	209724620	1:209724300-209724620	ENSG00000224540,ENSG00000225712,ENSG00000227940,ENSG00000231648,ENSG00000230937,ENSG00000287902,ENSG00000227591,ENSG00000236136
chr1	209747595	209748225	1:209747595-209748225	ENSG00000228081,ENSG00000224540,ENSG00000225712,ENSG00000227940,ENSG00000231648,ENSG00000230937,ENSG00000284485,ENSG00000287902,ENSG00000236136,ENSG00000009790
chr1	209755785	209756867	1:209755785-209756867	ENSG00000224540,ENSG00000227940,ENSG00000231648,ENSG00000230937,ENSG00000284485,ENSG00000287902,ENSG00000009790
chr1	209768362	209768823	1:209768362-209768823	ENSG00000231648,ENSG00000287902,ENSG00000009790,ENSG00000162757
chr1	209769285	209769767	1:209769285-209769767	ENSG00000009790,ENSG00000162757
chr1	209784317	209785125	1:209784317-209785125	ENSG00000227940,ENSG00000231648,ENSG00000230937,ENSG00000284485,ENSG00000287902,ENSG00000009790,ENSG00000162757
chr1	209805955	209806637	1:209805955-209806637	ENSG00000259815,ENSG00000228081,ENSG00000224540,ENSG00000225712,ENSG00000231648,ENSG00000230937,ENSG00000284485,ENSG00000287902,ENSG00000117595,ENSG00000117597,ENSG00000143469,ENSG00000287343
chr1	209823216	209823472	1:209823216-209823472	ENSG00000117597,ENSG00000287343
chr1	209827598	209828447	1:209827598-209828447	ENSG00000232537,ENSG00000224540,ENSG00000225712,ENSG00000227940,ENSG00000231648,ENSG00000230937,ENSG00000284485,ENSG00000287902,ENSG00000117595,ENSG00000117597,ENSG00000143469,ENSG00000287343,ENSG00000203706
chr1	209860263	209860555	1:209860263-209860555	ENSG00000287046,ENSG00000232537,ENSG00000228081,ENSG00000224540,ENSG00000225712,ENSG00000227940,ENSG00000231648,ENSG00000230937,ENSG00000284485,ENSG00000287902,ENSG00000143469,ENSG00000287343,ENSG00000203706
chr1	210292487	210292741	1:210292487-210292741	ENSG00000143469,ENSG00000203706,ENSG00000082497,ENSG00000228110,ENSG00000233455
chr1	210311029	210311634	1:210311029-210311634	ENSG00000227940,ENSG00000143469,ENSG00000287343,ENSG00000203706,ENSG00000082497,ENSG00000228110,ENSG00000233455,ENSG00000054392,ENSG00000224668
chr1	210328626	210329654	1:210328626-210329654	ENSG00000203706,ENSG00000082497,ENSG00000228110,ENSG00000054392
chr1	210332352	210332582	1:210332352-210332582	ENSG00000054392
chr1	210332793	210333239	1:210332793-210333239	ENSG00000203706,ENSG00000082497,ENSG00000228110,ENSG00000233455,ENSG00000054392
chr1	210340514	210341259	1:210340514-210341259	ENSG00000143469,ENSG00000203706,ENSG00000082497,ENSG00000228110,ENSG00000233455,ENSG00000054392,ENSG00000224668
chr1	210360964	210361408	1:210360964-210361408	ENSG00000054392,ENSG00000287354,ENSG00000200972
chr1	210374065	210374817	1:210374065-210374817	ENSG00000203706,ENSG00000082497,ENSG00000228110,ENSG00000054392,ENSG00000287354,ENSG00000200972
chr1	210399571	210400138	1:210399571-210400138	ENSG00000203706,ENSG00000082497,ENSG00000228110,ENSG00000200972,ENSG00000287157,ENSG00000224668
chr1	210446494	210446862	1:210446494-210446862	ENSG00000228081,ENSG00000284485,ENSG00000143469,ENSG00000203706,ENSG00000270936,ENSG00000143473,ENSG00000279333,ENSG00000284299,ENSG00000224668,ENSG00000283952,ENSG00000284376,ENSG00000234233,ENSG00000234004,ENSG00000226986
chr1	210653890	210654165	1:210653890-210654165	ENSG00000279333,ENSG00000224668
chr1	211133752	211134543	1:211133752-211134543	ENSG00000143473,ENSG00000284299,ENSG00000224668,ENSG00000283952,ENSG00000284376,ENSG00000234233,ENSG00000234004
chr1	211228917	211229673	1:211228917-211229673	ENSG00000143469,ENSG00000279333,ENSG00000224668,ENSG00000283952,ENSG00000284376,ENSG00000234004,ENSG00000226986,ENSG00000117625,ENSG00000238137
chr1	211258342	211259778	1:211258342-211259778	ENSG00000283952,ENSG00000284376,ENSG00000234004,ENSG00000226986,ENSG00000117625
chr1	211260320	211261019	1:211260320-211261019	ENSG00000117625
chr1	211317956	211318156	1:211317956-211318156	ENSG00000117625
chr1	211323393	211323767	1:211323393-211323767	ENSG00000082512
chr1	211326594	211328008	1:211326594-211328008	ENSG00000082512,ENSG00000287033
chr1	211329817	211330195	1:211329817-211330195	ENSG00000082512
chr1	211335642	211336158	1:211335642-211336158	ENSG00000082512,ENSG00000287033,ENSG00000153363,ENSG00000238137
chr1	211353046	211354250	1:211353046-211354250	ENSG00000234004,ENSG00000082512,ENSG00000287033,ENSG00000153363,ENSG00000238137,ENSG00000198570,ENSG00000223649
chr1	211359948	211360148	1:211359948-211360148	ENSG00000082512
chr1	211382616	211383201	1:211382616-211383201	ENSG00000287033,ENSG00000153363
chr1	211407800	211408033	1:211407800-211408033	ENSG00000287033,ENSG00000153363,ENSG00000236809,ENSG00000238137,ENSG00000198570,ENSG00000223649
chr1	211416136	211417351	1:211416136-211417351	ENSG00000287033,ENSG00000153363,ENSG00000236809,ENSG00000238137,ENSG00000198570,ENSG00000223649
chr1	211476162	211476588	1:211476162-211476588	ENSG00000238137,ENSG00000198570,ENSG00000223649
chr1	211513940	211514408	1:211513940-211514408	ENSG00000238137,ENSG00000198570,ENSG00000223649,ENSG00000224763
chr1	211515286	211515905	1:211515286-211515905	ENSG00000238137,ENSG00000198570,ENSG00000223649,ENSG00000170385,ENSG00000228792,ENSG00000227764,ENSG00000224763
chr1	211548395	211549001	1:211548395-211549001	ENSG00000198570,ENSG00000223649,ENSG00000224763
chr1	211577694	211578121	1:211577694-211578121	ENSG00000170385,ENSG00000261314,ENSG00000224763
chr1	211578697	211579839	1:211578697-211579839	ENSG00000170385,ENSG00000261314,ENSG00000228792,ENSG00000227764,ENSG00000224763
chr1	211597416	211597811	1:211597416-211597811	ENSG00000261314,ENSG00000227764,ENSG00000224763
chr1	211606510	211607153	1:211606510-211607153	ENSG00000170385,ENSG00000261314,ENSG00000228792,ENSG00000227764,ENSG00000224763
chr1	211643672	211644427	1:211643672-211644427	ENSG00000228792,ENSG00000227764,ENSG00000224763
chr1	211675238	211676043	1:211675238-211676043	ENSG00000117650,ENSG00000224763,ENSG00000231057,ENSG00000241395,ENSG00000212205,ENSG00000212187
chr1	211680807	211681378	1:211680807-211681378	ENSG00000117650,ENSG00000224763,ENSG00000231057,ENSG00000226868,ENSG00000241395,ENSG00000212205,ENSG00000212187
chr1	211698413	211698946	1:211698413-211698946	ENSG00000224763,ENSG00000231057,ENSG00000226868,ENSG00000123684,ENSG00000241395,ENSG00000212205,ENSG00000229258,ENSG00000212187
chr1	211738502	211739166	1:211738502-211739166	ENSG00000226868,ENSG00000241395,ENSG00000212205,ENSG00000212187
chr1	211739796	211740408	1:211739796-211740408	ENSG00000226868,ENSG00000241395,ENSG00000212205
chr1	211830048	211831061	1:211830048-211831061	ENSG00000123684,ENSG00000241395,ENSG00000212205,ENSG00000229258,ENSG00000212187
chr1	211842837	211843835	1:211842837-211843835	ENSG00000226868,ENSG00000123684,ENSG00000241395,ENSG00000212205,ENSG00000229258,ENSG00000212187
chr1	211938475	211939072	1:211938475-211939072	ENSG00000241395,ENSG00000212205,ENSG00000233626,ENSG00000212187
chr1	212034794	212036072	1:212034794-212036072	ENSG00000143493,ENSG00000212187,ENSG00000143476,ENSG00000220749
chr1	212062683	212063153	1:212062683-212063153	ENSG00000212187,ENSG00000143476,ENSG00000220749,ENSG00000252879,ENSG00000234915,ENSG00000225338,ENSG00000201544
chr1	212070854	212071117	1:212070854-212071117	ENSG00000143476,ENSG00000220749,ENSG00000264358,ENSG00000252879,ENSG00000066027,ENSG00000234915,ENSG00000225338,ENSG00000201544
chr1	212158875	212159422	1:212158875-212159422	ENSG00000252879,ENSG00000229983,ENSG00000225338,ENSG00000201544
chr1	212186554	212187036	1:212186554-212187036	ENSG00000252879,ENSG00000229983
chr1	212225429	212226188	1:212225429-212226188	ENSG00000252879,ENSG00000229983,ENSG00000226251
chr1	212254813	212255009	1:212254813-212255009	ENSG00000252879,ENSG00000226251
chr1	212256166	212256782	1:212256166-212256782	ENSG00000252879,ENSG00000229983,ENSG00000226251,ENSG00000225338,ENSG00000201544
chr1	212284821	212286441	1:212284821-212286441	ENSG00000212187,ENSG00000143476,ENSG00000220749,ENSG00000264358,ENSG00000252879,ENSG00000229983,ENSG00000226251,ENSG00000066027,ENSG00000230063,ENSG00000234915,ENSG00000225338,ENSG00000201544
chr1	212291464	212291742	1:212291464-212291742	ENSG00000143476,ENSG00000220749,ENSG00000264358,ENSG00000252879,ENSG00000066027,ENSG00000230063,ENSG00000234915,ENSG00000225338,ENSG00000201544
chr1	212323172	212323379	1:212323172-212323379	ENSG00000220749,ENSG00000252879,ENSG00000066027,ENSG00000234915,ENSG00000225338,ENSG00000201544,ENSG00000229832
chr1	212362566	212362751	1:212362566-212362751	ENSG00000234915,ENSG00000201544,ENSG00000229832
chr1	212414118	212415212	1:212414118-212415212	ENSG00000212187,ENSG00000220749,ENSG00000201544,ENSG00000065600,ENSG00000287445,ENSG00000117691
chr1	212432637	212433376	1:212432637-212433376	ENSG00000212187,ENSG00000220749,ENSG00000252879,ENSG00000234915,ENSG00000201544,ENSG00000065600,ENSG00000287445,ENSG00000117691
chr1	212455842	212456308	1:212455842-212456308	ENSG00000220749,ENSG00000201544,ENSG00000224535
chr1	212477089	212477407	1:212477089-212477407	ENSG00000282718,ENSG00000224535,ENSG00000286213,ENSG00000228067,ENSG00000162771
chr1	212514220	212515137	1:212514220-212515137	ENSG00000286213,ENSG00000228067
chr1	212558424	212559232	1:212558424-212559232	ENSG00000286213,ENSG00000228067,ENSG00000260805,ENSG00000288007,ENSG00000162772,ENSG00000162771
chr1	212566888	212567513	1:212566888-212567513	ENSG00000286213,ENSG00000228067,ENSG00000260805,ENSG00000288007,ENSG00000162772,ENSG00000162771
chr1	212596229	212596733	1:212596229-212596733	ENSG00000286213,ENSG00000228067,ENSG00000162772,ENSG00000162771
chr1	212606704	212607320	1:212606704-212607320	ENSG00000162772,ENSG00000162771
chr1	212608287	212609655	1:212608287-212609655	ENSG00000162772,ENSG00000162771
chr1	212629948	212630475	1:212629948-212630475	ENSG00000286213,ENSG00000162772,ENSG00000235862,ENSG00000162771,ENSG00000226036
chr1	212636601	212637226	1:212636601-212637226	ENSG00000282718,ENSG00000286213,ENSG00000162772,ENSG00000235862,ENSG00000162771,ENSG00000226036,ENSG00000237980,ENSG00000236905
chr1	212665211	212665745	1:212665211-212665745	ENSG00000282718,ENSG00000162771,ENSG00000226036,ENSG00000237980,ENSG00000123685,ENSG00000117697,ENSG00000203705,ENSG00000236905
chr1	212699182	212699984	1:212699182-212699984	ENSG00000123685
chr1	212700251	212700694	1:212700251-212700694	ENSG00000123685
chr1	212701208	212701435	1:212701208-212701435	ENSG00000123685
chr1	212752824	212753297	1:212752824-212753297	ENSG00000282718,ENSG00000236905
chr1	212754311	212754724	1:212754311-212754724	ENSG00000282718,ENSG00000236905
chr1	212769617	212770053	1:212769617-212770053	ENSG00000282718,ENSG00000185523,ENSG00000236905
chr1	212779447	212779761	1:212779447-212779761	ENSG00000117697,ENSG00000203705,ENSG00000236905
chr1	212782402	212782599	1:212782402-212782599	ENSG00000117697,ENSG00000203705,ENSG00000236905
chr1	212791414	212792100	1:212791414-212792100	ENSG00000282718,ENSG00000185523,ENSG00000117697,ENSG00000203705,ENSG00000236905
chr1	212794655	212794962	1:212794655-212794962	ENSG00000117697,ENSG00000203705,ENSG00000236905
chr1	212857705	212859012	1:212857705-212859012	ENSG00000282718,ENSG00000162769,ENSG00000236317,ENSG00000235182,ENSG00000198468,ENSG00000185523,ENSG00000117697,ENSG00000203705,ENSG00000236905
chr1	212950351	212951360	1:212950351-212951360	ENSG00000143494,ENSG00000282718,ENSG00000236905
chr1	213014891	213016136	1:213014891-213016136	ENSG00000136643,ENSG00000174606,ENSG00000282718,ENSG00000236905
chr1	213050952	213051723	1:213050952-213051723	ENSG00000136643,ENSG00000174606,ENSG00000282718,ENSG00000236905
chr1	213151432	213151806	1:213151432-213151806	ENSG00000225233
chr1	213670163	213670873	1:213670163-213670873	ENSG00000233620,ENSG00000229242,ENSG00000042781,ENSG00000282265,ENSG00000232809,ENSG00000082482,ENSG00000287008,ENSG00000223869,ENSG00000185221,ENSG00000283518,ENSG00000272167,ENSG00000281664,ENSG00000230461,ENSG00000228255,ENSG00000225233,ENSG00000228646
chr1	213711917	213712388	1:213711917-213712388	ENSG00000236292,ENSG00000233620,ENSG00000229242,ENSG00000042781,ENSG00000287008,ENSG00000223869,ENSG00000185221,ENSG00000283518,ENSG00000272167,ENSG00000281664,ENSG00000228255,ENSG00000225233,ENSG00000228646
chr1	213762134	213762473	1:213762134-213762473	ENSG00000226013,ENSG00000236292,ENSG00000233620,ENSG00000042781,ENSG00000232809,ENSG00000082482,ENSG00000287008,ENSG00000223869,ENSG00000185221,ENSG00000283518,ENSG00000272167,ENSG00000281664,ENSG00000230461,ENSG00000228255,ENSG00000225233,ENSG00000228646
chr1	213783612	213784264	1:213783612-213784264	ENSG00000226013,ENSG00000236292,ENSG00000229242,ENSG00000283518,ENSG00000281664,ENSG00000228255,ENSG00000225233,ENSG00000228646
chr1	213808291	213808547	1:213808291-213808547	ENSG00000226013,ENSG00000185221,ENSG00000283518,ENSG00000281664,ENSG00000228255,ENSG00000225233,ENSG00000228646
chr1	213852009	213852685	1:213852009-213852685	ENSG00000226013,ENSG00000236292,ENSG00000233620,ENSG00000282265,ENSG00000185221,ENSG00000283518,ENSG00000272167,ENSG00000281664,ENSG00000230461,ENSG00000228255,ENSG00000225233,ENSG00000228646
chr1	213871244	213871682	1:213871244-213871682	ENSG00000281664,ENSG00000225233,ENSG00000228646
chr1	213876158	213876853	1:213876158-213876853	ENSG00000281664,ENSG00000225233,ENSG00000228646
chr1	213987632	213988170	1:213987632-213988170	ENSG00000272167,ENSG00000274895,ENSG00000117707,ENSG00000230461
chr1	214018837	214019144	1:214018837-214019144	ENSG00000283518,ENSG00000272167,ENSG00000274895,ENSG00000117707,ENSG00000281664,ENSG00000230461,ENSG00000228646
chr1	214228162	214228362	1:214228162-214228362	ENSG00000283518
chr1	214261442	214262093	1:214261442-214262093	ENSG00000236292,ENSG00000233620,ENSG00000229242,ENSG00000202498,ENSG00000042781,ENSG00000282265,ENSG00000232809,ENSG00000082482,ENSG00000287008,ENSG00000223869,ENSG00000185221,ENSG00000215819,ENSG00000152104,ENSG00000228470,ENSG00000143499,ENSG00000283518
chr1	214280528	214281918	1:214280528-214281918	ENSG00000152104,ENSG00000228470,ENSG00000143499,ENSG00000283518
chr1	214302381	214302575	1:214302381-214302575	-
chr1	214309847	214310272	1:214309847-214310272	ENSG00000228470,ENSG00000283518
chr1	214310944	214311281	1:214310944-214311281	ENSG00000226013,ENSG00000223869,ENSG00000228470,ENSG00000143499,ENSG00000283518
chr1	214328727	214329269	1:214328727-214329269	ENSG00000226013,ENSG00000236292,ENSG00000233620,ENSG00000042781,ENSG00000282265,ENSG00000232809,ENSG00000082482,ENSG00000287008,ENSG00000223869,ENSG00000185221,ENSG00000215819,ENSG00000152104,ENSG00000228470,ENSG00000143499,ENSG00000283518
chr1	214427643	214428250	1:214427643-214428250	ENSG00000196482,ENSG00000226013,ENSG00000236292,ENSG00000233620,ENSG00000229242,ENSG00000042781,ENSG00000282265,ENSG00000232809,ENSG00000082482,ENSG00000287008,ENSG00000223869,ENSG00000185221,ENSG00000215819,ENSG00000213036,ENSG00000152104,ENSG00000228470,ENSG00000283518
chr1	214439355	214439986	1:214439355-214439986	ENSG00000236292,ENSG00000233620,ENSG00000229242,ENSG00000232809,ENSG00000082482,ENSG00000223869,ENSG00000215819,ENSG00000213036,ENSG00000152104,ENSG00000228470
chr1	214441027	214441341	1:214441027-214441341	ENSG00000215819,ENSG00000213036,ENSG00000152104,ENSG00000228470
chr1	214602788	214603588	1:214602788-214603588	ENSG00000226013,ENSG00000233620,ENSG00000229242,ENSG00000202498,ENSG00000282265,ENSG00000232809,ENSG00000082482,ENSG00000287008,ENSG00000223869,ENSG00000224584,ENSG00000250536,ENSG00000117724,ENSG00000215819,ENSG00000213036,ENSG00000152104,ENSG00000228470,ENSG00000283518
chr1	214617194	214617577	1:214617194-214617577	ENSG00000233620,ENSG00000229242,ENSG00000282265,ENSG00000232809,ENSG00000082482,ENSG00000287008,ENSG00000223869,ENSG00000185221,ENSG00000224584,ENSG00000250536,ENSG00000215819,ENSG00000152104,ENSG00000228470
chr1	214628145	214628475	1:214628145-214628475	ENSG00000236292,ENSG00000229242,ENSG00000202498,ENSG00000282265,ENSG00000232809,ENSG00000082482,ENSG00000287008,ENSG00000223869,ENSG00000185221,ENSG00000228470
chr1	214631861	214632562	1:214631861-214632562	ENSG00000196482,ENSG00000226013,ENSG00000236292,ENSG00000233620,ENSG00000229242,ENSG00000202498,ENSG00000042781,ENSG00000282265,ENSG00000232809,ENSG00000082482,ENSG00000287008,ENSG00000223869,ENSG00000185221,ENSG00000224584,ENSG00000117724,ENSG00000215819,ENSG00000213036,ENSG00000152104,ENSG00000228470,ENSG00000283518,ENSG00000228646
chr1	214637882	214638163	1:214637882-214638163	ENSG00000282265,ENSG00000082482,ENSG00000287008,ENSG00000223869,ENSG00000185221
chr1	214640431	214641811	1:214640431-214641811	ENSG00000226013,ENSG00000236292,ENSG00000233620,ENSG00000229242,ENSG00000202498,ENSG00000042781,ENSG00000282265,ENSG00000232809,ENSG00000082482,ENSG00000287008,ENSG00000223869,ENSG00000185221,ENSG00000117724,ENSG00000283518
chr1	214660865	214661282	1:214660865-214661282	ENSG00000226013,ENSG00000236292,ENSG00000233620,ENSG00000229242,ENSG00000202498,ENSG00000042781,ENSG00000282265,ENSG00000232809,ENSG00000082482,ENSG00000287008,ENSG00000223869,ENSG00000185221,ENSG00000117724,ENSG00000283518
chr1	215526297	215526782	1:215526297-215526782	ENSG00000196482,ENSG00000226013,ENSG00000236292,ENSG00000233620,ENSG00000229242,ENSG00000202498,ENSG00000042781,ENSG00000282265,ENSG00000232809,ENSG00000082482,ENSG00000287008,ENSG00000223869,ENSG00000185221,ENSG00000283518
chr1	215567155	215568283	1:215567155-215568283	ENSG00000196482,ENSG00000226013,ENSG00000236292,ENSG00000233620,ENSG00000229242,ENSG00000202498,ENSG00000042781,ENSG00000136636,ENSG00000282265,ENSG00000232809,ENSG00000082482,ENSG00000287008,ENSG00000223869,ENSG00000185221
chr1	217630639	217631563	1:217630639-217631563	ENSG00000286775,ENSG00000232100,ENSG00000230714,ENSG00000231814,ENSG00000228247,ENSG00000234070,ENSG00000162814,ENSG00000092978,ENSG00000196482,ENSG00000226013,ENSG00000236292,ENSG00000233620,ENSG00000229242,ENSG00000042781
chr1	217660706	217661006	1:217660706-217661006	ENSG00000201493,ENSG00000286775,ENSG00000232100,ENSG00000230714,ENSG00000231814,ENSG00000228247,ENSG00000234070,ENSG00000196482,ENSG00000226013,ENSG00000236292,ENSG00000233620,ENSG00000229242,ENSG00000042781
chr1	218164449	218165229	1:218164449-218165229	ENSG00000252086,ENSG00000215817,ENSG00000225561,ENSG00000226693,ENSG00000201493,ENSG00000286775,ENSG00000232100,ENSG00000230714,ENSG00000231814,ENSG00000228247,ENSG00000234070,ENSG00000196482,ENSG00000226013,ENSG00000236292,ENSG00000233620,ENSG00000229242,ENSG00000042781
chr1	218284692	218285610	1:218284692-218285610	ENSG00000252086,ENSG00000215817,ENSG00000238232,ENSG00000287676,ENSG00000277007,ENSG00000225561,ENSG00000226693,ENSG00000212610,ENSG00000228208,ENSG00000281453,ENSG00000229016,ENSG00000067533,ENSG00000201493,ENSG00000286775,ENSG00000232100,ENSG00000230714,ENSG00000231814,ENSG00000228247,ENSG00000234070,ENSG00000196482,ENSG00000226013,ENSG00000236292,ENSG00000233620,ENSG00000042781
chr1	218323652	218323914	1:218323652-218323914	ENSG00000252086,ENSG00000215817,ENSG00000238232,ENSG00000287676,ENSG00000225561,ENSG00000226693,ENSG00000212610,ENSG00000228208,ENSG00000229016,ENSG00000286775,ENSG00000232100,ENSG00000230714,ENSG00000231814
chr1	218329974	218330476	1:218329974-218330476	ENSG00000252086,ENSG00000215817,ENSG00000238232,ENSG00000228536,ENSG00000287676,ENSG00000277007,ENSG00000225561,ENSG00000226693,ENSG00000212610,ENSG00000228208,ENSG00000281453,ENSG00000092969,ENSG00000232480,ENSG00000223375,ENSG00000229016,ENSG00000286775,ENSG00000232100,ENSG00000230714,ENSG00000231814,ENSG00000228247,ENSG00000234070,ENSG00000196482,ENSG00000042781
chr1	218339230	218339509	1:218339230-218339509	ENSG00000252086,ENSG00000215817,ENSG00000238232,ENSG00000287676,ENSG00000277007,ENSG00000225561,ENSG00000226693,ENSG00000212610,ENSG00000228208,ENSG00000281453,ENSG00000092969,ENSG00000232480,ENSG00000223375,ENSG00000229016,ENSG00000228247
chr1	218345172	218346342	1:218345172-218346342	ENSG00000238232,ENSG00000287676,ENSG00000225561,ENSG00000226693,ENSG00000212610,ENSG00000228208,ENSG00000281453,ENSG00000092969,ENSG00000232480
chr1	218346791	218347000	1:218346791-218347000	ENSG00000212610,ENSG00000228208,ENSG00000281453,ENSG00000092969,ENSG00000232480
chr1	218351311	218351814	1:218351311-218351814	ENSG00000252086,ENSG00000215817,ENSG00000238232,ENSG00000287676,ENSG00000225561,ENSG00000226693,ENSG00000212610,ENSG00000228208,ENSG00000281453,ENSG00000092969,ENSG00000232480
chr1	218377193	218377609	1:218377193-218377609	ENSG00000252086,ENSG00000215817,ENSG00000238232,ENSG00000287676,ENSG00000277007,ENSG00000225561,ENSG00000226693,ENSG00000212610,ENSG00000228208,ENSG00000281453,ENSG00000092969,ENSG00000232480,ENSG00000286775,ENSG00000232100,ENSG00000230714,ENSG00000231814,ENSG00000228247,ENSG00000234070,ENSG00000196482,ENSG00000226013,ENSG00000233620,ENSG00000229242,ENSG00000042781
chr1	219173559	219174987	1:219173559-219174987	ENSG00000287676,ENSG00000277007,ENSG00000143353,ENSG00000228063,ENSG00000225561,ENSG00000226693
chr1	219204627	219204855	1:219204627-219204855	ENSG00000238232,ENSG00000287676,ENSG00000277007,ENSG00000223842,ENSG00000225920,ENSG00000143353
chr1	219236208	219236447	1:219236208-219236447	ENSG00000252086,ENSG00000215817,ENSG00000238232,ENSG00000228536,ENSG00000287676,ENSG00000277007,ENSG00000223842,ENSG00000225561,ENSG00000226693
chr1	219416558	219417032	1:219416558-219417032	ENSG00000252086,ENSG00000215817,ENSG00000238232,ENSG00000228536,ENSG00000287676,ENSG00000277007,ENSG00000225561,ENSG00000226693,ENSG00000212610,ENSG00000286775,ENSG00000230714,ENSG00000228247
chr1	219959713	219960052	1:219959713-219960052	ENSG00000221673,ENSG00000252086,ENSG00000196660
chr1	220045481	220045765	1:220045481-220045765	ENSG00000136628
chr1	220046064	220046931	1:220046064-220046931	ENSG00000233012,ENSG00000234863,ENSG00000235163,ENSG00000226927,ENSG00000232883,ENSG00000230318,ENSG00000270585,ENSG00000067704,ENSG00000162813,ENSG00000136628,ENSG00000252086,ENSG00000215817
chr1	220089635	220090410	1:220089635-220090410	ENSG00000067704,ENSG00000162813
chr1	220093879	220094583	1:220093879-220094583	ENSG00000067704,ENSG00000162813
chr1	220113087	220113400	1:220113087-220113400	ENSG00000270585,ENSG00000222370,ENSG00000281696,ENSG00000207624,ENSG00000207590,ENSG00000067704
chr1	220137403	220137803	1:220137403-220137803	ENSG00000243872,ENSG00000231529,ENSG00000226226,ENSG00000234863,ENSG00000260505,ENSG00000232883,ENSG00000230318,ENSG00000270585,ENSG00000222370,ENSG00000281696,ENSG00000118873,ENSG00000232134,ENSG00000207624,ENSG00000207590,ENSG00000067704
chr1	220189919	220190128	1:220189919-220190128	ENSG00000226226,ENSG00000234863,ENSG00000235163,ENSG00000260505,ENSG00000232883,ENSG00000230318,ENSG00000270585,ENSG00000222370,ENSG00000281696
chr1	220218609	220218922	1:220218609-220218922	ENSG00000233012,ENSG00000231529,ENSG00000226226,ENSG00000260505,ENSG00000226927,ENSG00000232883,ENSG00000230318,ENSG00000270708,ENSG00000270585,ENSG00000222370,ENSG00000281696,ENSG00000118873
chr1	220253510	220253702	1:220253510-220253702	ENSG00000231529,ENSG00000226226,ENSG00000234863,ENSG00000235163,ENSG00000260505,ENSG00000226927,ENSG00000232883,ENSG00000230318,ENSG00000218283,ENSG00000270585
chr1	220272122	220272915	1:220272122-220272915	ENSG00000233012,ENSG00000243872,ENSG00000231529,ENSG00000226226,ENSG00000234863,ENSG00000235163,ENSG00000260505,ENSG00000226927,ENSG00000232883,ENSG00000230318,ENSG00000213033,ENSG00000218283,ENSG00000270708,ENSG00000270585,ENSG00000222370,ENSG00000281696,ENSG00000118873
chr1	220528301	220528641	1:220528301-220528641	ENSG00000243872,ENSG00000116141,ENSG00000231529,ENSG00000226226,ENSG00000234863,ENSG00000235163,ENSG00000260505,ENSG00000226927,ENSG00000232883,ENSG00000230318
chr1	220680148	220680462	1:220680148-220680462	ENSG00000226211,ENSG00000286231,ENSG00000186205,ENSG00000117791,ENSG00000162817,ENSG00000233012,ENSG00000243872,ENSG00000231529,ENSG00000226226,ENSG00000234863,ENSG00000235163,ENSG00000260505,ENSG00000226927,ENSG00000232883,ENSG00000230318
chr1	220690021	220690721	1:220690021-220690721	ENSG00000226211,ENSG00000238078,ENSG00000272823,ENSG00000276642,ENSG00000221571,ENSG00000286231,ENSG00000186205,ENSG00000117791,ENSG00000162817,ENSG00000233012,ENSG00000243872,ENSG00000116141,ENSG00000231529,ENSG00000226226,ENSG00000234863,ENSG00000235163,ENSG00000260505,ENSG00000226927,ENSG00000232883,ENSG00000230318,ENSG00000252086
chr1	220726734	220726969	1:220726734-220726969	ENSG00000186205,ENSG00000233012,ENSG00000243872,ENSG00000231529,ENSG00000226226,ENSG00000234863,ENSG00000235163,ENSG00000260505,ENSG00000226927,ENSG00000232883,ENSG00000230318
chr1	220732866	220733514	1:220732866-220733514	ENSG00000286231,ENSG00000186205,ENSG00000117791,ENSG00000162817,ENSG00000233012,ENSG00000243872,ENSG00000231529,ENSG00000226226,ENSG00000234863,ENSG00000235163,ENSG00000260505,ENSG00000226927,ENSG00000232883,ENSG00000230318
chr1	220748093	220748740	1:220748093-220748740	ENSG00000286231,ENSG00000186205,ENSG00000117791,ENSG00000233012,ENSG00000260505,ENSG00000226927,ENSG00000232883,ENSG00000230318
chr1	220776840	220777114	1:220776840-220777114	ENSG00000286231,ENSG00000186205,ENSG00000117791,ENSG00000233012,ENSG00000243872,ENSG00000231529,ENSG00000226226,ENSG00000234863,ENSG00000235163,ENSG00000260505,ENSG00000226927,ENSG00000232883,ENSG00000230318
chr1	220810229	220810809	1:220810229-220810809	ENSG00000234754,ENSG00000226211,ENSG00000136630,ENSG00000257551,ENSG00000238078,ENSG00000272823,ENSG00000276642,ENSG00000221571,ENSG00000286231,ENSG00000186205,ENSG00000233012,ENSG00000243872,ENSG00000231529,ENSG00000226226,ENSG00000234863,ENSG00000235163,ENSG00000260505,ENSG00000226927,ENSG00000232883,ENSG00000230318,ENSG00000252086
chr1	220879560	220879956	1:220879560-220879956	ENSG00000234754,ENSG00000226211,ENSG00000136630,ENSG00000257551,ENSG00000238078,ENSG00000272823,ENSG00000276642,ENSG00000221571
chr1	221435506	221435693	1:221435506-221435693	ENSG00000234754,ENSG00000226211,ENSG00000136630
chr1	221439335	221439679	1:221439335-221439679	ENSG00000234754,ENSG00000226211,ENSG00000136630
chr1	221439869	221440352	1:221439869-221440352	ENSG00000286421,ENSG00000227585,ENSG00000286398,ENSG00000232436,ENSG00000234754,ENSG00000226211,ENSG00000238078,ENSG00000272823,ENSG00000276642,ENSG00000221571
chr1	221477974	221478448	1:221477974-221478448	ENSG00000232679,ENSG00000228437,ENSG00000238042,ENSG00000286421,ENSG00000227585,ENSG00000286398,ENSG00000232436,ENSG00000234754,ENSG00000226211,ENSG00000233012,ENSG00000234863,ENSG00000235163
chr1	221708112	221708361	1:221708112-221708361	ENSG00000143507,ENSG00000286421,ENSG00000286398
chr1	221712307	221712765	1:221712307-221712765	ENSG00000143507,ENSG00000286421,ENSG00000227585,ENSG00000286398
chr1	221713010	221713565	1:221713010-221713565	ENSG00000143507,ENSG00000286421,ENSG00000227585,ENSG00000286398
chr1	221726203	221726819	1:221726203-221726819	ENSG00000232679,ENSG00000228437,ENSG00000238042,ENSG00000143507,ENSG00000286421,ENSG00000227585,ENSG00000286398,ENSG00000232436
chr1	221741804	221743389	1:221741804-221743389	ENSG00000232679,ENSG00000228437,ENSG00000238042,ENSG00000143507,ENSG00000286421,ENSG00000227585,ENSG00000286398,ENSG00000232436
chr1	221754415	221754995	1:221754415-221754995	ENSG00000286421,ENSG00000227585,ENSG00000286398
chr1	221777744	221778953	1:221777744-221778953	ENSG00000232679,ENSG00000228437,ENSG00000238042,ENSG00000286421,ENSG00000227585,ENSG00000286398,ENSG00000232436,ENSG00000226211
chr1	221783541	221784355	1:221783541-221784355	ENSG00000222399,ENSG00000232679,ENSG00000228437,ENSG00000238042,ENSG00000286421,ENSG00000227585,ENSG00000286398,ENSG00000232436
chr1	221794332	221794732	1:221794332-221794732	ENSG00000222399,ENSG00000232679,ENSG00000228437,ENSG00000238042,ENSG00000286421,ENSG00000227585,ENSG00000286398,ENSG00000232436
chr1	221801145	221801496	1:221801145-221801496	ENSG00000267305,ENSG00000228437,ENSG00000227585,ENSG00000286398
chr1	221827034	221827243	1:221827034-221827243	ENSG00000200033
chr1	221829310	221830140	1:221829310-221830140	ENSG00000222399,ENSG00000232679,ENSG00000228437,ENSG00000238042,ENSG00000200033,ENSG00000227925,ENSG00000286421,ENSG00000227585,ENSG00000286398,ENSG00000232436
chr1	221837937	221838207	1:221837937-221838207	ENSG00000228437,ENSG00000200033,ENSG00000227925,ENSG00000286398
chr1	221839884	221840171	1:221839884-221840171	ENSG00000222399,ENSG00000228437,ENSG00000238042,ENSG00000200033,ENSG00000227925,ENSG00000286421,ENSG00000227585,ENSG00000286398
chr1	221903912	221904118	1:221903912-221904118	ENSG00000228437,ENSG00000238042
chr1	222009045	222009382	1:222009045-222009382	ENSG00000232679,ENSG00000228437,ENSG00000238042,ENSG00000286421,ENSG00000227585,ENSG00000286398,ENSG00000232436,ENSG00000234754,ENSG00000226211
chr1	222096113	222096503	1:222096113-222096503	ENSG00000232679,ENSG00000228437,ENSG00000238042,ENSG00000286421,ENSG00000227585,ENSG00000286398,ENSG00000234754,ENSG00000226211
chr1	222107939	222108127	1:222107939-222108127	ENSG00000267305,ENSG00000232679
chr1	222248134	222248321	1:222248134-222248321	-
chr1	222263717	222264136	1:222263717-222264136	ENSG00000267305,ENSG00000227613,ENSG00000236230
chr1	222298824	222299169	1:222298824-222299169	ENSG00000236230
chr1	222404882	222405107	1:222404882-222405107	ENSG00000267305,ENSG00000236230
chr1	222420484	222421226	1:222420484-222421226	ENSG00000234523,ENSG00000143512,ENSG00000267305,ENSG00000222399,ENSG00000276997,ENSG00000226643,ENSG00000236230,ENSG00000232679,ENSG00000228437,ENSG00000238042,ENSG00000286421,ENSG00000227585,ENSG00000232436,ENSG00000234754,ENSG00000226211,ENSG00000234863,ENSG00000260505
chr1	222454858	222455579	1:222454858-222455579	ENSG00000143512,ENSG00000267305,ENSG00000222399,ENSG00000276997,ENSG00000234419,ENSG00000226643,ENSG00000236230,ENSG00000232679,ENSG00000227585,ENSG00000286398,ENSG00000226211
chr1	222464982	222466016	1:222464982-222466016	ENSG00000233771,ENSG00000229399,ENSG00000143512,ENSG00000267305,ENSG00000222399,ENSG00000276997,ENSG00000234419
chr1	222488249	222488644	1:222488249-222488644	ENSG00000143512,ENSG00000267305,ENSG00000222399,ENSG00000276997
chr1	222589651	222590413	1:222589651-222590413	ENSG00000225265,ENSG00000143498,ENSG00000143512,ENSG00000267305,ENSG00000222399,ENSG00000276997
chr1	222617511	222618880	1:222617511-222618880	ENSG00000229399,ENSG00000154305,ENSG00000225265,ENSG00000143498,ENSG00000143512,ENSG00000267305,ENSG00000222399,ENSG00000276997,ENSG00000234419
chr1	222634367	222634719	1:222634367-222634719	ENSG00000229399,ENSG00000154305,ENSG00000225265,ENSG00000143498,ENSG00000143512,ENSG00000267305,ENSG00000222399,ENSG00000276997,ENSG00000234419
chr1	222643804	222644912	1:222643804-222644912	ENSG00000162819,ENSG00000186063,ENSG00000229399,ENSG00000154305,ENSG00000143498,ENSG00000143512,ENSG00000222399,ENSG00000234419
chr1	222654752	222655494	1:222654752-222655494	ENSG00000162819,ENSG00000186063,ENSG00000272750,ENSG00000229399,ENSG00000154305,ENSG00000143512,ENSG00000267305
chr1	222670081	222670561	1:222670081-222670561	ENSG00000186063,ENSG00000272750,ENSG00000154305
chr1	222711423	222711618	1:222711423-222711618	ENSG00000162819,ENSG00000186063
chr1	222712030	222713783	1:222712030-222713783	ENSG00000162819,ENSG00000186063
chr1	222738625	222739010	1:222738625-222739010	ENSG00000234523,ENSG00000197520
chr1	222772531	222773244	1:222772531-222773244	ENSG00000287338,ENSG00000234523,ENSG00000287684
chr1	222814406	222815431	1:222814406-222815431	ENSG00000234523,ENSG00000154309
chr1	222898254	222898579	1:222898254-222898579	ENSG00000234523
chr1	223081276	223081795	1:223081276-223081795	ENSG00000287338,ENSG00000234523,ENSG00000154309,ENSG00000197520
chr1	223123457	223124176	1:223123457-223124176	ENSG00000227002,ENSG00000287338,ENSG00000234523
chr1	223129435	223129716	1:223129435-223129716	ENSG00000187554,ENSG00000287338,ENSG00000234523
chr1	223133638	223134281	1:223133638-223134281	ENSG00000236846,ENSG00000187554,ENSG00000287338
chr1	223142834	223143588	1:223142834-223143588	ENSG00000227002,ENSG00000226601,ENSG00000236846,ENSG00000187554,ENSG00000287338
chr1	223190324	223190721	1:223190324-223190721	ENSG00000227002,ENSG00000251789,ENSG00000226601,ENSG00000234523
chr1	223230005	223230773	1:223230005-223230773	ENSG00000227002,ENSG00000251789,ENSG00000143502,ENSG00000226601
chr1	223248425	223249260	1:223248425-223249260	ENSG00000227002,ENSG00000178395,ENSG00000251789,ENSG00000226601
chr1	223301261	223301785	1:223301261-223301785	ENSG00000227002,ENSG00000178395,ENSG00000251789,ENSG00000143502,ENSG00000226601
chr1	223323697	223324310	1:223323697-223324310	ENSG00000178395,ENSG00000251789
chr1	223331390	223331700	1:223331390-223331700	ENSG00000227002,ENSG00000178395,ENSG00000251789,ENSG00000143502
chr1	223363462	223364747	1:223363462-223364747	ENSG00000178395,ENSG00000251789,ENSG00000143502
chr1	223400907	223401194	1:223400907-223401194	ENSG00000227002,ENSG00000178395,ENSG00000251789
chr1	223486501	223486775	1:223486501-223486775	ENSG00000227002
chr1	223515407	223516143	1:223515407-223516143	ENSG00000227002,ENSG00000203697,ENSG00000178395,ENSG00000251789
chr1	223550519	223550788	1:223550519-223550788	ENSG00000227002,ENSG00000203697
chr1	223670444	223670688	1:223670444-223670688	ENSG00000227002,ENSG00000203697
chr1	223684120	223684627	1:223684120-223684627	ENSG00000212398,ENSG00000227002,ENSG00000203697
chr1	223696426	223696844	1:223696426-223696844	ENSG00000162909,ENSG00000212398
chr1	223698113	223698620	1:223698113-223698620	ENSG00000162909,ENSG00000212398,ENSG00000227002
chr1	223712286	223713180	1:223712286-223713180	ENSG00000162909
chr1	223713770	223714005	1:223713770-223714005	ENSG00000162909
chr1	223716452	223716969	1:223716452-223716969	ENSG00000162909
chr1	223726665	223727180	1:223726665-223727180	ENSG00000188460,ENSG00000162909
chr1	223748866	223749538	1:223748866-223749538	ENSG00000162909
chr1	223811753	223811942	1:223811753-223811942	ENSG00000188460,ENSG00000227621,ENSG00000143514
chr1	223813307	223813523	1:223813307-223813523	ENSG00000188460,ENSG00000227621,ENSG00000143514
chr1	223831782	223832215	1:223831782-223832215	ENSG00000188460,ENSG00000227621,ENSG00000143514
chr1	223832556	223833037	1:223832556-223833037	ENSG00000188460,ENSG00000227621,ENSG00000143514
chr1	223834872	223835203	1:223834872-223835203	ENSG00000188460,ENSG00000227621,ENSG00000143514
chr1	223844827	223846536	1:223844827-223846536	ENSG00000229930,ENSG00000188460,ENSG00000227621,ENSG00000143514
chr1	223907916	223908397	1:223907916-223908397	ENSG00000278467,ENSG00000185495,ENSG00000212157,ENSG00000272645,ENSG00000233771,ENSG00000188460,ENSG00000227621,ENSG00000143514
chr1	223981317	223981688	1:223981317-223981688	ENSG00000278467,ENSG00000185495,ENSG00000212157,ENSG00000272645,ENSG00000233771
chr1	223992323	223993186	1:223992323-223993186	ENSG00000229742,ENSG00000229930,ENSG00000278467,ENSG00000185495,ENSG00000212157,ENSG00000272645,ENSG00000233771
chr1	224004633	224004978	1:224004633-224004978	ENSG00000185495,ENSG00000233771
chr1	224011814	224012123	1:224011814-224012123	-
chr1	224013606	224013828	1:224013606-224013828	-
chr1	224113844	224114676	1:224113844-224114676	ENSG00000206887,ENSG00000229742,ENSG00000143748,ENSG00000237101,ENSG00000232628,ENSG00000143756,ENSG00000252484,ENSG00000229930,ENSG00000233771
chr1	224169067	224169467	1:224169067-224169467	ENSG00000206887,ENSG00000229742,ENSG00000221406,ENSG00000237101,ENSG00000232628,ENSG00000201898,ENSG00000143753,ENSG00000236773
chr1	224170630	224171083	1:224170630-224171083	ENSG00000206887,ENSG00000229742,ENSG00000237101,ENSG00000232628,ENSG00000201898,ENSG00000143753,ENSG00000236773
chr1	224182325	224183905	1:224182325-224183905	ENSG00000206887,ENSG00000229742,ENSG00000237101,ENSG00000232628,ENSG00000201898,ENSG00000143753,ENSG00000236773
chr1	224245165	224245655	1:224245165-224245655	ENSG00000206887,ENSG00000229742,ENSG00000221406,ENSG00000143748,ENSG00000237101,ENSG00000232628,ENSG00000143753,ENSG00000229930
chr1	224329897	224330657	1:224329897-224330657	ENSG00000206887,ENSG00000229742,ENSG00000143748,ENSG00000237101,ENSG00000143756
chr1	224333309	224333601	1:224333309-224333601	ENSG00000206887,ENSG00000229742,ENSG00000143748
chr1	224340772	224341496	1:224340772-224341496	ENSG00000143771,ENSG00000206887,ENSG00000229742,ENSG00000143748,ENSG00000237101,ENSG00000232628
chr1	224348106	224348500	1:224348106-224348500	ENSG00000143771,ENSG00000206887,ENSG00000229742,ENSG00000143748
chr1	224356584	224357490	1:224356584-224357490	ENSG00000266618,ENSG00000143771,ENSG00000206887,ENSG00000229742,ENSG00000143748
chr1	224380032	224380485	1:224380032-224380485	ENSG00000266618,ENSG00000162923,ENSG00000143771,ENSG00000206887,ENSG00000229742
chr1	224387220	224387845	1:224387220-224387845	ENSG00000266618,ENSG00000162923,ENSG00000143771,ENSG00000206887,ENSG00000229742
chr1	224433809	224434032	1:224433809-224434032	ENSG00000143786,ENSG00000162923
chr1	224434512	224435490	1:224434512-224435490	ENSG00000143786,ENSG00000162923
chr1	224457661	224457927	1:224457661-224457927	ENSG00000162923
chr1	224497950	224498544	1:224497950-224498544	ENSG00000185842,ENSG00000286719,ENSG00000225334,ENSG00000229400,ENSG00000286174,ENSG00000229991
chr1	224503520	224503732	1:224503520-224503732	ENSG00000286719
chr1	224542941	224543163	1:224542941-224543163	ENSG00000185842,ENSG00000286719,ENSG00000225334,ENSG00000229400,ENSG00000286174,ENSG00000234247,ENSG00000229991,ENSG00000143786
chr1	224615925	224616750	1:224615925-224616750	ENSG00000185842,ENSG00000286719,ENSG00000225334,ENSG00000229400,ENSG00000286174,ENSG00000234247,ENSG00000233384,ENSG00000229991,ENSG00000143786
chr1	224618113	224618412	1:224618113-224618412	ENSG00000225334,ENSG00000286174,ENSG00000234247,ENSG00000233384,ENSG00000229991,ENSG00000143786
chr1	224623715	224624347	1:224623715-224624347	ENSG00000185842,ENSG00000286719,ENSG00000225334,ENSG00000229400,ENSG00000286174,ENSG00000234247,ENSG00000233384,ENSG00000229991,ENSG00000143786
chr1	224637539	224638055	1:224637539-224638055	ENSG00000185842,ENSG00000286719,ENSG00000225334,ENSG00000229400,ENSG00000286174,ENSG00000234247,ENSG00000229991
chr1	224644510	224645000	1:224644510-224645000	ENSG00000185842,ENSG00000286719,ENSG00000225334,ENSG00000229400,ENSG00000286174,ENSG00000234247,ENSG00000229991
chr1	224851477	224851709	1:224851477-224851709	ENSG00000185842,ENSG00000286719,ENSG00000225334,ENSG00000229400,ENSG00000286174,ENSG00000234247,ENSG00000229991
chr1	225155612	225155847	1:225155612-225155847	ENSG00000185842
chr1	225427578	225428903	1:225427578-225428903	ENSG00000143815
chr1	225444774	225445425	1:225444774-225445425	ENSG00000143768,ENSG00000223306,ENSG00000226349,ENSG00000227496,ENSG00000282418,ENSG00000234476,ENSG00000143815,ENSG00000185842
chr1	225445889	225446075	1:225445889-225446075	-
chr1	225454878	225455064	1:225454878-225455064	-
chr1	225460585	225461061	1:225460585-225461061	ENSG00000282418,ENSG00000234476
chr1	225467154	225468277	1:225467154-225468277	ENSG00000226349,ENSG00000282418,ENSG00000234476
chr1	225475056	225475362	1:225475056-225475362	ENSG00000223306,ENSG00000226349,ENSG00000227496
chr1	225477838	225478135	1:225477838-225478135	ENSG00000223306,ENSG00000226349,ENSG00000227496
chr1	225652955	225653930	1:225652955-225653930	ENSG00000223306,ENSG00000226349,ENSG00000227496,ENSG00000154380
chr1	225777303	225778384	1:225777303-225778384	ENSG00000143768,ENSG00000242861,ENSG00000143819,ENSG00000234112,ENSG00000143742,ENSG00000223306,ENSG00000226349,ENSG00000227496,ENSG00000154380
chr1	225809888	225810566	1:225809888-225810566	ENSG00000143768,ENSG00000242861,ENSG00000143819,ENSG00000234112,ENSG00000143742,ENSG00000223306,ENSG00000226349,ENSG00000227496
chr1	225848255	225848696	1:225848255-225848696	ENSG00000196187,ENSG00000242861,ENSG00000234112,ENSG00000223306,ENSG00000226349
chr1	225865792	225866462	1:225865792-225866462	ENSG00000213032,ENSG00000143768,ENSG00000248322,ENSG00000243709,ENSG00000196187,ENSG00000242861,ENSG00000234112,ENSG00000223306,ENSG00000226349,ENSG00000227496
chr1	225881034	225881223	1:225881034-225881223	ENSG00000243709,ENSG00000196187
chr1	225881712	225883249	1:225881712-225883249	ENSG00000143768,ENSG00000248322,ENSG00000243709,ENSG00000196187,ENSG00000234112,ENSG00000226349
chr1	225897040	225897509	1:225897040-225897509	ENSG00000213032,ENSG00000143768,ENSG00000248322,ENSG00000284519,ENSG00000143811,ENSG00000255835,ENSG00000243709,ENSG00000196187,ENSG00000242861,ENSG00000234112,ENSG00000223306,ENSG00000226349,ENSG00000227496
chr1	225897953	225898325	1:225897953-225898325	ENSG00000143768,ENSG00000248322,ENSG00000243709,ENSG00000223306
chr1	225911262	225911560	1:225911262-225911560	ENSG00000213032,ENSG00000143768,ENSG00000248322,ENSG00000284519,ENSG00000143811,ENSG00000255835,ENSG00000243709,ENSG00000234112,ENSG00000223306,ENSG00000226349,ENSG00000227496
chr1	225923870	225924643	1:225923870-225924643	ENSG00000213032,ENSG00000143768,ENSG00000248322,ENSG00000284519,ENSG00000143811,ENSG00000255835,ENSG00000243709,ENSG00000223306,ENSG00000226349,ENSG00000227496
chr1	225970325	225970556	1:225970325-225970556	ENSG00000213032,ENSG00000143768,ENSG00000248322
chr1	225975943	225976398	1:225975943-225976398	ENSG00000143751,ENSG00000213032,ENSG00000143768,ENSG00000248322,ENSG00000223306,ENSG00000226349,ENSG00000227496
chr1	225999121	226000170	1:225999121-226000170	ENSG00000163041,ENSG00000272562,ENSG00000143751,ENSG00000213032
chr1	226002075	226002508	1:226002075-226002508	ENSG00000163041,ENSG00000272562,ENSG00000143751
chr1	226061810	226063267	1:226061810-226063267	ENSG00000163041,ENSG00000272562,ENSG00000143751
chr1	226083156	226084015	1:226083156-226084015	ENSG00000234478,ENSG00000225518,ENSG00000163041,ENSG00000272562
chr1	226100519	226100757	1:226100519-226100757	ENSG00000225518
chr1	226109795	226110935	1:226109795-226110935	ENSG00000234478,ENSG00000270598,ENSG00000225518,ENSG00000163041,ENSG00000272562
chr1	226121432	226123024	1:226121432-226123024	ENSG00000234478,ENSG00000270598,ENSG00000225518,ENSG00000163041,ENSG00000272562
chr1	226125298	226125542	1:226125298-226125542	ENSG00000234478,ENSG00000270598
chr1	226186276	226187113	1:226186276-226187113	ENSG00000223570,ENSG00000234478,ENSG00000182827,ENSG00000270598
chr1	226197088	226197407	1:226197088-226197407	ENSG00000236994,ENSG00000185155,ENSG00000223570,ENSG00000234478,ENSG00000182827,ENSG00000270598
chr1	226223531	226224082	1:226223531-226224082	ENSG00000185155
chr1	226308698	226309642	1:226308698-226309642	ENSG00000236994,ENSG00000183814
chr1	226333291	226333734	1:226333291-226333734	ENSG00000275406,ENSG00000236994,ENSG00000183814,ENSG00000234478
chr1	226407520	226408449	1:226407520-226408449	ENSG00000270287,ENSG00000143799
chr1	226425478	226426121	1:226425478-226426121	ENSG00000229965,ENSG00000270287
chr1	226444835	226445392	1:226444835-226445392	ENSG00000232864,ENSG00000228729,ENSG00000228625,ENSG00000287532,ENSG00000223282,ENSG00000229965,ENSG00000270287,ENSG00000143799
chr1	226457206	226457783	1:226457206-226457783	ENSG00000232864,ENSG00000228625,ENSG00000223282,ENSG00000229965
chr1	226486308	226486599	1:226486308-226486599	ENSG00000232864,ENSG00000177770
chr1	226548654	226549197	1:226548654-226549197	ENSG00000203685,ENSG00000287627
chr1	226550207	226550585	1:226550207-226550585	ENSG00000203685,ENSG00000287627
chr1	226626384	226626790	1:226626384-226626790	ENSG00000224834,ENSG00000242757,ENSG00000232864,ENSG00000228625,ENSG00000287532,ENSG00000287259
chr1	226634068	226634477	1:226634068-226634477	ENSG00000287259
chr1	226635467	226635879	1:226635467-226635879	-
chr1	226643299	226643497	1:226643299-226643497	-
chr1	226644007	226644495	1:226644007-226644495	-
chr1	226653293	226653870	1:226653293-226653870	ENSG00000228625,ENSG00000228548,ENSG00000228382
chr1	226656556	226656903	1:226656556-226656903	ENSG00000228548,ENSG00000228382
chr1	226662780	226663357	1:226662780-226663357	ENSG00000224834,ENSG00000242757,ENSG00000228625,ENSG00000287532,ENSG00000228548,ENSG00000228382,ENSG00000143772
chr1	226674859	226675366	1:226674859-226675366	ENSG00000228548,ENSG00000228382
chr1	226677280	226677647	1:226677280-226677647	ENSG00000228548,ENSG00000228382
chr1	226680010	226680472	1:226680010-226680472	ENSG00000228382
chr1	226690443	226690880	1:226690443-226690880	ENSG00000224834,ENSG00000242757,ENSG00000228729,ENSG00000287532
chr1	226691372	226691635	1:226691372-226691635	-
chr1	226697069	226697423	1:226697069-226697423	-
chr1	226703019	226703820	1:226703019-226703820	ENSG00000287525,ENSG00000143772
chr1	226711913	226712503	1:226711913-226712503	ENSG00000143772
chr1	226717292	226717668	1:226717292-226717668	-
chr1	226722749	226723216	1:226722749-226723216	ENSG00000143772
chr1	226726963	226727304	1:226726963-226727304	ENSG00000143772
chr1	226736979	226737600	1:226736979-226737600	ENSG00000143772
chr1	226737902	226738221	1:226737902-226738221	ENSG00000143772
chr1	226739377	226739937	1:226739377-226739937	ENSG00000143772
chr1	226764624	226764894	1:226764624-226764894	-
chr1	226765090	226765289	1:226765090-226765289	ENSG00000238183
chr1	226779684	226779907	1:226779684-226779907	ENSG00000238183
chr1	226798099	226799372	1:226798099-226799372	ENSG00000232864,ENSG00000228625,ENSG00000287532,ENSG00000238183
chr1	226827987	226828456	1:226827987-226828456	ENSG00000224834,ENSG00000242757,ENSG00000287525,ENSG00000236636,ENSG00000228729,ENSG00000228625,ENSG00000287532,ENSG00000288674,ENSG00000287259,ENSG00000143772,ENSG00000203685
chr1	226870287	226871056	1:226870287-226871056	ENSG00000288674,ENSG00000143801
chr1	226882439	226883215	1:226882439-226883215	ENSG00000287532,ENSG00000288674,ENSG00000143801
chr1	226939451	226940657	1:226939451-226940657	ENSG00000224834,ENSG00000242757,ENSG00000232864,ENSG00000234277,ENSG00000287525,ENSG00000236636,ENSG00000228729,ENSG00000228625,ENSG00000287532,ENSG00000228525,ENSG00000163050
chr1	226990093	226990534	1:226990093-226990534	ENSG00000224834,ENSG00000242757,ENSG00000232864,ENSG00000287525,ENSG00000236636,ENSG00000228729,ENSG00000228625,ENSG00000287532,ENSG00000233706,ENSG00000228525,ENSG00000163050
chr1	227318224	227318875	1:227318224-227318875	ENSG00000224834,ENSG00000242757,ENSG00000232864,ENSG00000234277,ENSG00000287525,ENSG00000236636,ENSG00000228729,ENSG00000228625,ENSG00000287532,ENSG00000143776
chr1	227481510	227481970	1:227481510-227481970	ENSG00000215812,ENSG00000225934,ENSG00000287205,ENSG00000227711,ENSG00000235827,ENSG00000237469,ENSG00000278180,ENSG00000237193,ENSG00000224834,ENSG00000242757,ENSG00000232864,ENSG00000234277,ENSG00000236636,ENSG00000228729,ENSG00000228625
chr1	227542113	227542992	1:227542113-227542992	ENSG00000215812,ENSG00000225934,ENSG00000181450,ENSG00000202264,ENSG00000287205,ENSG00000227711,ENSG00000235827,ENSG00000237469,ENSG00000278180,ENSG00000237193,ENSG00000224834,ENSG00000242757,ENSG00000232864,ENSG00000234277,ENSG00000287525,ENSG00000228729,ENSG00000228625,ENSG00000287532
chr1	227563285	227564144	1:227563285-227564144	ENSG00000215812,ENSG00000225934,ENSG00000181450,ENSG00000202264,ENSG00000287205,ENSG00000227711,ENSG00000235827,ENSG00000237469,ENSG00000278180,ENSG00000232864
chr1	227728104	227728907	1:227728104-227728907	ENSG00000081692,ENSG00000143740,ENSG00000215812
chr1	227734708	227735697	1:227734708-227735697	ENSG00000230005,ENSG00000081692,ENSG00000143740,ENSG00000215812
chr1	227748453	227748987	1:227748453-227748987	ENSG00000230005,ENSG00000081692,ENSG00000143740,ENSG00000215812,ENSG00000237469
chr1	227762396	227763055	1:227762396-227763055	ENSG00000143816,ENSG00000185888,ENSG00000143740,ENSG00000215812
chr1	227766196	227766889	1:227766196-227766889	ENSG00000233003,ENSG00000185888,ENSG00000286389,ENSG00000143740,ENSG00000215812,ENSG00000235827,ENSG00000237469
chr1	227774019	227774712	1:227774019-227774712	ENSG00000274886,ENSG00000233003,ENSG00000185888,ENSG00000286389,ENSG00000143740,ENSG00000215812,ENSG00000227711,ENSG00000235827,ENSG00000237469
chr1	227787577	227788897	1:227787577-227788897	ENSG00000185888,ENSG00000286389,ENSG00000215812
chr1	227869902	227870470	1:227869902-227870470	ENSG00000185888,ENSG00000215812,ENSG00000237469,ENSG00000232864
chr1	227885273	227885786	1:227885273-227885786	ENSG00000233003,ENSG00000185888,ENSG00000215812,ENSG00000237469
chr1	227887151	227887546	1:227887151-227887546	ENSG00000185888
chr1	227887878	227888142	1:227887878-227888142	ENSG00000185888
chr1	227934823	227935249	1:227934823-227935249	ENSG00000201321,ENSG00000200343,ENSG00000274886,ENSG00000233003,ENSG00000264483,ENSG00000143816,ENSG00000185888,ENSG00000215812,ENSG00000235827,ENSG00000237469
chr1	227946518	227947238	1:227946518-227947238	ENSG00000233003,ENSG00000264483,ENSG00000143816,ENSG00000185888
chr1	227954020	227954331	1:227954020-227954331	ENSG00000274886,ENSG00000233003,ENSG00000264483,ENSG00000143816,ENSG00000185888,ENSG00000215812,ENSG00000227711,ENSG00000235827,ENSG00000237469,ENSG00000278180
chr1	227999367	227999617	1:227999367-227999617	ENSG00000286773,ENSG00000280157,ENSG00000287895,ENSG00000224566,ENSG00000276255,ENSG00000154342,ENSG00000274886,ENSG00000233003,ENSG00000215812
chr1	228058998	228060095	1:228058998-228060095	ENSG00000286773,ENSG00000280157,ENSG00000287895,ENSG00000224566,ENSG00000143761,ENSG00000276255,ENSG00000154342,ENSG00000274886,ENSG00000233003
chr1	228081904	228083076	1:228081904-228083076	ENSG00000280157,ENSG00000287895,ENSG00000224566,ENSG00000162910,ENSG00000143793,ENSG00000284163,ENSG00000143761,ENSG00000276255
chr1	228102012	228102652	1:228102012-228102652	ENSG00000224566,ENSG00000162910,ENSG00000143793,ENSG00000284163,ENSG00000143761
chr1	228102901	228103536	1:228102901-228103536	ENSG00000280157,ENSG00000287895,ENSG00000224566,ENSG00000162910,ENSG00000143793,ENSG00000284163,ENSG00000143761
chr1	228108918	228109857	1:228108918-228109857	ENSG00000280157,ENSG00000287895,ENSG00000224566,ENSG00000162910,ENSG00000143793,ENSG00000284163,ENSG00000143761
chr1	228130718	228131398	1:228130718-228131398	ENSG00000143774,ENSG00000227625,ENSG00000280157,ENSG00000287895,ENSG00000224566
chr1	228139675	228140702	1:228139675-228140702	ENSG00000203684,ENSG00000198835,ENSG00000143774,ENSG00000227625,ENSG00000280157,ENSG00000287895,ENSG00000224566
chr1	228165398	228166661	1:228165398-228166661	ENSG00000181873,ENSG00000203684,ENSG00000198835,ENSG00000143774,ENSG00000227625,ENSG00000280157,ENSG00000287895,ENSG00000224566
chr1	228174096	228174463	1:228174096-228174463	ENSG00000181873,ENSG00000203684,ENSG00000280157,ENSG00000287895
chr1	228185438	228186101	1:228185438-228186101	ENSG00000270094,ENSG00000270104,ENSG00000287315,ENSG00000286773,ENSG00000270110,ENSG00000154358,ENSG00000162913,ENSG00000181873,ENSG00000203684,ENSG00000227625,ENSG00000280157,ENSG00000287895,ENSG00000224566
chr1	228212998	228214007	1:228212998-228214007	ENSG00000202257,ENSG00000201925,ENSG00000286773,ENSG00000270110,ENSG00000154358,ENSG00000162913
chr1	228269583	228270036	1:228269583-228270036	ENSG00000270094,ENSG00000287315,ENSG00000286773,ENSG00000270110,ENSG00000269934,ENSG00000154358
chr1	228275441	228276632	1:228275441-228276632	ENSG00000270094,ENSG00000270104,ENSG00000287315,ENSG00000286773,ENSG00000270110,ENSG00000269934,ENSG00000154358
chr1	228378574	228379058	1:228378574-228379058	ENSG00000284311,ENSG00000270094,ENSG00000270104,ENSG00000287315,ENSG00000286773,ENSG00000270110,ENSG00000154358
chr1	228406123	228407299	1:228406123-228407299	ENSG00000168148,ENSG00000162931,ENSG00000231563,ENSG00000284311,ENSG00000270094,ENSG00000154370,ENSG00000270104,ENSG00000287315,ENSG00000286773
chr1	228416110	228416946	1:228416110-228416946	ENSG00000168148,ENSG00000162931,ENSG00000231563,ENSG00000284311,ENSG00000270094,ENSG00000154370,ENSG00000270104,ENSG00000287315,ENSG00000286773
chr1	228445875	228446218	1:228445875-228446218	ENSG00000196890,ENSG00000181218,ENSG00000230841,ENSG00000168148,ENSG00000284311,ENSG00000270094,ENSG00000270104,ENSG00000287315,ENSG00000286773
chr1	228457350	228458943	1:228457350-228458943	ENSG00000168159,ENSG00000279306,ENSG00000181201,ENSG00000266174,ENSG00000196890,ENSG00000181218,ENSG00000230841,ENSG00000168148,ENSG00000231563,ENSG00000284311,ENSG00000270094,ENSG00000154370,ENSG00000270104,ENSG00000287315,ENSG00000286773
chr1	228464070	228464902	1:228464070-228464902	ENSG00000215811,ENSG00000168159,ENSG00000279306,ENSG00000181201,ENSG00000266174,ENSG00000196890,ENSG00000181218,ENSG00000230841,ENSG00000168148,ENSG00000231563,ENSG00000284311,ENSG00000270094,ENSG00000154370,ENSG00000270104,ENSG00000287315,ENSG00000286773,ENSG00000270110
chr1	228479335	228479566	1:228479335-228479566	ENSG00000168159,ENSG00000279306
chr1	228486454	228487974	1:228486454-228487974	ENSG00000201321,ENSG00000200343,ENSG00000215811,ENSG00000168159,ENSG00000279306,ENSG00000284311,ENSG00000270094,ENSG00000270104,ENSG00000286773,ENSG00000270110
chr1	228500892	228501378	1:228500892-228501378	ENSG00000201355,ENSG00000202526,ENSG00000215811,ENSG00000168159,ENSG00000279306,ENSG00000168148,ENSG00000284311,ENSG00000270094,ENSG00000270104,ENSG00000287315,ENSG00000286773,ENSG00000270110,ENSG00000280157,ENSG00000287895,ENSG00000224566
chr1	228608409	228608644	1:228608409-228608644	ENSG00000173409,ENSG00000143643,ENSG00000212237,ENSG00000200370,ENSG00000251823,ENSG00000202056,ENSG00000264483
chr1	228609079	228609338	1:228609079-228609338	ENSG00000173409,ENSG00000143643,ENSG00000212237,ENSG00000200370,ENSG00000251823,ENSG00000202056,ENSG00000264483
chr1	228610303	228610868	1:228610303-228610868	ENSG00000212237,ENSG00000200370,ENSG00000251823,ENSG00000202056,ENSG00000143799
chr1	228612554	228613082	1:228612554-228613082	ENSG00000212237,ENSG00000200370,ENSG00000251823,ENSG00000202056,ENSG00000143799
chr1	228613573	228613794	1:228613573-228613794	ENSG00000212237,ENSG00000200370,ENSG00000251823,ENSG00000202056
chr1	228614790	228615310	1:228614790-228615310	ENSG00000251823,ENSG00000202056
chr1	228617047	228617515	1:228617047-228617515	ENSG00000251823,ENSG00000202056
chr1	228619306	228619791	1:228619306-228619791	ENSG00000251823,ENSG00000202056
chr1	228621487	228622042	1:228621487-228622042	ENSG00000201355,ENSG00000202526,ENSG00000201321,ENSG00000200343,ENSG00000202521,ENSG00000200624,ENSG00000287525
chr1	228622397	228622703	1:228622397-228622703	ENSG00000201355,ENSG00000202526,ENSG00000201321,ENSG00000200343,ENSG00000202521,ENSG00000200624,ENSG00000287525
chr1	228623712	228624196	1:228623712-228624196	ENSG00000201355,ENSG00000202526,ENSG00000201321,ENSG00000200343,ENSG00000202521,ENSG00000200624,ENSG00000287525
chr1	228625965	228626442	1:228625965-228626442	ENSG00000201321,ENSG00000200343,ENSG00000202521,ENSG00000200624,ENSG00000215811,ENSG00000225934
chr1	228628245	228628721	1:228628245-228628721	ENSG00000201321,ENSG00000200343,ENSG00000202521,ENSG00000200624,ENSG00000215811,ENSG00000225934
chr1	228630446	228630963	1:228630446-228630963	ENSG00000206878,ENSG00000183929
chr1	228631447	228631673	1:228631447-228631673	ENSG00000206878,ENSG00000183929
chr1	228632676	228633045	1:228632676-228633045	ENSG00000206878,ENSG00000183929
chr1	228634889	228635236	1:228634889-228635236	ENSG00000226920,ENSG00000202521,ENSG00000200624,ENSG00000287205,ENSG00000234277,ENSG00000236636
chr1	228637141	228637659	1:228637141-228637659	ENSG00000226920,ENSG00000202521,ENSG00000200624,ENSG00000287205,ENSG00000234277,ENSG00000236636
chr1	228638152	228638379	1:228638152-228638379	ENSG00000226920,ENSG00000202521,ENSG00000200624,ENSG00000287205,ENSG00000234277,ENSG00000236636
chr1	228639351	228639861	1:228639351-228639861	ENSG00000226920,ENSG00000202521,ENSG00000200624,ENSG00000287205,ENSG00000234277,ENSG00000236636
chr1	228641750	228641971	1:228641750-228641971	ENSG00000212237,ENSG00000200370,ENSG00000202257,ENSG00000201925,ENSG00000154358,ENSG00000162913
chr1	228643853	228644382	1:228643853-228644382	ENSG00000212237,ENSG00000200370,ENSG00000202257,ENSG00000201925,ENSG00000154358,ENSG00000162913
chr1	228644861	228645077	1:228644861-228645077	ENSG00000212237,ENSG00000200370,ENSG00000202257,ENSG00000201925,ENSG00000154358,ENSG00000162913
chr1	228646044	228646701	1:228646044-228646701	ENSG00000206878,ENSG00000183929,ENSG00000212237,ENSG00000200370,ENSG00000202257,ENSG00000201925,ENSG00000199337,ENSG00000201588,ENSG00000199352
chr1	228734932	228736640	1:228734932-228736640	ENSG00000233920,ENSG00000271399,ENSG00000271475,ENSG00000116574,ENSG00000234975
chr1	228748529	228748875	1:228748529-228748875	ENSG00000271399,ENSG00000271475,ENSG00000116574,ENSG00000234975,ENSG00000201355,ENSG00000202526
chr1	228794147	228794537	1:228794147-228794537	ENSG00000271399,ENSG00000271475,ENSG00000234975,ENSG00000199270,ENSG00000199334,ENSG00000199910,ENSG00000199396,ENSG00000200381
chr1	228805063	228805371	1:228805063-228805371	ENSG00000271399,ENSG00000271475
chr1	228938387	228938829	1:228938387-228938829	ENSG00000229840,ENSG00000282111,ENSG00000271399,ENSG00000271475,ENSG00000234975,ENSG00000199270,ENSG00000199334,ENSG00000199910,ENSG00000199396,ENSG00000200381
chr1	229001536	229001727	1:229001536-229001727	ENSG00000229840,ENSG00000282111,ENSG00000271399,ENSG00000234975
chr1	229027476	229028134	1:229027476-229028134	ENSG00000229840,ENSG00000282111,ENSG00000271399,ENSG00000234975
chr1	229058004	229058756	1:229058004-229058756	ENSG00000236975,ENSG00000229840,ENSG00000282111,ENSG00000271399,ENSG00000271475,ENSG00000234975,ENSG00000199270,ENSG00000199334,ENSG00000199910,ENSG00000199396,ENSG00000200381
chr1	229129348	229129561	1:229129348-229129561	ENSG00000236975,ENSG00000271399,ENSG00000234975
chr1	229130103	229130365	1:229130103-229130365	ENSG00000236975,ENSG00000271399,ENSG00000234975
chr1	229136850	229137155	1:229136850-229137155	ENSG00000271399,ENSG00000234975
chr1	229139399	229139706	1:229139399-229139706	ENSG00000271399,ENSG00000234975
chr1	229155516	229155895	1:229155516-229155895	ENSG00000236975,ENSG00000271399,ENSG00000234975
chr1	229205133	229205339	1:229205133-229205339	ENSG00000236975,ENSG00000234975
chr1	229227404	229227750	1:229227404-229227750	ENSG00000233920,ENSG00000236975,ENSG00000271399,ENSG00000234975
chr1	229253438	229253914	1:229253438-229253914	ENSG00000199672,ENSG00000226920,ENSG00000252051,ENSG00000252506,ENSG00000168118,ENSG00000177788,ENSG00000177800,ENSG00000233920,ENSG00000234975
chr1	229254966	229255159	1:229254966-229255159	ENSG00000226920,ENSG00000252051,ENSG00000252506,ENSG00000168118,ENSG00000177788,ENSG00000234975
chr1	229270974	229271887	1:229270974-229271887	ENSG00000226920,ENSG00000252051,ENSG00000252506,ENSG00000168118,ENSG00000177788
chr1	229325809	229326166	1:229325809-229326166	ENSG00000252051,ENSG00000252506,ENSG00000154429,ENSG00000237481
chr1	229326578	229326936	1:229326578-229326936	ENSG00000226920,ENSG00000252051,ENSG00000252506,ENSG00000154429,ENSG00000237481
chr1	229327843	229328046	1:229327843-229328046	ENSG00000252051,ENSG00000252506,ENSG00000237481
chr1	229342038	229343364	1:229342038-229343364	ENSG00000226920,ENSG00000252051,ENSG00000252506,ENSG00000154429,ENSG00000237481,ENSG00000168118,ENSG00000177788
chr1	229430939	229431365	1:229430939-229431365	ENSG00000226920,ENSG00000143632,ENSG00000230331,ENSG00000252051,ENSG00000252506
chr1	229432823	229433090	1:229432823-229433090	ENSG00000226920,ENSG00000143632,ENSG00000230331,ENSG00000252051,ENSG00000252506
chr1	229507996	229508698	1:229507996-229508698	ENSG00000229367,ENSG00000201492,ENSG00000199672,ENSG00000135776,ENSG00000223635,ENSG00000226920,ENSG00000069248,ENSG00000252051,ENSG00000252506,ENSG00000168118,ENSG00000177788
chr1	229514750	229515072	1:229514750-229515072	ENSG00000229367,ENSG00000201492,ENSG00000199672,ENSG00000135776,ENSG00000223635,ENSG00000069248,ENSG00000252506
chr1	229558013	229559441	1:229558013-229559441	ENSG00000135763,ENSG00000135801,ENSG00000229367,ENSG00000201492,ENSG00000199672,ENSG00000135776,ENSG00000252506
chr1	229625267	229626739	1:229625267-229626739	ENSG00000224407,ENSG00000227006,ENSG00000225984,ENSG00000135763,ENSG00000135801,ENSG00000229367,ENSG00000201492,ENSG00000199672,ENSG00000135776
chr1	229664195	229664638	1:229664195-229664638	ENSG00000224407,ENSG00000227006,ENSG00000228058,ENSG00000227043,ENSG00000225984,ENSG00000213028,ENSG00000135763,ENSG00000229367,ENSG00000199672
chr1	229674061	229674319	1:229674061-229674319	ENSG00000224407,ENSG00000227006,ENSG00000228058,ENSG00000227043,ENSG00000225984,ENSG00000213028
chr1	229753912	229754353	1:229753912-229754353	ENSG00000232964,ENSG00000224407,ENSG00000228058,ENSG00000227043,ENSG00000225984,ENSG00000213028
chr1	229856153	229856509	1:229856153-229856509	ENSG00000224407,ENSG00000227006,ENSG00000228058,ENSG00000227043,ENSG00000225984,ENSG00000213028
chr1	230066728	230067594	1:230066728-230067594	ENSG00000224407,ENSG00000227006,ENSG00000143641,ENSG00000228058,ENSG00000227043,ENSG00000225984
chr1	230084493	230084742	1:230084493-230084742	ENSG00000224407,ENSG00000227006,ENSG00000143641,ENSG00000228058,ENSG00000227043
chr1	230104795	230104992	1:230104795-230104992	ENSG00000224407,ENSG00000227006,ENSG00000228058
chr1	230109778	230110251	1:230109778-230110251	ENSG00000224407,ENSG00000227006,ENSG00000143641,ENSG00000228058,ENSG00000227043,ENSG00000225984
chr1	230127064	230127252	1:230127064-230127252	ENSG00000224407,ENSG00000227006,ENSG00000228058,ENSG00000227043
chr1	230231409	230231618	1:230231409-230231618	ENSG00000224407,ENSG00000227006,ENSG00000228058,ENSG00000227043
chr1	230310539	230310805	1:230310539-230310805	ENSG00000232964,ENSG00000224407,ENSG00000227006,ENSG00000228058,ENSG00000227043,ENSG00000225984,ENSG00000213028
chr1	230426203	230426949	1:230426203-230426949	ENSG00000235817,ENSG00000232964,ENSG00000282564,ENSG00000177614
chr1	230642132	230642975	1:230642132-230642975	ENSG00000240502,ENSG00000287395,ENSG00000288037,ENSG00000225656,ENSG00000202063,ENSG00000244137,ENSG00000135744,ENSG00000135775,ENSG00000235817,ENSG00000232964
chr1	230753594	230754233	1:230753594-230754233	ENSG00000225656,ENSG00000202063,ENSG00000135773,ENSG00000244137,ENSG00000135744,ENSG00000235817,ENSG00000232964
chr1	230867939	230869022	1:230867939-230869022	ENSG00000229595,ENSG00000240502,ENSG00000287395,ENSG00000288037,ENSG00000223393,ENSG00000119280,ENSG00000225656,ENSG00000202063,ENSG00000244137
chr1	230972610	230973331	1:230972610-230973331	ENSG00000235710,ENSG00000229595,ENSG00000227934,ENSG00000283799,ENSG00000173409,ENSG00000143643,ENSG00000240502,ENSG00000287395,ENSG00000288037,ENSG00000225656,ENSG00000202063,ENSG00000244137,ENSG00000232964
chr1	230977401	230977621	1:230977401-230977621	ENSG00000173409,ENSG00000143643
chr1	230978424	230979365	1:230978424-230979365	ENSG00000229595,ENSG00000227934,ENSG00000283799,ENSG00000173409,ENSG00000143643,ENSG00000240502,ENSG00000287395,ENSG00000288037,ENSG00000225656,ENSG00000202063,ENSG00000244137
chr1	231039320	231040838	1:231039320-231040838	ENSG00000235710,ENSG00000229595,ENSG00000227934,ENSG00000283799,ENSG00000182118,ENSG00000240502,ENSG00000287395,ENSG00000288037,ENSG00000225656,ENSG00000202063
chr1	231049621	231049813	1:231049621-231049813	ENSG00000235710,ENSG00000229595,ENSG00000227934,ENSG00000283799,ENSG00000182118
chr1	231162367	231162630	1:231162367-231162630	ENSG00000235710,ENSG00000119283,ENSG00000229595,ENSG00000227934,ENSG00000283799
chr1	231211284	231211850	1:231211284-231211850	ENSG00000222407,ENSG00000143633,ENSG00000235710,ENSG00000229595,ENSG00000227934,ENSG00000283799,ENSG00000240502,ENSG00000287395,ENSG00000288037,ENSG00000225656,ENSG00000202063,ENSG00000244137,ENSG00000235817,ENSG00000232964
chr1	231240791	231241818	1:231240791-231241818	ENSG00000222407,ENSG00000116906,ENSG00000143633,ENSG00000235710,ENSG00000229595,ENSG00000240502,ENSG00000288037,ENSG00000225656,ENSG00000202063
chr1	231337268	231338627	1:231337268-231338627	ENSG00000287450,ENSG00000010072,ENSG00000116903,ENSG00000222407
chr1	231357734	231358302	1:231357734-231358302	ENSG00000270106,ENSG00000116918,ENSG00000233461,ENSG00000287856,ENSG00000135766,ENSG00000287450,ENSG00000010072,ENSG00000116903,ENSG00000222407
chr1	231376744	231377289	1:231376744-231377289	ENSG00000135766,ENSG00000222407
chr1	231421295	231422731	1:231421295-231422731	ENSG00000270106,ENSG00000116918,ENSG00000233461,ENSG00000223982,ENSG00000287856,ENSG00000135766,ENSG00000222407
chr1	231460689	231460948	1:231460689-231460948	ENSG00000222986,ENSG00000270106,ENSG00000116918,ENSG00000233461,ENSG00000223982,ENSG00000287856,ENSG00000222407
chr1	231528113	231528908	1:231528113-231528908	ENSG00000270106,ENSG00000116918,ENSG00000233461,ENSG00000287856
chr1	231530052	231530394	1:231530052-231530394	ENSG00000270106,ENSG00000116918,ENSG00000233461,ENSG00000287856
chr1	231603705	231604250	1:231603705-231604250	ENSG00000222986,ENSG00000162946,ENSG00000229228,ENSG00000287450,ENSG00000010072,ENSG00000116903,ENSG00000222407
chr1	231612543	231613162	1:231612543-231613162	ENSG00000274121,ENSG00000222986,ENSG00000162946,ENSG00000229228,ENSG00000222407
chr1	231626548	231628647	1:231626548-231628647	ENSG00000222986,ENSG00000162946
chr1	231651488	231652086	1:231651488-231652086	ENSG00000274121,ENSG00000222986,ENSG00000162946,ENSG00000222407
chr1	231756926	231757219	1:231756926-231757219	ENSG00000274121,ENSG00000222986
chr1	231845107	231845300	1:231845107-231845300	ENSG00000274121,ENSG00000286071
chr1	231861505	231861696	1:231861505-231861696	ENSG00000235152,ENSG00000274121,ENSG00000286071,ENSG00000236372
chr1	231918435	231919134	1:231918435-231919134	ENSG00000235152,ENSG00000226758,ENSG00000274121,ENSG00000236372
chr1	232226215	232226689	1:232226215-232226689	ENSG00000235152,ENSG00000274121,ENSG00000242794,ENSG00000224436,ENSG00000236372
chr1	232335202	232335768	1:232335202-232335768	ENSG00000235152,ENSG00000274121,ENSG00000222986,ENSG00000286774,ENSG00000225919,ENSG00000238382,ENSG00000236372,ENSG00000225486,ENSG00000286666,ENSG00000287921
chr1	232457538	232457872	1:232457538-232457872	ENSG00000235152,ENSG00000116991,ENSG00000236372
chr1	232528667	232529193	1:232528667-232529193	ENSG00000235152,ENSG00000274121,ENSG00000225919,ENSG00000116991,ENSG00000236372,ENSG00000287921
chr1	232559068	232559335	1:232559068-232559335	ENSG00000116991
chr1	232578652	232579129	1:232578652-232579129	ENSG00000235152,ENSG00000274121,ENSG00000238382,ENSG00000236372,ENSG00000287921
chr1	232600266	232600875	1:232600266-232600875	-
chr1	232629798	232630879	1:232629798-232630879	ENSG00000235152,ENSG00000286774,ENSG00000206835,ENSG00000225919,ENSG00000238382,ENSG00000116991
chr1	232635711	232636171	1:232635711-232636171	ENSG00000286774,ENSG00000206835,ENSG00000225919,ENSG00000238382,ENSG00000116991
chr1	232735333	232735599	1:232735333-232735599	ENSG00000286774,ENSG00000206835,ENSG00000236497,ENSG00000225919,ENSG00000238382
chr1	232786955	232787263	1:232786955-232787263	ENSG00000286774,ENSG00000206835,ENSG00000225919,ENSG00000238382
chr1	232793817	232794346	1:232793817-232794346	ENSG00000235152,ENSG00000286774,ENSG00000206835,ENSG00000212916,ENSG00000225919,ENSG00000238382
chr1	232805285	232805947	1:232805285-232805947	ENSG00000286774,ENSG00000206835,ENSG00000212916,ENSG00000225919,ENSG00000238382
chr1	232923842	232924478	1:232923842-232924478	ENSG00000235152,ENSG00000135778,ENSG00000232175,ENSG00000286774,ENSG00000206835,ENSG00000225919,ENSG00000238382,ENSG00000236372,ENSG00000286109,ENSG00000225486
chr1	232950215	232951566	1:232950215-232951566	ENSG00000135778,ENSG00000286774,ENSG00000238382
chr1	232978118	232978425	1:232978118-232978425	ENSG00000135749,ENSG00000135778,ENSG00000286774,ENSG00000238382
chr1	233281839	233282690	1:233281839-233282690	ENSG00000135749,ENSG00000231940,ENSG00000252501,ENSG00000287423,ENSG00000286109,ENSG00000225486,ENSG00000286666,ENSG00000287921,ENSG00000236101
chr1	233294989	233295829	1:233294989-233295829	ENSG00000135749,ENSG00000231940,ENSG00000251508,ENSG00000143674,ENSG00000252501,ENSG00000287423,ENSG00000135750,ENSG00000265744,ENSG00000286109,ENSG00000225486,ENSG00000286666,ENSG00000287921,ENSG00000236101
chr1	233304628	233304874	1:233304628-233304874	ENSG00000135749,ENSG00000251508,ENSG00000252501,ENSG00000225486,ENSG00000287921
chr1	233327068	233328678	1:233327068-233328678	ENSG00000143674,ENSG00000252501,ENSG00000287423,ENSG00000286109,ENSG00000225486,ENSG00000286666,ENSG00000287921,ENSG00000236101
chr1	233356566	233356846	1:233356566-233356846	ENSG00000252501,ENSG00000287423,ENSG00000265744,ENSG00000286109,ENSG00000225486,ENSG00000286666,ENSG00000287921,ENSG00000236101
chr1	233394944	233395290	1:233394944-233395290	ENSG00000252501,ENSG00000287423,ENSG00000135750,ENSG00000265744,ENSG00000286109,ENSG00000225486,ENSG00000286666,ENSG00000287921,ENSG00000236101
chr1	233599141	233599330	1:233599141-233599330	ENSG00000252501,ENSG00000287423,ENSG00000135750,ENSG00000265744,ENSG00000286109,ENSG00000225486,ENSG00000286666,ENSG00000287921,ENSG00000236101
chr1	234212872	234213252	1:234212872-234213252	ENSG00000232166,ENSG00000225486,ENSG00000286666,ENSG00000183780,ENSG00000236101,ENSG00000233332,ENSG00000231272,ENSG00000236244
chr1	234214025	234214831	1:234214025-234214831	ENSG00000232166,ENSG00000225486,ENSG00000286666,ENSG00000183780,ENSG00000236101,ENSG00000233332,ENSG00000231272,ENSG00000236244
chr1	234230516	234230776	1:234230516-234230776	ENSG00000232166,ENSG00000287921,ENSG00000236101,ENSG00000231272,ENSG00000236244
chr1	234309873	234310365	1:234309873-234310365	ENSG00000264377,ENSG00000232166,ENSG00000252501,ENSG00000287423,ENSG00000286109,ENSG00000225486,ENSG00000286666,ENSG00000287921,ENSG00000236101,ENSG00000231272,ENSG00000236244
chr1	234315074	234315760	1:234315074-234315760	ENSG00000264377,ENSG00000232166,ENSG00000252501,ENSG00000287423,ENSG00000286109,ENSG00000225486,ENSG00000286666,ENSG00000287921,ENSG00000236101,ENSG00000231272,ENSG00000236244
chr1	234326330	234327062	1:234326330-234327062	ENSG00000264377,ENSG00000232166,ENSG00000225486,ENSG00000236101,ENSG00000231272,ENSG00000236244
chr1	234356646	234357379	1:234356646-234357379	ENSG00000168275,ENSG00000231663,ENSG00000273367,ENSG00000236358,ENSG00000235605,ENSG00000232166,ENSG00000236101,ENSG00000231272,ENSG00000236244
chr1	234373115	234374016	1:234373115-234374016	ENSG00000168275,ENSG00000231663,ENSG00000273367
chr1	234399006	234399264	1:234399006-234399264	ENSG00000059588
chr1	234400719	234401188	1:234400719-234401188	ENSG00000059588
chr1	234408658	234409572	1:234408658-234409572	ENSG00000059588
chr1	234478001	234479296	1:234478001-234479296	ENSG00000230404,ENSG00000059588
chr1	234486917	234487375	1:234486917-234487375	ENSG00000212144,ENSG00000230404,ENSG00000287633
chr1	234499014	234499623	1:234499014-234499623	ENSG00000280587,ENSG00000272362,ENSG00000224939,ENSG00000212144,ENSG00000230404,ENSG00000287633,ENSG00000231768
chr1	234522636	234523058	1:234522636-234523058	ENSG00000212144,ENSG00000230404,ENSG00000287633,ENSG00000286210,ENSG00000231768
chr1	234544144	234544454	1:234544144-234544454	ENSG00000212144,ENSG00000230404,ENSG00000287633,ENSG00000286210,ENSG00000231768
chr1	234599599	234600869	1:234599599-234600869	ENSG00000280587,ENSG00000272362,ENSG00000228830,ENSG00000168264,ENSG00000212144,ENSG00000230404,ENSG00000287633,ENSG00000231768
chr1	234601623	234601929	1:234601623-234601929	ENSG00000228830,ENSG00000168264,ENSG00000212144,ENSG00000230404,ENSG00000231768
chr1	234606024	234606340	1:234606024-234606340	ENSG00000228830,ENSG00000168264,ENSG00000212144,ENSG00000231768
chr1	234608182	234608602	1:234608182-234608602	ENSG00000228830,ENSG00000168264
chr1	234609014	234609442	1:234609014-234609442	ENSG00000228830,ENSG00000168264
chr1	234610059	234610336	1:234610059-234610336	ENSG00000272362,ENSG00000224939,ENSG00000168264
chr1	234610703	234611840	1:234610703-234611840	ENSG00000272362,ENSG00000224939,ENSG00000228830,ENSG00000168264
chr1	234612638	234612977	1:234612638-234612977	ENSG00000272362,ENSG00000224939,ENSG00000228830,ENSG00000168264
chr1	234676166	234676463	1:234676166-234676463	ENSG00000282097,ENSG00000241475,ENSG00000228044,ENSG00000272362,ENSG00000224939
chr1	234691678	234692064	1:234691678-234692064	ENSG00000282097,ENSG00000230628,ENSG00000241475,ENSG00000228044,ENSG00000272362,ENSG00000224939
chr1	234700312	234700509	1:234700312-234700509	ENSG00000282097,ENSG00000230628,ENSG00000241475,ENSG00000272362,ENSG00000224939
chr1	234723866	234724805	1:234723866-234724805	ENSG00000280587,ENSG00000227630,ENSG00000282097,ENSG00000241475,ENSG00000272362,ENSG00000224939,ENSG00000168264,ENSG00000212144,ENSG00000231768
chr1	234725017	234725428	1:234725017-234725428	ENSG00000227630
chr1	234730903	234731813	1:234730903-234731813	ENSG00000201638,ENSG00000227630,ENSG00000241475,ENSG00000272362,ENSG00000224939,ENSG00000212144
chr1	234758879	234759337	1:234758879-234759337	ENSG00000201638,ENSG00000279261,ENSG00000241475,ENSG00000272362,ENSG00000224939,ENSG00000212144,ENSG00000230404
chr1	234768443	234769112	1:234768443-234769112	ENSG00000279261
chr1	234772270	234772921	1:234772270-234772921	ENSG00000280587,ENSG00000201638,ENSG00000279261,ENSG00000241475,ENSG00000272362,ENSG00000224939,ENSG00000212144,ENSG00000230404
chr1	234778183	234778478	1:234778183-234778478	-
chr1	234845331	234845730	1:234845331-234845730	ENSG00000280587,ENSG00000239690,ENSG00000201638,ENSG00000241475,ENSG00000272362,ENSG00000224939,ENSG00000212144,ENSG00000230404
chr1	234882088	234882359	1:234882088-234882359	ENSG00000239690
chr1	234911514	234912149	1:234911514-234912149	ENSG00000280587,ENSG00000239690,ENSG00000201638,ENSG00000286263,ENSG00000272362,ENSG00000224939,ENSG00000212144,ENSG00000230404
chr1	234926890	234927290	1:234926890-234927290	ENSG00000239690,ENSG00000286263
chr1	234955023	234955351	1:234955023-234955351	ENSG00000238005,ENSG00000237520
chr1	234961946	234962343	1:234961946-234962343	ENSG00000238005,ENSG00000237520
chr1	234963090	234963706	1:234963090-234963706	ENSG00000280587,ENSG00000238005,ENSG00000237520
chr1	234971229	234971837	1:234971229-234971837	ENSG00000280587,ENSG00000258082,ENSG00000238005
chr1	234978517	234979140	1:234978517-234979140	ENSG00000280587,ENSG00000258082,ENSG00000238005,ENSG00000237520
chr1	234980800	234981000	1:234980800-234981000	ENSG00000280587,ENSG00000258082
chr1	235011689	235012429	1:235011689-235012429	ENSG00000280587,ENSG00000258082,ENSG00000238005,ENSG00000241475,ENSG00000272362,ENSG00000224939,ENSG00000212144,ENSG00000230404
chr1	235083637	235084109	1:235083637-235084109	ENSG00000280587,ENSG00000224939,ENSG00000212144,ENSG00000230404
chr1	235093752	235094262	1:235093752-235094262	ENSG00000280587,ENSG00000212144,ENSG00000230404,ENSG00000287633,ENSG00000233018,ENSG00000273416
chr1	235102917	235103364	1:235102917-235103364	ENSG00000233018,ENSG00000273416
chr1	235104259	235104590	1:235104259-235104590	ENSG00000233018,ENSG00000273416
chr1	235105143	235105474	1:235105143-235105474	ENSG00000273416,ENSG00000173726
chr1	235128366	235129171	1:235128366-235129171	ENSG00000173726,ENSG00000207181,ENSG00000188739,ENSG00000263439,ENSG00000229795
chr1	235140740	235141315	1:235140740-235141315	ENSG00000188739,ENSG00000263439
chr1	235160754	235161861	1:235160754-235161861	ENSG00000188739,ENSG00000263439
chr1	235206897	235207549	1:235206897-235207549	ENSG00000054267,ENSG00000263439,ENSG00000229795
chr1	235240102	235240326	1:235240102-235240326	ENSG00000263439,ENSG00000229795
chr1	235244923	235245298	1:235244923-235245298	ENSG00000054267,ENSG00000263439,ENSG00000152904,ENSG00000229795
chr1	235253190	235253575	1:235253190-235253575	ENSG00000054267,ENSG00000152904,ENSG00000285053,ENSG00000284770,ENSG00000229795
chr1	235259164	235259732	1:235259164-235259732	ENSG00000152904
chr1	235270702	235270960	1:235270702-235270960	ENSG00000152904,ENSG00000285053
chr1	235275232	235275537	1:235275232-235275537	ENSG00000152904
chr1	235297542	235298067	1:235297542-235298067	ENSG00000054267,ENSG00000236863,ENSG00000152904,ENSG00000285053,ENSG00000285177,ENSG00000229795
chr1	235304539	235305434	1:235304539-235305434	ENSG00000054267,ENSG00000236863,ENSG00000152904,ENSG00000285053
chr1	235313219	235313716	1:235313219-235313716	ENSG00000054267,ENSG00000152904,ENSG00000285053
chr1	235326865	235327289	1:235326865-235327289	ENSG00000054267,ENSG00000152904,ENSG00000285053
chr1	235327958	235329345	1:235327958-235329345	ENSG00000054267,ENSG00000152904,ENSG00000285053,ENSG00000227962,ENSG00000285177
chr1	235336857	235337215	1:235336857-235337215	ENSG00000054267,ENSG00000152904,ENSG00000285053,ENSG00000227962,ENSG00000230026,ENSG00000285177,ENSG00000284770
chr1	235367008	235367932	1:235367008-235367932	ENSG00000152904,ENSG00000285053,ENSG00000230026,ENSG00000285177,ENSG00000284770
chr1	235417089	235417332	1:235417089-235417332	ENSG00000284770,ENSG00000229795
chr1	235423289	235423576	1:235423289-235423576	ENSG00000284770,ENSG00000229795
chr1	235492887	235493208	1:235492887-235493208	ENSG00000229795,ENSG00000162885
chr1	235503960	235505442	1:235503960-235505442	ENSG00000162885,ENSG00000238236,ENSG00000235638,ENSG00000231199,ENSG00000226663,ENSG00000231582,ENSG00000232714,ENSG00000235761
chr1	235513748	235513995	1:235513748-235513995	ENSG00000238236,ENSG00000235638,ENSG00000231199,ENSG00000226663,ENSG00000231582,ENSG00000232714,ENSG00000235761,ENSG00000227236
chr1	235567924	235568233	1:235567924-235568233	ENSG00000235638,ENSG00000231199,ENSG00000226663,ENSG00000231582,ENSG00000232714,ENSG00000235761,ENSG00000270710,ENSG00000227236
chr1	235641984	235642763	1:235641984-235642763	ENSG00000235638,ENSG00000231199,ENSG00000226663,ENSG00000231582,ENSG00000232714,ENSG00000235761,ENSG00000168243,ENSG00000227236
chr1	235648828	235649887	1:235648828-235649887	ENSG00000235638,ENSG00000231199,ENSG00000226663,ENSG00000231582,ENSG00000232714,ENSG00000235761,ENSG00000168243,ENSG00000227236
chr1	235734391	235734614	1:235734391-235734614	ENSG00000238236,ENSG00000235638,ENSG00000231199,ENSG00000226663,ENSG00000231582,ENSG00000232714,ENSG00000235761,ENSG00000227236,ENSG00000143669,ENSG00000235674
chr1	235848178	235848704	1:235848178-235848704	ENSG00000235638,ENSG00000231199,ENSG00000226663,ENSG00000231582,ENSG00000232714,ENSG00000235761,ENSG00000229463,ENSG00000222831
chr1	235866191	235867391	1:235866191-235867391	ENSG00000143669,ENSG00000229463,ENSG00000222831
chr1	235867825	235868392	1:235867825-235868392	ENSG00000143669,ENSG00000229463,ENSG00000222831
chr1	235873162	235873423	1:235873162-235873423	ENSG00000143669
chr1	235876531	235876941	1:235876531-235876941	ENSG00000143669,ENSG00000229463
chr1	235888133	235888583	1:235888133-235888583	ENSG00000143669,ENSG00000229463,ENSG00000237845
chr1	235917451	235917708	1:235917451-235917708	ENSG00000235638,ENSG00000231199,ENSG00000226663,ENSG00000231582,ENSG00000232714,ENSG00000235761,ENSG00000229463,ENSG00000206803,ENSG00000237845
chr1	235923527	235924171	1:235923527-235924171	ENSG00000235638,ENSG00000231199,ENSG00000226663,ENSG00000231582,ENSG00000232714,ENSG00000235761,ENSG00000229463,ENSG00000206803,ENSG00000237845
chr1	235954596	235955132	1:235954596-235955132	ENSG00000235638,ENSG00000231199,ENSG00000226663,ENSG00000231582,ENSG00000232714,ENSG00000235761,ENSG00000227236,ENSG00000229463,ENSG00000237845,ENSG00000229291
chr1	235971654	235972379	1:235971654-235972379	ENSG00000229463,ENSG00000237845,ENSG00000229291
chr1	235998929	235999870	1:235998929-235999870	ENSG00000235638,ENSG00000231199,ENSG00000226663,ENSG00000231582,ENSG00000232714,ENSG00000235761,ENSG00000229291
chr1	236064469	236064989	1:236064469-236064989	ENSG00000116962,ENSG00000252822
chr1	236066759	236067150	1:236066759-236067150	ENSG00000116962,ENSG00000252822
chr1	236097110	236097428	1:236097110-236097428	ENSG00000235638,ENSG00000231199,ENSG00000226663,ENSG00000231582,ENSG00000232714,ENSG00000235761,ENSG00000116962,ENSG00000235371,ENSG00000286142,ENSG00000244457,ENSG00000273058,ENSG00000237991,ENSG00000244020,ENSG00000252396,ENSG00000252290
chr1	236103528	236103885	1:236103528-236103885	ENSG00000235371,ENSG00000244457
chr1	236120690	236121110	1:236120690-236121110	ENSG00000235371,ENSG00000286142
chr1	236142105	236143633	1:236142105-236143633	ENSG00000235371,ENSG00000286142,ENSG00000077585
chr1	236156571	236157040	1:236156571-236157040	ENSG00000235371,ENSG00000286142,ENSG00000077585,ENSG00000222650,ENSG00000244457
chr1	236259158	236259518	1:236259158-236259518	ENSG00000222650
chr1	236280917	236281109	1:236280917-236281109	ENSG00000086619,ENSG00000222650,ENSG00000237922
chr1	236281620	236282558	1:236281620-236282558	ENSG00000235371,ENSG00000086619,ENSG00000222650,ENSG00000237922
chr1	236387028	236387290	1:236387028-236387290	ENSG00000186197
chr1	236394928	236395891	1:236394928-236395891	ENSG00000186197,ENSG00000244457
chr1	236416095	236416674	1:236416095-236416674	ENSG00000235371,ENSG00000222650,ENSG00000186197,ENSG00000244457,ENSG00000244020,ENSG00000252290
chr1	236451951	236452218	1:236451951-236452218	ENSG00000244457
chr1	236465756	236466347	1:236465756-236466347	ENSG00000235371,ENSG00000244457
chr1	236489878	236490293	1:236489878-236490293	ENSG00000235371,ENSG00000244457
chr1	236516759	236517383	1:236516759-236517383	ENSG00000116977,ENSG00000223776
chr1	236523739	236524876	1:236523739-236524876	ENSG00000116977,ENSG00000223776,ENSG00000273058
chr1	236534092	236534595	1:236534092-236534595	ENSG00000116977,ENSG00000223776,ENSG00000273058
chr1	236545756	236546066	1:236545756-236546066	ENSG00000116977,ENSG00000273058,ENSG00000230325
chr1	236604027	236605026	1:236604027-236605026	ENSG00000119285,ENSG00000226498,ENSG00000252290
chr1	236686150	236686710	1:236686150-236686710	ENSG00000077522
chr1	236713685	236714997	1:236713685-236714997	-
chr1	236755731	236756225	1:236755731-236756225	ENSG00000077522,ENSG00000252290
chr1	236794930	236796160	1:236794930-236796160	ENSG00000116984,ENSG00000226498,ENSG00000237991
chr1	236861613	236862035	1:236861613-236862035	ENSG00000116984,ENSG00000226498,ENSG00000237991,ENSG00000244020,ENSG00000288099,ENSG00000252396,ENSG00000252290
chr1	236868822	236869260	1:236868822-236869260	ENSG00000226498,ENSG00000237991,ENSG00000244020,ENSG00000288099,ENSG00000252396,ENSG00000252290
chr1	237075694	237075892	1:237075694-237075892	ENSG00000287177,ENSG00000231877,ENSG00000215808,ENSG00000232989,ENSG00000234464,ENSG00000230019,ENSG00000226498,ENSG00000237991,ENSG00000244020,ENSG00000288099,ENSG00000252396,ENSG00000266262,ENSG00000252290,ENSG00000116996
chr1	237309038	237309287	1:237309038-237309287	ENSG00000237991,ENSG00000244020,ENSG00000288099,ENSG00000252396,ENSG00000266262,ENSG00000252290
chr1	237411540	237412121	1:237411540-237412121	ENSG00000287177,ENSG00000224783,ENSG00000215149,ENSG00000231877,ENSG00000215808,ENSG00000252371,ENSG00000232989,ENSG00000234464,ENSG00000230019,ENSG00000237991,ENSG00000244020,ENSG00000288099,ENSG00000252396,ENSG00000266262,ENSG00000252290,ENSG00000237250,ENSG00000116996
chr1	237736710	237737037	1:237736710-237737037	ENSG00000287589,ENSG00000227854,ENSG00000287177,ENSG00000224783,ENSG00000215149,ENSG00000231877,ENSG00000215808,ENSG00000252371,ENSG00000232989,ENSG00000234464,ENSG00000230019,ENSG00000237991,ENSG00000198626,ENSG00000252396,ENSG00000266262,ENSG00000252290,ENSG00000237250,ENSG00000116996,ENSG00000243781
chr1	237799836	237800076	1:237799836-237800076	ENSG00000215149,ENSG00000232989,ENSG00000234464,ENSG00000230019,ENSG00000198626,ENSG00000252290,ENSG00000237250,ENSG00000116996
chr1	237806727	237807031	1:237806727-237807031	ENSG00000227854,ENSG00000287177,ENSG00000224783,ENSG00000215149,ENSG00000231877,ENSG00000215808,ENSG00000252371,ENSG00000232989,ENSG00000234464,ENSG00000230019,ENSG00000198626,ENSG00000252290,ENSG00000237250,ENSG00000116996,ENSG00000243781
chr1	237943619	237943916	1:237943619-237943916	ENSG00000252371,ENSG00000232989,ENSG00000234464,ENSG00000230019,ENSG00000237250,ENSG00000116996,ENSG00000243781,ENSG00000283174,ENSG00000283166,ENSG00000283377,ENSG00000270188,ENSG00000232154,ENSG00000225723,ENSG00000227860
chr1	237945512	237945773	1:237945512-237945773	ENSG00000230019,ENSG00000237250,ENSG00000116996,ENSG00000243781,ENSG00000283174,ENSG00000283166,ENSG00000283377,ENSG00000270188,ENSG00000232154,ENSG00000225723,ENSG00000227860
chr1	239457992	239458813	1:239457992-239458813	ENSG00000224348,ENSG00000223694,ENSG00000202041,ENSG00000228818,ENSG00000217327,ENSG00000287102,ENSG00000259776,ENSG00000287589,ENSG00000227854,ENSG00000287177,ENSG00000224783,ENSG00000215149,ENSG00000231877,ENSG00000215808,ENSG00000252371,ENSG00000232989,ENSG00000234464,ENSG00000230019
chr1	239501662	239502305	1:239501662-239502305	ENSG00000286496,ENSG00000224348,ENSG00000265831,ENSG00000238085,ENSG00000215802,ENSG00000182901,ENSG00000233519,ENSG00000252317,ENSG00000233735,ENSG00000223694,ENSG00000202041,ENSG00000228818,ENSG00000217327,ENSG00000287102,ENSG00000231979,ENSG00000259776,ENSG00000287589,ENSG00000227854,ENSG00000287177,ENSG00000224783,ENSG00000215149,ENSG00000231877,ENSG00000215808,ENSG00000252371,ENSG00000232989,ENSG00000234464,ENSG00000230019,ENSG00000237250,ENSG00000116996
chr1	239547854	239548685	1:239547854-239548685	ENSG00000224348,ENSG00000202041,ENSG00000228818,ENSG00000217327,ENSG00000287102,ENSG00000231979,ENSG00000259776,ENSG00000287589,ENSG00000227854,ENSG00000287177,ENSG00000224783,ENSG00000215149,ENSG00000231877,ENSG00000215808,ENSG00000252371,ENSG00000232989,ENSG00000234464,ENSG00000230019,ENSG00000116996
chr1	239558953	239559324	1:239558953-239559324	ENSG00000223694,ENSG00000202041,ENSG00000231979,ENSG00000259776,ENSG00000287589,ENSG00000227854,ENSG00000287177,ENSG00000224783,ENSG00000215149,ENSG00000231877,ENSG00000215808,ENSG00000252371,ENSG00000232989,ENSG00000234464,ENSG00000230019
chr1	239587014	239587582	1:239587014-239587582	ENSG00000286496,ENSG00000265831,ENSG00000182901,ENSG00000233519,ENSG00000252317,ENSG00000233735,ENSG00000223694,ENSG00000202041,ENSG00000228818,ENSG00000217327,ENSG00000287102,ENSG00000231979,ENSG00000259776,ENSG00000287589,ENSG00000227854,ENSG00000287177,ENSG00000224783,ENSG00000215149,ENSG00000231877,ENSG00000215808,ENSG00000252371,ENSG00000232989,ENSG00000234464,ENSG00000230019,ENSG00000237250,ENSG00000116996
chr1	239628931	239629302	1:239628931-239629302	ENSG00000133019,ENSG00000259776,ENSG00000252371
chr1	239648021	239648471	1:239648021-239648471	ENSG00000202041,ENSG00000217327,ENSG00000259776,ENSG00000287589,ENSG00000227854,ENSG00000287177,ENSG00000224783,ENSG00000215149,ENSG00000231877,ENSG00000215808,ENSG00000252371,ENSG00000232989,ENSG00000234464
chr1	239676539	239676903	1:239676539-239676903	ENSG00000259776,ENSG00000227854,ENSG00000287177,ENSG00000231877,ENSG00000215808
chr1	239718989	239720225	1:239718989-239720225	ENSG00000233355,ENSG00000133019,ENSG00000259776,ENSG00000287589,ENSG00000227854,ENSG00000287177,ENSG00000224783,ENSG00000252371,ENSG00000230019
chr1	239731324	239731580	1:239731324-239731580	ENSG00000233355
chr1	239732209	239732478	1:239732209-239732478	ENSG00000233355
chr1	239735150	239735398	1:239735150-239735398	ENSG00000233355
chr1	239792056	239792259	1:239792056-239792259	ENSG00000227854,ENSG00000287177
chr1	239802209	239802757	1:239802209-239802757	ENSG00000233735,ENSG00000223694,ENSG00000202041,ENSG00000228818,ENSG00000217327,ENSG00000287102,ENSG00000231979,ENSG00000259776,ENSG00000287589,ENSG00000227854,ENSG00000287177,ENSG00000224783,ENSG00000215149,ENSG00000232989,ENSG00000234464,ENSG00000230019
chr1	239811222	239811582	1:239811222-239811582	ENSG00000217327,ENSG00000287102,ENSG00000231979,ENSG00000259776,ENSG00000287589,ENSG00000227854,ENSG00000287177,ENSG00000231877,ENSG00000215808,ENSG00000252371,ENSG00000232989
chr1	239814302	239814694	1:239814302-239814694	ENSG00000217327,ENSG00000287102,ENSG00000231979,ENSG00000259776,ENSG00000287589,ENSG00000227854,ENSG00000287177,ENSG00000231877,ENSG00000215808,ENSG00000232989
chr1	239897870	239898406	1:239897870-239898406	ENSG00000233735,ENSG00000223694,ENSG00000202041,ENSG00000228818,ENSG00000217327,ENSG00000287102,ENSG00000231979,ENSG00000234601,ENSG00000259776,ENSG00000287589,ENSG00000227854,ENSG00000287177,ENSG00000224783,ENSG00000215149,ENSG00000231877,ENSG00000215808,ENSG00000252371,ENSG00000232989,ENSG00000234464,ENSG00000237250
chr1	239976320	239976753	1:239976320-239976753	ENSG00000233735,ENSG00000223694,ENSG00000202041,ENSG00000228818,ENSG00000217327,ENSG00000287102,ENSG00000215805,ENSG00000231979,ENSG00000259776,ENSG00000287589,ENSG00000287177,ENSG00000224783,ENSG00000231877,ENSG00000215808,ENSG00000252371,ENSG00000232989,ENSG00000234464,ENSG00000237250
chr1	240455370	240455635	1:240455370-240455635	ENSG00000265831,ENSG00000215802,ENSG00000233519,ENSG00000252317,ENSG00000233735,ENSG00000223694,ENSG00000202041,ENSG00000228818,ENSG00000155816
chr1	240493052	240493571	1:240493052-240493571	ENSG00000226014,ENSG00000233519,ENSG00000252317,ENSG00000233735,ENSG00000223694,ENSG00000202041,ENSG00000155816
chr1	240539643	240540075	1:240539643-240540075	ENSG00000224348,ENSG00000265831,ENSG00000238085,ENSG00000215802,ENSG00000230015,ENSG00000228844,ENSG00000231440,ENSG00000226014,ENSG00000224359,ENSG00000233519,ENSG00000252317,ENSG00000233735,ENSG00000223694,ENSG00000202041,ENSG00000228818
chr1	240576164	240576733	1:240576164-240576733	ENSG00000226750,ENSG00000224525,ENSG00000252084,ENSG00000272865,ENSG00000196289,ENSG00000287516,ENSG00000286496,ENSG00000224348,ENSG00000265831,ENSG00000238085,ENSG00000233615,ENSG00000215802,ENSG00000182901,ENSG00000226919,ENSG00000230015,ENSG00000234872,ENSG00000251750,ENSG00000228844,ENSG00000231440,ENSG00000226014,ENSG00000180875,ENSG00000233519,ENSG00000252317,ENSG00000233735,ENSG00000223694,ENSG00000202041,ENSG00000228818,ENSG00000155816,ENSG00000217327,ENSG00000287102,ENSG00000227854,ENSG00000287177,ENSG00000215149,ENSG00000231877,ENSG00000215808,ENSG00000232989
chr1	240611802	240612306	1:240611802-240612306	ENSG00000287516,ENSG00000286496,ENSG00000224348,ENSG00000265831,ENSG00000238085,ENSG00000215802,ENSG00000182901,ENSG00000230015,ENSG00000234872,ENSG00000251750,ENSG00000228844,ENSG00000231440,ENSG00000226014,ENSG00000180875,ENSG00000233519,ENSG00000252317,ENSG00000233735,ENSG00000223694,ENSG00000202041,ENSG00000228818,ENSG00000217327,ENSG00000287102
chr1	240666532	240667065	1:240666532-240667065	ENSG00000224525,ENSG00000252084,ENSG00000272865,ENSG00000287738,ENSG00000287516,ENSG00000286496,ENSG00000224348,ENSG00000265831,ENSG00000238085,ENSG00000233615,ENSG00000215802,ENSG00000182901,ENSG00000226919,ENSG00000230015,ENSG00000199241,ENSG00000234872,ENSG00000251750,ENSG00000228844,ENSG00000231440,ENSG00000226014,ENSG00000233519,ENSG00000252317,ENSG00000233735,ENSG00000223694,ENSG00000202041,ENSG00000228818,ENSG00000217327,ENSG00000287102,ENSG00000287177,ENSG00000224783,ENSG00000215149
chr1	240687733	240688233	1:240687733-240688233	ENSG00000235467,ENSG00000226750,ENSG00000224525,ENSG00000272865,ENSG00000287738,ENSG00000287516,ENSG00000286496,ENSG00000224348,ENSG00000265831,ENSG00000238085,ENSG00000215802,ENSG00000182901,ENSG00000226919,ENSG00000230015,ENSG00000199241,ENSG00000234872,ENSG00000251750,ENSG00000228844,ENSG00000233519,ENSG00000252317,ENSG00000233735,ENSG00000223694,ENSG00000202041,ENSG00000228818,ENSG00000217327,ENSG00000287102
chr1	240777860	240778141	1:240777860-240778141	ENSG00000286496,ENSG00000224348,ENSG00000265831,ENSG00000238085,ENSG00000215802,ENSG00000182901,ENSG00000223963,ENSG00000226919,ENSG00000230015,ENSG00000252317
chr1	240932848	240933040	1:240932848-240933040	ENSG00000287516,ENSG00000286496,ENSG00000224348,ENSG00000265831,ENSG00000238085,ENSG00000233615,ENSG00000215802,ENSG00000182901,ENSG00000230015
chr1	241518836	241520131	1:241518836-241520131	ENSG00000224525,ENSG00000235990,ENSG00000229022,ENSG00000117009,ENSG00000091483,ENSG00000287738,ENSG00000287516,ENSG00000286496,ENSG00000224348,ENSG00000265831,ENSG00000238085,ENSG00000182901
chr1	241531239	241532282	1:241531239-241532282	ENSG00000235990,ENSG00000229022,ENSG00000117009,ENSG00000091483,ENSG00000287738,ENSG00000287516,ENSG00000286496,ENSG00000182901
chr1	241551529	241552198	1:241551529-241552198	ENSG00000213690,ENSG00000235467,ENSG00000226750,ENSG00000224525,ENSG00000252084,ENSG00000196289,ENSG00000235990,ENSG00000229022,ENSG00000117009,ENSG00000287738,ENSG00000287516,ENSG00000286496,ENSG00000224348,ENSG00000265831,ENSG00000182901
chr1	241610981	241611464	1:241610981-241611464	ENSG00000270859,ENSG00000213690,ENSG00000235467,ENSG00000226750,ENSG00000224525,ENSG00000252084,ENSG00000272865,ENSG00000196289,ENSG00000235990,ENSG00000229022,ENSG00000287513,ENSG00000203668,ENSG00000054277,ENSG00000117009,ENSG00000287738,ENSG00000287516,ENSG00000286496,ENSG00000224348,ENSG00000182901
chr1	241627574	241628380	1:241627574-241628380	ENSG00000224525,ENSG00000252084,ENSG00000196289,ENSG00000235990,ENSG00000229022,ENSG00000287513,ENSG00000203668,ENSG00000054277,ENSG00000117009,ENSG00000287738,ENSG00000287516,ENSG00000286496,ENSG00000224348,ENSG00000182901
chr1	241639859	241640828	1:241639859-241640828	ENSG00000196289,ENSG00000235990,ENSG00000229022,ENSG00000162843,ENSG00000287513,ENSG00000203668,ENSG00000054277
chr1	241677201	241677744	1:241677201-241677744	ENSG00000270859,ENSG00000213690,ENSG00000235467,ENSG00000226750,ENSG00000224525,ENSG00000252084,ENSG00000272865,ENSG00000196289,ENSG00000235990,ENSG00000229022,ENSG00000162843,ENSG00000287513,ENSG00000203668,ENSG00000054277,ENSG00000287738,ENSG00000287516,ENSG00000286496,ENSG00000224348,ENSG00000265831,ENSG00000238085,ENSG00000182901
chr1	241706899	241707307	1:241706899-241707307	ENSG00000215800,ENSG00000270859,ENSG00000213690,ENSG00000235467,ENSG00000226750,ENSG00000224525,ENSG00000252084,ENSG00000272865,ENSG00000196289,ENSG00000235990,ENSG00000229022,ENSG00000287738,ENSG00000287516,ENSG00000286496,ENSG00000224348,ENSG00000265831,ENSG00000182901
chr1	241717259	241717556	1:241717259-241717556	ENSG00000278455,ENSG00000270859,ENSG00000213690,ENSG00000226750,ENSG00000224525,ENSG00000252084,ENSG00000272865,ENSG00000196289,ENSG00000235990,ENSG00000229022,ENSG00000287738,ENSG00000287516,ENSG00000286496,ENSG00000224348,ENSG00000265831,ENSG00000238085,ENSG00000182901
chr1	241736453	241736874	1:241736453-241736874	ENSG00000224525,ENSG00000235990,ENSG00000162843
chr1	241770018	241770331	1:241770018-241770331	ENSG00000162843
chr1	241847646	241848557	1:241847646-241848557	ENSG00000226750,ENSG00000224525,ENSG00000252084,ENSG00000272865,ENSG00000196289,ENSG00000235990,ENSG00000174371,ENSG00000229022,ENSG00000288723,ENSG00000287738,ENSG00000287516
chr1	241998472	241998708	1:241998472-241998708	ENSG00000213690,ENSG00000235467,ENSG00000224525,ENSG00000252084,ENSG00000272865,ENSG00000197769,ENSG00000213026,ENSG00000196289,ENSG00000235990
chr1	242050972	242051191	1:242050972-242051191	ENSG00000278455,ENSG00000270859,ENSG00000213690,ENSG00000235467,ENSG00000226750,ENSG00000224525,ENSG00000252084,ENSG00000272865,ENSG00000180287,ENSG00000277099,ENSG00000224625,ENSG00000196289,ENSG00000235990,ENSG00000287516
chr1	243010852	243011244	1:243010852-243011244	ENSG00000224727,ENSG00000253326,ENSG00000231512,ENSG00000234116,ENSG00000230199,ENSG00000277704,ENSG00000270818,ENSG00000215800,ENSG00000270859,ENSG00000213690,ENSG00000235467,ENSG00000226750,ENSG00000224525,ENSG00000252084,ENSG00000272865,ENSG00000180287,ENSG00000235990,ENSG00000224348
chr1	243101399	243101965	1:243101399-243101965	ENSG00000227230,ENSG00000212230,ENSG00000214837,ENSG00000253326,ENSG00000231512,ENSG00000277704,ENSG00000270818,ENSG00000215800,ENSG00000270859,ENSG00000235467,ENSG00000226750,ENSG00000180287
chr1	243122999	243123217	1:243122999-243123217	ENSG00000227230,ENSG00000143702,ENSG00000278455,ENSG00000231512
chr1	243179744	243180203	1:243179744-243180203	ENSG00000224727,ENSG00000232085,ENSG00000227230,ENSG00000143702,ENSG00000212230,ENSG00000277704,ENSG00000270818,ENSG00000215800,ENSG00000270859,ENSG00000213690,ENSG00000252084
chr1	243254404	243256344	1:243254404-243256344	ENSG00000224727,ENSG00000054282,ENSG00000232085,ENSG00000227230,ENSG00000143702
chr1	243325455	243325733	1:243325455-243325733	ENSG00000224727,ENSG00000232085,ENSG00000227230,ENSG00000212230,ENSG00000253326,ENSG00000278455,ENSG00000231512,ENSG00000277704,ENSG00000270818,ENSG00000215800,ENSG00000270859,ENSG00000180287
chr1	243343720	243344370	1:243343720-243344370	ENSG00000265201,ENSG00000224727,ENSG00000054282,ENSG00000232085,ENSG00000227230,ENSG00000270818,ENSG00000213690
chr1	243354652	243354951	1:243354652-243354951	ENSG00000265201,ENSG00000270859
chr1	243413718	243414069	1:243413718-243414069	ENSG00000054282,ENSG00000278455
chr1	243415851	243416240	1:243415851-243416240	ENSG00000054282
chr1	243421584	243422201	1:243421584-243422201	ENSG00000226766,ENSG00000236031,ENSG00000054282,ENSG00000227230,ENSG00000278455,ENSG00000231512,ENSG00000270818,ENSG00000270859,ENSG00000213690,ENSG00000235467,ENSG00000180287
chr1	243482409	243483472	1:243482409-243483472	ENSG00000236031,ENSG00000054282
chr1	243508169	243508725	1:243508169-243508725	ENSG00000226766,ENSG00000236031,ENSG00000278455,ENSG00000231512,ENSG00000270818,ENSG00000215800,ENSG00000213690
chr1	243595698	243596106	1:243595698-243596106	ENSG00000226766,ENSG00000236031
chr1	243596442	243596881	1:243596442-243596881	ENSG00000226766,ENSG00000236031,ENSG00000226750
chr1	243598445	243598881	1:243598445-243598881	ENSG00000226766,ENSG00000236031,ENSG00000235467,ENSG00000226750
chr1	243748804	243749138	1:243748804-243749138	ENSG00000287531,ENSG00000228939,ENSG00000232184,ENSG00000226766,ENSG00000236031,ENSG00000270859,ENSG00000226750
chr1	243803734	243804030	1:243803734-243804030	ENSG00000228939
chr1	243807406	243807880	1:243807406-243807880	ENSG00000228939,ENSG00000117020,ENSG00000278455,ENSG00000231512,ENSG00000270859
chr1	243838019	243838684	1:243838019-243838684	ENSG00000228939,ENSG00000117020
chr1	243843085	243843271	1:243843085-243843271	ENSG00000117020
chr1	243849180	243851276	1:243849180-243851276	ENSG00000117020
chr1	243865468	243865653	1:243865468-243865653	-
chr1	243917287	243917829	1:243917287-243917829	ENSG00000226828
chr1	243947028	243947496	1:243947028-243947496	ENSG00000287531,ENSG00000226828,ENSG00000212230
chr1	244002710	244002984	1:244002710-244002984	ENSG00000287531,ENSG00000278455,ENSG00000231512
chr1	244010345	244010557	1:244010345-244010557	ENSG00000287531
chr1	244047596	244048814	1:244047596-244048814	ENSG00000287531,ENSG00000286486,ENSG00000229960,ENSG00000279774,ENSG00000179456
chr1	244049365	244049662	1:244049365-244049662	ENSG00000279774,ENSG00000179456
chr1	244074657	244075541	1:244074657-244075541	ENSG00000287531,ENSG00000237759,ENSG00000244066,ENSG00000286486,ENSG00000229960,ENSG00000279774,ENSG00000179456,ENSG00000277704,ENSG00000270818,ENSG00000270859,ENSG00000213690
chr1	244100895	244101082	1:244100895-244101082	ENSG00000287531,ENSG00000237759,ENSG00000244066,ENSG00000286486,ENSG00000229960,ENSG00000279774
chr1	244239554	244239904	1:244239554-244239904	ENSG00000287531
chr1	244242396	244242674	1:244242396-244242674	ENSG00000287531
chr1	244272981	244273289	1:244272981-244273289	ENSG00000287531,ENSG00000278455
chr1	244299219	244300027	1:244299219-244300027	ENSG00000240963,ENSG00000173728,ENSG00000287531,ENSG00000253326,ENSG00000278455,ENSG00000231512,ENSG00000270818,ENSG00000270859,ENSG00000213690
chr1	244319551	244319894	1:244319551-244319894	ENSG00000240963,ENSG00000173728,ENSG00000287531
chr1	244323063	244323265	1:244323063-244323265	ENSG00000240963,ENSG00000173728
chr1	244325137	244325871	1:244325137-244325871	ENSG00000240963,ENSG00000173728,ENSG00000278455,ENSG00000231512
chr1	244396060	244396248	1:244396060-244396248	ENSG00000225401,ENSG00000240963,ENSG00000173728,ENSG00000278455
chr1	244450541	244452341	1:244450541-244452341	ENSG00000179397,ENSG00000035687,ENSG00000240963,ENSG00000173728
chr1	244461027	244461762	1:244461027-244461762	ENSG00000179397,ENSG00000035687,ENSG00000240963,ENSG00000278455,ENSG00000231512
chr1	244599783	244600263	1:244599783-244600263	ENSG00000251754,ENSG00000252282,ENSG00000232059,ENSG00000227735
chr1	244652638	244653500	1:244652638-244653500	ENSG00000232059,ENSG00000121644
chr1	244729569	244729839	1:244729569-244729839	ENSG00000282317,ENSG00000284188,ENSG00000232059
chr1	244730191	244730989	1:244730191-244730989	ENSG00000252282,ENSG00000282317,ENSG00000284188,ENSG00000232059
chr1	244801115	244801641	1:244801115-244801641	ENSG00000251754,ENSG00000252282,ENSG00000252073,ENSG00000201758,ENSG00000232059
chr1	244834491	244836063	1:244834491-244836063	ENSG00000272195,ENSG00000273175,ENSG00000153187,ENSG00000203667,ENSG00000287601
chr1	244862748	244863942	1:244862748-244863942	ENSG00000203666,ENSG00000272195,ENSG00000273175,ENSG00000153187,ENSG00000203667,ENSG00000287601
chr1	244864225	244864930	1:244864225-244864930	ENSG00000272195,ENSG00000273175,ENSG00000153187,ENSG00000203667,ENSG00000287601
chr1	244918443	244919125	1:244918443-244919125	ENSG00000252282,ENSG00000203666,ENSG00000272195,ENSG00000252073,ENSG00000201758,ENSG00000273175,ENSG00000153187,ENSG00000278455,ENSG00000231512
chr1	244964156	244964431	1:244964156-244964431	ENSG00000252282,ENSG00000203666,ENSG00000272195,ENSG00000252073,ENSG00000201758
chr1	244969559	244971509	1:244969559-244971509	ENSG00000252282,ENSG00000203666,ENSG00000272195,ENSG00000252073,ENSG00000201758,ENSG00000273175,ENSG00000153187
chr1	245042794	245043105	1:245042794-245043105	ENSG00000251754,ENSG00000252282,ENSG00000203666,ENSG00000272195,ENSG00000252073,ENSG00000201758,ENSG00000273175,ENSG00000153187
chr1	245103008	245103521	1:245103008-245103521	ENSG00000201170,ENSG00000223353,ENSG00000203666
chr1	245153203	245153443	1:245153203-245153443	ENSG00000231612,ENSG00000238224,ENSG00000232793,ENSG00000232192,ENSG00000162849,ENSG00000201170,ENSG00000223353
chr1	245156200	245157036	1:245156200-245157036	ENSG00000231612,ENSG00000238224,ENSG00000232793,ENSG00000232192,ENSG00000162849,ENSG00000201170,ENSG00000223353,ENSG00000207326
chr1	245442731	245443380	1:245442731-245443380	ENSG00000231612,ENSG00000238224,ENSG00000232793,ENSG00000232192
chr1	245942949	245943441	1:245942949-245943441	ENSG00000185420,ENSG00000231612,ENSG00000238224,ENSG00000232793,ENSG00000232192,ENSG00000201170,ENSG00000223353,ENSG00000207326
chr1	245953446	245954499	1:245953446-245954499	ENSG00000185420,ENSG00000231612,ENSG00000238224
chr1	245956207	245956717	1:245956207-245956717	ENSG00000185420,ENSG00000231612,ENSG00000238224,ENSG00000232793,ENSG00000232192,ENSG00000201170,ENSG00000223353,ENSG00000207326
chr1	246003211	246003565	1:246003211-246003565	ENSG00000231612,ENSG00000238224,ENSG00000232793,ENSG00000232192,ENSG00000162849,ENSG00000201170,ENSG00000223353,ENSG00000207326
chr1	246012219	246012426	1:246012219-246012426	ENSG00000235096,ENSG00000231612,ENSG00000238224,ENSG00000232793,ENSG00000232192,ENSG00000201170,ENSG00000207326
chr1	246024458	246024828	1:246024458-246024828	ENSG00000235096,ENSG00000231612,ENSG00000238224,ENSG00000232793,ENSG00000232192,ENSG00000207326
chr1	246025014	246025230	1:246025014-246025230	ENSG00000235096,ENSG00000207326
chr1	246071806	246072274	1:246071806-246072274	ENSG00000226876,ENSG00000238224,ENSG00000207326
chr1	246081280	246081507	1:246081280-246081507	ENSG00000226876
chr1	246117122	246118001	1:246117122-246118001	ENSG00000202184,ENSG00000226876,ENSG00000231612,ENSG00000238224,ENSG00000232793,ENSG00000232192,ENSG00000201170,ENSG00000223353,ENSG00000230184,ENSG00000207326,ENSG00000260855,ENSG00000227953,ENSG00000235386,ENSG00000188558
chr1	246172386	246173222	1:246172386-246173222	ENSG00000202184,ENSG00000225222,ENSG00000231612,ENSG00000232192,ENSG00000207326,ENSG00000169214
chr1	246200283	246200472	1:246200283-246200472	ENSG00000202184
chr1	246329951	246330276	1:246329951-246330276	ENSG00000231612,ENSG00000238224,ENSG00000232793,ENSG00000230184,ENSG00000207326
chr1	246478292	246479199	1:246478292-246479199	ENSG00000185420,ENSG00000207326,ENSG00000227728,ENSG00000242042,ENSG00000230813,ENSG00000229112,ENSG00000260855
chr1	246484695	246485197	1:246484695-246485197	ENSG00000185420,ENSG00000207326,ENSG00000227728,ENSG00000242042,ENSG00000230813,ENSG00000229112,ENSG00000260855,ENSG00000227953
chr1	246497416	246497744	1:246497416-246497744	ENSG00000185420,ENSG00000207326,ENSG00000227728,ENSG00000242042,ENSG00000230813,ENSG00000229112,ENSG00000228955,ENSG00000228879,ENSG00000260855,ENSG00000227953
chr1	246506505	246507741	1:246506505-246507741	ENSG00000185420,ENSG00000207326,ENSG00000227728,ENSG00000242042,ENSG00000230813,ENSG00000229112,ENSG00000228955,ENSG00000228879,ENSG00000260855,ENSG00000227953,ENSG00000235386
chr1	246566079	246567011	1:246566079-246567011	ENSG00000227728,ENSG00000242042,ENSG00000230813,ENSG00000229112,ENSG00000162851,ENSG00000162852,ENSG00000225300,ENSG00000228955,ENSG00000227953
chr1	246569405	246569966	1:246569405-246569966	ENSG00000227728,ENSG00000242042,ENSG00000230813,ENSG00000229112,ENSG00000162851,ENSG00000162852,ENSG00000225300,ENSG00000228955
chr1	246571512	246571802	1:246571512-246571802	ENSG00000162851,ENSG00000162852,ENSG00000228955
chr1	246577230	246578076	1:246577230-246578076	ENSG00000227728,ENSG00000242042,ENSG00000230813,ENSG00000229112,ENSG00000162851,ENSG00000162852,ENSG00000225300,ENSG00000228955,ENSG00000260855,ENSG00000227953
chr1	246602243	246602502	1:246602243-246602502	ENSG00000227728,ENSG00000242042,ENSG00000230813,ENSG00000229112,ENSG00000225300,ENSG00000228955
chr1	246689643	246689928	1:246689643-246689928	ENSG00000227728,ENSG00000242042,ENSG00000230813,ENSG00000229112,ENSG00000228955,ENSG00000260698,ENSG00000235021,ENSG00000228879,ENSG00000260855,ENSG00000227953,ENSG00000235386
chr1	246699151	246699604	1:246699151-246699604	ENSG00000207326,ENSG00000227728,ENSG00000242042,ENSG00000230813,ENSG00000229112,ENSG00000228955,ENSG00000260698,ENSG00000235021,ENSG00000143653,ENSG00000228879,ENSG00000260855,ENSG00000227953,ENSG00000235386
chr1	246723865	246725009	1:246723865-246725009	ENSG00000227728,ENSG00000242042,ENSG00000230813,ENSG00000229112,ENSG00000228955,ENSG00000143653,ENSG00000228879,ENSG00000223519,ENSG00000260855,ENSG00000227953,ENSG00000235386
chr1	246837832	246838537	1:246837832-246838537	ENSG00000223519,ENSG00000260855,ENSG00000227953,ENSG00000235386,ENSG00000252011
chr1	246931136	246932517	1:246931136-246932517	ENSG00000260855,ENSG00000227953,ENSG00000235386,ENSG00000153207,ENSG00000197472,ENSG00000236775,ENSG00000215796
chr1	247077844	247079104	1:247077844-247079104	ENSG00000197472,ENSG00000135747,ENSG00000236775,ENSG00000277462,ENSG00000215796,ENSG00000228982,ENSG00000188295,ENSG00000232347,ENSG00000214144,ENSG00000235818,ENSG00000197617
chr1	247103866	247104652	1:247103866-247104652	ENSG00000235386,ENSG00000197472,ENSG00000135747,ENSG00000236775,ENSG00000277462,ENSG00000215796,ENSG00000228982,ENSG00000188295,ENSG00000286747,ENSG00000221953,ENSG00000226164,ENSG00000215795,ENSG00000259865,ENSG00000232347,ENSG00000214144,ENSG00000235818,ENSG00000197617,ENSG00000202079
chr1	247110800	247112161	1:247110800-247112161	ENSG00000197472,ENSG00000236775,ENSG00000215796,ENSG00000228982,ENSG00000188295,ENSG00000286747,ENSG00000221953,ENSG00000226164
chr1	247118163	247118984	1:247118163-247118984	ENSG00000236775,ENSG00000286747,ENSG00000221953,ENSG00000226164
chr1	247126229	247127006	1:247126229-247127006	ENSG00000197472,ENSG00000236775,ENSG00000215796,ENSG00000228982,ENSG00000188295,ENSG00000286747,ENSG00000221953,ENSG00000226164,ENSG00000196418,ENSG00000224014,ENSG00000215795,ENSG00000259865,ENSG00000283881,ENSG00000252516,ENSG00000232347,ENSG00000214144,ENSG00000235818,ENSG00000197617,ENSG00000202079,ENSG00000286216,ENSG00000198452,ENSG00000230411,ENSG00000153230,ENSG00000188558,ENSG00000233084
chr1	247171528	247172242	1:247171528-247172242	ENSG00000197472,ENSG00000236775,ENSG00000215796,ENSG00000196418,ENSG00000224014,ENSG00000215795,ENSG00000259865,ENSG00000283881,ENSG00000252516,ENSG00000232347,ENSG00000214144,ENSG00000235818,ENSG00000197617,ENSG00000202079,ENSG00000286216,ENSG00000197437
chr1	247205187	247205423	1:247205187-247205423	ENSG00000215795,ENSG00000259865,ENSG00000227671,ENSG00000283881,ENSG00000252516,ENSG00000232347,ENSG00000214144,ENSG00000235818,ENSG00000197617,ENSG00000202079
chr1	247210258	247211108	1:247210258-247211108	ENSG00000197472,ENSG00000236775,ENSG00000215796,ENSG00000215795,ENSG00000259865,ENSG00000227671,ENSG00000283881,ENSG00000252516,ENSG00000232347,ENSG00000214144,ENSG00000235818,ENSG00000197617,ENSG00000202079,ENSG00000286216,ENSG00000236817
chr1	247323004	247323531	1:247323004-247323531	ENSG00000236775,ENSG00000232347,ENSG00000214144,ENSG00000235818,ENSG00000197617,ENSG00000202079,ENSG00000162714,ENSG00000286216
chr1	247330969	247332499	1:247330969-247332499	ENSG00000232347,ENSG00000235818,ENSG00000197617,ENSG00000202079,ENSG00000162714,ENSG00000286216
chr1	247372835	247373091	1:247372835-247373091	ENSG00000236775,ENSG00000215796,ENSG00000232347,ENSG00000235818,ENSG00000197617,ENSG00000202079,ENSG00000286216,ENSG00000169224,ENSG00000196242,ENSG00000236817,ENSG00000177489,ENSG00000198452,ENSG00000197437
chr1	247373789	247374100	1:247373789-247374100	ENSG00000197472,ENSG00000236775,ENSG00000215796,ENSG00000232347,ENSG00000214144,ENSG00000235818,ENSG00000197617,ENSG00000202079,ENSG00000286216,ENSG00000169224,ENSG00000196242,ENSG00000236817,ENSG00000177489,ENSG00000198452,ENSG00000235749,ENSG00000230411,ENSG00000197437,ENSG00000169214,ENSG00000153230,ENSG00000188558
chr1	247390056	247390743	1:247390056-247390743	ENSG00000236775,ENSG00000215796,ENSG00000232347,ENSG00000235818,ENSG00000197617,ENSG00000202079,ENSG00000286216,ENSG00000287116,ENSG00000162711,ENSG00000203664,ENSG00000169224,ENSG00000196242,ENSG00000236817,ENSG00000177489,ENSG00000177476,ENSG00000283369,ENSG00000198452,ENSG00000235749,ENSG00000230411,ENSG00000197437,ENSG00000169214,ENSG00000239395,ENSG00000241128,ENSG00000153230,ENSG00000221888,ENSG00000228336,ENSG00000196772,ENSG00000198128,ENSG00000188558
chr1	247406972	247407724	1:247406972-247407724	ENSG00000236775,ENSG00000232347,ENSG00000286216,ENSG00000287116,ENSG00000162711,ENSG00000169224,ENSG00000196242,ENSG00000236817,ENSG00000177489,ENSG00000198452,ENSG00000235749,ENSG00000230411,ENSG00000197437,ENSG00000169214,ENSG00000239395,ENSG00000241128,ENSG00000221888,ENSG00000188558
chr1	247409998	247410507	1:247409998-247410507	ENSG00000162711,ENSG00000196242
chr1	247415676	247416398	1:247415676-247416398	ENSG00000162711,ENSG00000169224,ENSG00000196242,ENSG00000236817,ENSG00000177489,ENSG00000198452,ENSG00000235749,ENSG00000230411,ENSG00000197437,ENSG00000239395,ENSG00000241128,ENSG00000153230
chr1	247427385	247428136	1:247427385-247428136	ENSG00000162711,ENSG00000169224,ENSG00000196242,ENSG00000177489,ENSG00000198452,ENSG00000235749,ENSG00000230411,ENSG00000169214
chr1	247457077	247457410	1:247457077-247457410	ENSG00000177535,ENSG00000169224,ENSG00000196242,ENSG00000236817,ENSG00000177489,ENSG00000198452,ENSG00000235749,ENSG00000230411,ENSG00000197437
chr1	247471139	247471819	1:247471139-247471819	ENSG00000177535,ENSG00000169224,ENSG00000196242,ENSG00000236817,ENSG00000177489,ENSG00000198452,ENSG00000235749,ENSG00000230411
chr1	247487234	247487530	1:247487234-247487530	ENSG00000203664,ENSG00000169224,ENSG00000196242,ENSG00000236817,ENSG00000177489,ENSG00000177476,ENSG00000283369,ENSG00000198452,ENSG00000235749,ENSG00000230411,ENSG00000197437,ENSG00000169214,ENSG00000239395,ENSG00000241128
chr1	247857339	247858092	1:247857339-247858092	ENSG00000236817,ENSG00000177489,ENSG00000198452,ENSG00000235749,ENSG00000230411,ENSG00000197437,ENSG00000169214,ENSG00000239395,ENSG00000241128,ENSG00000153230,ENSG00000221888,ENSG00000228336,ENSG00000196772,ENSG00000232908,ENSG00000230576,ENSG00000197591,ENSG00000162722,ENSG00000187080,ENSG00000237492,ENSG00000224227,ENSG00000199442,ENSG00000232215,ENSG00000197454,ENSG00000200085,ENSG00000203663,ENSG00000200982,ENSG00000198128,ENSG00000197067,ENSG00000196071,ENSG00000177233,ENSG00000171180
chr1	247893738	247893950	1:247893738-247893950	ENSG00000236817,ENSG00000177476,ENSG00000283369,ENSG00000198452,ENSG00000235749,ENSG00000197437,ENSG00000169214,ENSG00000239395,ENSG00000241128,ENSG00000153230,ENSG00000221888,ENSG00000228336,ENSG00000196772,ENSG00000232908,ENSG00000230576,ENSG00000197591,ENSG00000238243,ENSG00000177462,ENSG00000177275,ENSG00000237492,ENSG00000224227,ENSG00000199442,ENSG00000232215,ENSG00000200085,ENSG00000203663,ENSG00000177201
chr1	247906396	247906872	1:247906396-247906872	ENSG00000236817,ENSG00000177489,ENSG00000198452,ENSG00000235749,ENSG00000230411,ENSG00000197437,ENSG00000169214,ENSG00000239395,ENSG00000241128,ENSG00000153230,ENSG00000221888,ENSG00000228336,ENSG00000196772,ENSG00000232908,ENSG00000230576,ENSG00000197591,ENSG00000238243,ENSG00000177462,ENSG00000177275,ENSG00000187080,ENSG00000237492,ENSG00000224227,ENSG00000199442,ENSG00000232215,ENSG00000197454,ENSG00000200085,ENSG00000203663,ENSG00000200982,ENSG00000198128,ENSG00000197067,ENSG00000196071,ENSG00000177233,ENSG00000162727,ENSG00000171180,ENSG00000177186,ENSG00000188558
chr1	247936985	247937688	1:247936985-247937688	ENSG00000196242,ENSG00000236817,ENSG00000177489,ENSG00000198452,ENSG00000235749,ENSG00000230411,ENSG00000197437,ENSG00000169214,ENSG00000239395,ENSG00000241128,ENSG00000153230,ENSG00000221888,ENSG00000228336,ENSG00000196772,ENSG00000232908,ENSG00000230576,ENSG00000197591,ENSG00000177462,ENSG00000177275,ENSG00000226191,ENSG00000224830,ENSG00000279263,ENSG00000187080,ENSG00000237492,ENSG00000224227,ENSG00000199442,ENSG00000232215,ENSG00000197454,ENSG00000200085,ENSG00000203663,ENSG00000200982,ENSG00000198128,ENSG00000197067,ENSG00000196071,ENSG00000177233,ENSG00000162727,ENSG00000228198,ENSG00000171180,ENSG00000177212,ENSG00000177186,ENSG00000188558
chr1	248171974	248172188	1:248171974-248172188	ENSG00000230411,ENSG00000197437,ENSG00000153230,ENSG00000221888,ENSG00000228336,ENSG00000237492,ENSG00000224227,ENSG00000199442,ENSG00000232215,ENSG00000197454,ENSG00000200085,ENSG00000203663,ENSG00000200982,ENSG00000198128,ENSG00000197067,ENSG00000196071,ENSG00000177233,ENSG00000162727,ENSG00000198601,ENSG00000228198,ENSG00000171180,ENSG00000177212,ENSG00000177201,ENSG00000177186
chr1	248372482	248372825	1:248372482-248372825	ENSG00000198452,ENSG00000235749,ENSG00000230411,ENSG00000169214,ENSG00000239395,ENSG00000241128,ENSG00000153230,ENSG00000200085,ENSG00000203663,ENSG00000200982,ENSG00000198128,ENSG00000197067,ENSG00000196071,ENSG00000177233,ENSG00000162727,ENSG00000228198,ENSG00000171180,ENSG00000177212,ENSG00000177201,ENSG00000177186,ENSG00000177174,ENSG00000196944,ENSG00000198104,ENSG00000175143,ENSG00000229255,ENSG00000203661,ENSG00000188558
chr1	248383249	248384557	1:248383249-248384557	ENSG00000236817,ENSG00000230411,ENSG00000169214,ENSG00000153230,ENSG00000228336,ENSG00000224227,ENSG00000232215,ENSG00000197454,ENSG00000200085,ENSG00000203663,ENSG00000200982,ENSG00000198128,ENSG00000197067,ENSG00000196071,ENSG00000177233,ENSG00000162727,ENSG00000228198,ENSG00000171180,ENSG00000177212,ENSG00000177201,ENSG00000177186,ENSG00000177174,ENSG00000196944,ENSG00000198104,ENSG00000175143,ENSG00000227152,ENSG00000271934,ENSG00000188558,ENSG00000286015,ENSG00000242529
chr1	248408517	248409147	1:248408517-248409147	ENSG00000197454,ENSG00000177233,ENSG00000171180,ENSG00000177212,ENSG00000177201,ENSG00000177186,ENSG00000175143,ENSG00000227152
chr1	248417943	248418330	1:248417943-248418330	ENSG00000169214,ENSG00000153230,ENSG00000199442,ENSG00000200085,ENSG00000203663,ENSG00000200982,ENSG00000198128,ENSG00000197067,ENSG00000196071,ENSG00000177233,ENSG00000162727,ENSG00000228198,ENSG00000171180,ENSG00000177212,ENSG00000177201,ENSG00000177186,ENSG00000175143,ENSG00000227152,ENSG00000188558,ENSG00000279301,ENSG00000286015,ENSG00000242529,ENSG00000259823
chr1	248448625	248448879	1:248448625-248448879	ENSG00000177201,ENSG00000177186,ENSG00000227152,ENSG00000196240,ENSG00000196539,ENSG00000279301,ENSG00000177151,ENSG00000187701
chr1	248481770	248482626	1:248481770-248482626	ENSG00000236817,ENSG00000177489,ENSG00000198452,ENSG00000235749,ENSG00000197437,ENSG00000239395,ENSG00000241128,ENSG00000153230,ENSG00000221888,ENSG00000228336,ENSG00000230576,ENSG00000187080,ENSG00000237492,ENSG00000232215,ENSG00000197454,ENSG00000200085,ENSG00000200982,ENSG00000198128,ENSG00000197067,ENSG00000177233,ENSG00000162727,ENSG00000171180,ENSG00000177212,ENSG00000177201,ENSG00000177186,ENSG00000227152,ENSG00000196240,ENSG00000196539,ENSG00000229255,ENSG00000203661,ENSG00000271934,ENSG00000188558,ENSG00000224521,ENSG00000227102,ENSG00000182783,ENSG00000183310,ENSG00000184022,ENSG00000201602,ENSG00000286015,ENSG00000242529,ENSG00000259823
chr1	248492105	248492328	1:248492105-248492328	ENSG00000223519,ENSG00000177476,ENSG00000283369,ENSG00000169214,ENSG00000221888,ENSG00000203663,ENSG00000177186,ENSG00000177174,ENSG00000196944,ENSG00000196539,ENSG00000271934,ENSG00000184022,ENSG00000201602,ENSG00000276520
chr1	248555788	248556004	1:248555788-248556004	ENSG00000215795,ENSG00000259865,ENSG00000235818,ENSG00000169224,ENSG00000177476,ENSG00000283369,ENSG00000221888,ENSG00000228198,ENSG00000177212,ENSG00000196539,ENSG00000224521,ENSG00000227102,ENSG00000182783,ENSG00000184022,ENSG00000229663
chr1	248565616	248566377	1:248565616-248566377	ENSG00000239395,ENSG00000241128,ENSG00000177201,ENSG00000224521,ENSG00000182783,ENSG00000183310,ENSG00000184022,ENSG00000201602,ENSG00000271701,ENSG00000242529
chr1	248612035	248612231	1:248612035-248612231	ENSG00000184022,ENSG00000201602,ENSG00000271701,ENSG00000279301,ENSG00000286015,ENSG00000276520,ENSG00000242529,ENSG00000259823,ENSG00000229663
chr1	248622604	248622930	1:248622604-248622930	ENSG00000229255,ENSG00000203661,ENSG00000188558,ENSG00000184022,ENSG00000201602,ENSG00000271701,ENSG00000279301,ENSG00000187701,ENSG00000286015,ENSG00000276520,ENSG00000242529,ENSG00000259823,ENSG00000229663
chr1	248643178	248643391	1:248643178-248643391	ENSG00000202079,ENSG00000232908,ENSG00000177212,ENSG00000177174,ENSG00000227152,ENSG00000196240,ENSG00000177151,ENSG00000187701
chr1	248674770	248675788	1:248674770-248675788	ENSG00000227152,ENSG00000184022,ENSG00000201602,ENSG00000279301,ENSG00000187701,ENSG00000286015,ENSG00000189181,ENSG00000229703,ENSG00000276520,ENSG00000242529,ENSG00000259823,ENSG00000229663
chr1	248686778	248687353	1:248686778-248687353	ENSG00000229255,ENSG00000203661,ENSG00000187701,ENSG00000286015,ENSG00000189181,ENSG00000229703,ENSG00000276520,ENSG00000242529,ENSG00000259823,ENSG00000229663
chr1	248807252	248807540	1:248807252-248807540	ENSG00000286015,ENSG00000276520,ENSG00000242529,ENSG00000259823,ENSG00000229663,ENSG00000175137
chr1	248816190	248816445	1:248816190-248816445	ENSG00000286015,ENSG00000242529,ENSG00000259823,ENSG00000229663,ENSG00000175137,ENSG00000264500
chr1	248818937	248819382	1:248818937-248819382	ENSG00000286015,ENSG00000276520,ENSG00000242529,ENSG00000259823,ENSG00000229663,ENSG00000175137,ENSG00000264500
chr1	248825865	248826831	1:248825865-248826831	ENSG00000286015,ENSG00000242529,ENSG00000259823,ENSG00000229663,ENSG00000175137,ENSG00000264500,ENSG00000171161,ENSG00000171163,ENSG00000227237,ENSG00000185220
chr1	248837729	248839249	1:248837729-248839249	ENSG00000175137,ENSG00000264500,ENSG00000171161,ENSG00000171163,ENSG00000227237
chr1	248853761	248853998	1:248853761-248853998	ENSG00000171163,ENSG00000227237
chr1	248858195	248858450	1:248858195-248858450	ENSG00000171163,ENSG00000227237
chr1	248858679	248859419	1:248858679-248859419	ENSG00000171161,ENSG00000171163,ENSG00000227237
chr1	248862897	248863605	1:248862897-248863605	ENSG00000171163,ENSG00000227237
chr1	248872962	248874500	1:248872962-248874500	ENSG00000264500,ENSG00000171163,ENSG00000227237,ENSG00000185220
chr1	248905939	248907051	1:248905939-248907051	ENSG00000264500,ENSG00000171163,ENSG00000227237,ENSG00000185220,ENSG00000200495,ENSG00000233084
chr1	248924757	248925473	1:248924757-248925473	ENSG00000229255,ENSG00000203661,ENSG00000188558,ENSG00000286015,ENSG00000259823,ENSG00000185220,ENSG00000200495,ENSG00000233084
chr1	248944509	248945015	1:248944509-248945015	-
chr1	248945693	248946391	1:248945693-248946391	-
chr10	128046	128234	10:128046-128234	ENSG00000212331,ENSG00000276662,ENSG00000015171,ENSG00000232420,ENSG00000261456
chr10	134614	136663	10:134614-136663	ENSG00000212331,ENSG00000276662,ENSG00000015171,ENSG00000232420,ENSG00000261456
chr10	264479	265264	10:264479-265264	ENSG00000263511,ENSG00000225140,ENSG00000201861,ENSG00000212331,ENSG00000276662,ENSG00000232420,ENSG00000261456,ENSG00000237297,ENSG00000260370,ENSG00000180525,ENSG00000231601
chr10	317363	317592	10:317363-317592	ENSG00000263511,ENSG00000201861,ENSG00000212331,ENSG00000232420,ENSG00000261456,ENSG00000237297,ENSG00000260370,ENSG00000180525,ENSG00000231601
chr10	323887	324358	10:323887-324358	ENSG00000225140,ENSG00000201861,ENSG00000151240,ENSG00000212331,ENSG00000232420,ENSG00000261456,ENSG00000237297,ENSG00000260370,ENSG00000231601
chr10	329342	329811	10:329342-329811	ENSG00000201861,ENSG00000151240,ENSG00000261456
chr10	333594	334194	10:333594-334194	ENSG00000263511,ENSG00000225140,ENSG00000201861,ENSG00000151240,ENSG00000212331,ENSG00000276662,ENSG00000232420,ENSG00000261456,ENSG00000237297,ENSG00000260370,ENSG00000180525,ENSG00000231601
chr10	352086	352478	10:352086-352478	ENSG00000263511,ENSG00000225140,ENSG00000201861,ENSG00000212331,ENSG00000276662,ENSG00000232420,ENSG00000261456,ENSG00000237297,ENSG00000260370,ENSG00000180525,ENSG00000231601
chr10	417832	418146	10:417832-418146	ENSG00000263511,ENSG00000225140,ENSG00000233021,ENSG00000239822,ENSG00000212331,ENSG00000232420,ENSG00000261456,ENSG00000237297,ENSG00000260370,ENSG00000180525,ENSG00000231601
chr10	436917	437977	10:436917-437977	ENSG00000263511,ENSG00000225140,ENSG00000233021,ENSG00000239822,ENSG00000261456,ENSG00000237297,ENSG00000260370,ENSG00000180525,ENSG00000231601
chr10	450794	451434	10:450794-451434	ENSG00000263511,ENSG00000225140,ENSG00000233021,ENSG00000239822,ENSG00000201861,ENSG00000212331,ENSG00000276662,ENSG00000232420,ENSG00000261456,ENSG00000237297,ENSG00000260370,ENSG00000180525,ENSG00000231601,ENSG00000205696
chr10	455369	456462	10:455369-456462	ENSG00000263511,ENSG00000225140,ENSG00000212331,ENSG00000261456,ENSG00000237297,ENSG00000260370,ENSG00000180525,ENSG00000231601
chr10	470194	470961	10:470194-470961	ENSG00000263511,ENSG00000225140,ENSG00000233021,ENSG00000201861,ENSG00000212331,ENSG00000276662,ENSG00000232420,ENSG00000261456,ENSG00000237297,ENSG00000260370,ENSG00000180525,ENSG00000231601,ENSG00000205696
chr10	484657	485496	10:484657-485496	ENSG00000263511,ENSG00000225140,ENSG00000151240,ENSG00000232420,ENSG00000237297,ENSG00000260370,ENSG00000180525,ENSG00000231601
chr10	510979	511399	10:510979-511399	ENSG00000263511,ENSG00000225140,ENSG00000261456,ENSG00000237297,ENSG00000260370,ENSG00000180525,ENSG00000231601
chr10	805322	805522	10:805322-805522	ENSG00000231601,ENSG00000107929
chr10	823233	823435	10:823233-823435	ENSG00000107929
chr10	931327	932364	10:931327-932364	ENSG00000237297,ENSG00000260370,ENSG00000107929,ENSG00000229869,ENSG00000205740,ENSG00000107937,ENSG00000148377
chr10	987734	988799	10:987734-988799	ENSG00000261456,ENSG00000237297,ENSG00000260370,ENSG00000231601,ENSG00000107929,ENSG00000229869,ENSG00000205740,ENSG00000107937,ENSG00000148377,ENSG00000232656,ENSG00000067064
chr10	1038778	1039061	10:1038778-1039061	ENSG00000148377,ENSG00000232656
chr10	1043601	1044005	10:1043601-1044005	ENSG00000148377,ENSG00000232656,ENSG00000067064,ENSG00000047056
chr10	1048408	1049721	10:1048408-1049721	ENSG00000148377,ENSG00000232656,ENSG00000067064,ENSG00000047056
chr10	1056295	1057056	10:1056295-1057056	ENSG00000237297,ENSG00000260370,ENSG00000148377,ENSG00000232656,ENSG00000067064,ENSG00000047056
chr10	1063068	1063706	10:1063068-1063706	ENSG00000261456,ENSG00000237297,ENSG00000260370,ENSG00000148377,ENSG00000232656,ENSG00000067064,ENSG00000047056
chr10	1110031	1110618	10:1110031-1110618	ENSG00000287560,ENSG00000234182,ENSG00000286858,ENSG00000234556,ENSG00000212156,ENSG00000231326,ENSG00000227912,ENSG00000252998,ENSG00000278069,ENSG00000263511,ENSG00000232420,ENSG00000261456,ENSG00000237297,ENSG00000260370,ENSG00000231601,ENSG00000148377,ENSG00000232656,ENSG00000047056,ENSG00000287043,ENSG00000205696
chr10	1117824	1118642	10:1117824-1118642	ENSG00000234182,ENSG00000286858,ENSG00000234556,ENSG00000212156,ENSG00000231326,ENSG00000234962,ENSG00000237297,ENSG00000260370,ENSG00000148377,ENSG00000047056,ENSG00000287043,ENSG00000205696
chr10	1159482	1159937	10:1159482-1159937	ENSG00000229205,ENSG00000287043
chr10	1193678	1193910	10:1193678-1193910	ENSG00000185736,ENSG00000287043
chr10	1240420	1240629	10:1240420-1240629	ENSG00000234556,ENSG00000231326,ENSG00000252998,ENSG00000261456,ENSG00000185736,ENSG00000287043,ENSG00000205696
chr10	1288118	1288561	10:1288118-1288561	ENSG00000212156,ENSG00000278069,ENSG00000287043,ENSG00000282390,ENSG00000205696
chr10	1359224	1359995	10:1359224-1359995	ENSG00000286858,ENSG00000234556,ENSG00000212156,ENSG00000231326,ENSG00000227912,ENSG00000252998,ENSG00000278069,ENSG00000226694,ENSG00000234962,ENSG00000237297,ENSG00000260370,ENSG00000287043,ENSG00000233052,ENSG00000205696
chr10	1368896	1369090	10:1368896-1369090	ENSG00000286858,ENSG00000234556,ENSG00000212156,ENSG00000231326,ENSG00000287043,ENSG00000233052,ENSG00000205696
chr10	1897260	1897970	10:1897260-1897970	ENSG00000286858,ENSG00000234556,ENSG00000212156,ENSG00000231326,ENSG00000227912,ENSG00000252998,ENSG00000278069,ENSG00000226694,ENSG00000234962,ENSG00000287653,ENSG00000205696
chr10	1932674	1933095	10:1932674-1933095	ENSG00000286858,ENSG00000234556,ENSG00000212156,ENSG00000231326,ENSG00000227912,ENSG00000252998,ENSG00000278069,ENSG00000226694,ENSG00000234962,ENSG00000287653,ENSG00000205696
chr10	1938374	1938651	10:1938374-1938651	ENSG00000234182,ENSG00000231743,ENSG00000286858,ENSG00000234556,ENSG00000212156,ENSG00000231326,ENSG00000227912,ENSG00000252998,ENSG00000278069,ENSG00000226694,ENSG00000234962,ENSG00000287653,ENSG00000205696
chr10	1939091	1939442	10:1939091-1939442	ENSG00000234182,ENSG00000231743,ENSG00000286858,ENSG00000234556,ENSG00000212156,ENSG00000231326,ENSG00000227912,ENSG00000252998,ENSG00000278069,ENSG00000226694,ENSG00000234962,ENSG00000287653,ENSG00000237297,ENSG00000260370,ENSG00000205696
chr10	2501292	2501998	10:2501292-2501998	ENSG00000235281,ENSG00000237500,ENSG00000234170
chr10	2908975	2909181	10:2908975-2909181	ENSG00000278419,ENSG00000287560,ENSG00000234182,ENSG00000231743,ENSG00000286858,ENSG00000234556
chr10	3067267	3067660	10:3067267-3067660	ENSG00000237399,ENSG00000278419,ENSG00000067057,ENSG00000273001,ENSG00000287560,ENSG00000234182
chr10	3067956	3069102	10:3067956-3069102	ENSG00000237399,ENSG00000278419,ENSG00000067057,ENSG00000273001,ENSG00000287560,ENSG00000234182,ENSG00000231743
chr10	3095415	3095987	10:3095415-3095987	ENSG00000237399,ENSG00000278419,ENSG00000067057,ENSG00000287560,ENSG00000234182
chr10	3172326	3173382	10:3172326-3173382	ENSG00000237399,ENSG00000107959,ENSG00000278419,ENSG00000287560
chr10	3186465	3186684	10:3186465-3186684	ENSG00000286610,ENSG00000288657,ENSG00000227338,ENSG00000226762,ENSG00000288566,ENSG00000237399,ENSG00000107959,ENSG00000278419,ENSG00000287560,ENSG00000234182,ENSG00000231743,ENSG00000230096,ENSG00000207124,ENSG00000231298,ENSG00000287023
chr10	3192821	3193079	10:3192821-3193079	ENSG00000288566
chr10	3197495	3197968	10:3197495-3197968	ENSG00000226762,ENSG00000288566,ENSG00000231298,ENSG00000225269,ENSG00000287023
chr10	3203700	3204025	10:3203700-3204025	ENSG00000288566
chr10	3227720	3228397	10:3227720-3228397	ENSG00000286610,ENSG00000287428,ENSG00000288657,ENSG00000227338,ENSG00000226762,ENSG00000236968,ENSG00000288566,ENSG00000237399,ENSG00000230096,ENSG00000287246,ENSG00000207124,ENSG00000231298,ENSG00000225269,ENSG00000287023
chr10	3239575	3239886	10:3239575-3239886	ENSG00000286610,ENSG00000287428,ENSG00000288657,ENSG00000227338,ENSG00000226762,ENSG00000236968,ENSG00000288566,ENSG00000224382,ENSG00000286687,ENSG00000207124,ENSG00000231298,ENSG00000225269,ENSG00000287023
chr10	3314152	3315121	10:3314152-3315121	ENSG00000286610,ENSG00000287428,ENSG00000288657,ENSG00000227338,ENSG00000226762
chr10	3452472	3452665	10:3452472-3452665	ENSG00000236892,ENSG00000233321,ENSG00000286610,ENSG00000287428,ENSG00000288657,ENSG00000227338,ENSG00000226762
chr10	3455647	3455901	10:3455647-3455901	ENSG00000233321,ENSG00000286610,ENSG00000288657
chr10	3458054	3458321	10:3458054-3458321	ENSG00000233321,ENSG00000286610
chr10	3472285	3472766	10:3472285-3472766	ENSG00000236892,ENSG00000233321,ENSG00000286610,ENSG00000288657,ENSG00000227338
chr10	3484982	3485433	10:3484982-3485433	ENSG00000236892,ENSG00000233321,ENSG00000286610
chr10	3566581	3567217	10:3566581-3567217	ENSG00000236892,ENSG00000233321,ENSG00000286610,ENSG00000288657,ENSG00000227338
chr10	3623312	3623562	10:3623312-3623562	ENSG00000236892,ENSG00000233321
chr10	3666795	3667121	10:3666795-3667121	-
chr10	3668520	3669222	10:3668520-3669222	ENSG00000236892,ENSG00000233321,ENSG00000286610,ENSG00000287428,ENSG00000288657,ENSG00000227338,ENSG00000226762,ENSG00000234182,ENSG00000224382,ENSG00000230096,ENSG00000286687,ENSG00000207124
chr10	3740197	3740485	10:3740197-3740485	ENSG00000229672
chr10	3742003	3742523	10:3742003-3742523	ENSG00000229672
chr10	3757585	3758434	10:3757585-3758434	ENSG00000233321,ENSG00000288657,ENSG00000227338,ENSG00000226762,ENSG00000229672,ENSG00000228353,ENSG00000231298,ENSG00000225269
chr10	3764670	3765542	10:3764670-3765542	ENSG00000236892,ENSG00000233321,ENSG00000286610,ENSG00000288657,ENSG00000227338,ENSG00000226762,ENSG00000229672,ENSG00000228353
chr10	3775950	3776269	10:3775950-3776269	ENSG00000067082
chr10	3776855	3777409	10:3776855-3777409	ENSG00000228353,ENSG00000067082
chr10	3782206	3782664	10:3782206-3782664	ENSG00000067082
chr10	3784880	3785948	10:3784880-3785948	ENSG00000067082,ENSG00000287175,ENSG00000207124,ENSG00000231298,ENSG00000225269
chr10	3804301	3804738	10:3804301-3804738	ENSG00000067082,ENSG00000287175
chr10	3805211	3805585	10:3805211-3805585	ENSG00000067082,ENSG00000287175,ENSG00000230573
chr10	3810104	3810628	10:3810104-3810628	ENSG00000287175,ENSG00000230573
chr10	3811371	3811871	10:3811371-3811871	ENSG00000287175,ENSG00000230573
chr10	3828594	3829370	10:3828594-3829370	ENSG00000230573
chr10	3852251	3852781	10:3852251-3852781	ENSG00000067082,ENSG00000287175,ENSG00000230573,ENSG00000226005,ENSG00000227101,ENSG00000224382,ENSG00000230096,ENSG00000287246,ENSG00000286687,ENSG00000207124,ENSG00000231298,ENSG00000225269
chr10	3866305	3866514	10:3866305-3866514	-
chr10	3867330	3867574	10:3867330-3867574	-
chr10	3873672	3874200	10:3873672-3874200	-
chr10	3875117	3875880	10:3875117-3875880	ENSG00000230096
chr10	3887786	3888089	10:3887786-3888089	-
chr10	3892348	3892907	10:3892348-3892907	ENSG00000226005,ENSG00000227101,ENSG00000224382,ENSG00000230096,ENSG00000287246,ENSG00000286687,ENSG00000207124,ENSG00000231298,ENSG00000225269,ENSG00000287023
chr10	3902309	3902931	10:3902309-3902931	ENSG00000226005,ENSG00000230096,ENSG00000287246,ENSG00000286687,ENSG00000207124,ENSG00000231298,ENSG00000225269
chr10	3935054	3935612	10:3935054-3935612	ENSG00000226005,ENSG00000274809,ENSG00000227101,ENSG00000224382,ENSG00000287246,ENSG00000286687,ENSG00000207124,ENSG00000231298
chr10	3945830	3946268	10:3945830-3946268	ENSG00000226005,ENSG00000274809,ENSG00000227101
chr10	3948878	3949405	10:3948878-3949405	ENSG00000226005,ENSG00000274809,ENSG00000227101,ENSG00000224382,ENSG00000230096,ENSG00000287246,ENSG00000286687,ENSG00000207124,ENSG00000231298,ENSG00000225269
chr10	3961101	3961514	10:3961101-3961514	ENSG00000286610,ENSG00000288657,ENSG00000226762,ENSG00000226005,ENSG00000274809,ENSG00000227101,ENSG00000224382,ENSG00000230096,ENSG00000287246,ENSG00000286687,ENSG00000207124,ENSG00000231298,ENSG00000225269
chr10	3972717	3973141	10:3972717-3973141	ENSG00000274809,ENSG00000227101,ENSG00000224382,ENSG00000230096,ENSG00000287246,ENSG00000286687,ENSG00000207124,ENSG00000225269
chr10	3976889	3977103	10:3976889-3977103	ENSG00000274809
chr10	3980565	3980954	10:3980565-3980954	ENSG00000274809,ENSG00000227101,ENSG00000287246,ENSG00000207124
chr10	4034995	4035682	10:4034995-4035682	ENSG00000274809,ENSG00000227101,ENSG00000236990,ENSG00000224382,ENSG00000230096,ENSG00000286687
chr10	4059567	4060093	10:4059567-4060093	ENSG00000227101,ENSG00000236990,ENSG00000287246,ENSG00000286687
chr10	4074343	4074857	10:4074343-4074857	ENSG00000227101,ENSG00000236990,ENSG00000224382,ENSG00000230096,ENSG00000287246,ENSG00000286687,ENSG00000207124,ENSG00000231298
chr10	4080144	4080703	10:4080144-4080703	ENSG00000233117,ENSG00000224382,ENSG00000230096,ENSG00000286687,ENSG00000207124
chr10	4131474	4132194	10:4131474-4132194	ENSG00000227101,ENSG00000233117,ENSG00000224382,ENSG00000230096,ENSG00000287246,ENSG00000286687,ENSG00000207124,ENSG00000231298,ENSG00000225269,ENSG00000287023
chr10	4154367	4154612	10:4154367-4154612	ENSG00000227101,ENSG00000233117,ENSG00000224382,ENSG00000230096,ENSG00000287246,ENSG00000286687,ENSG00000207124,ENSG00000231298
chr10	4234628	4235089	10:4234628-4235089	ENSG00000233117,ENSG00000224382,ENSG00000230096,ENSG00000287246,ENSG00000286687,ENSG00000207124,ENSG00000231298,ENSG00000225269
chr10	4815319	4816050	10:4815319-4816050	ENSG00000287023,ENSG00000165568,ENSG00000151631,ENSG00000238840,ENSG00000187134,ENSG00000151632,ENSG00000224251,ENSG00000239148,ENSG00000225418,ENSG00000264006,ENSG00000198610,ENSG00000228291,ENSG00000287848,ENSG00000231039,ENSG00000280450,ENSG00000178473
chr10	4825879	4826850	10:4825879-4826850	ENSG00000287023,ENSG00000165568,ENSG00000151631,ENSG00000238840,ENSG00000187134,ENSG00000151632,ENSG00000224251,ENSG00000239148,ENSG00000264006,ENSG00000287848
chr10	4835424	4835978	10:4835424-4835978	ENSG00000287023,ENSG00000165568,ENSG00000151631,ENSG00000238840,ENSG00000187134,ENSG00000151632,ENSG00000224251,ENSG00000239148,ENSG00000225418,ENSG00000264006,ENSG00000198610,ENSG00000228291,ENSG00000287848,ENSG00000178473
chr10	4849589	4850114	10:4849589-4850114	ENSG00000287023,ENSG00000165568,ENSG00000151631,ENSG00000238840,ENSG00000187134,ENSG00000151632,ENSG00000224251,ENSG00000239148,ENSG00000196139,ENSG00000239142,ENSG00000225418,ENSG00000264006,ENSG00000198610,ENSG00000228291,ENSG00000287848,ENSG00000231039,ENSG00000224034,ENSG00000280450,ENSG00000178473
chr10	5094310	5094888	10:5094310-5094888	ENSG00000151631,ENSG00000238840,ENSG00000187134,ENSG00000151632,ENSG00000224251,ENSG00000239148,ENSG00000196139,ENSG00000239142,ENSG00000225418,ENSG00000264006,ENSG00000198610,ENSG00000228291,ENSG00000287848,ENSG00000231039
chr10	5283457	5283762	10:5283457-5283762	ENSG00000151631,ENSG00000238840,ENSG00000187134,ENSG00000151632,ENSG00000224251,ENSG00000239148,ENSG00000225418,ENSG00000264006,ENSG00000198610,ENSG00000228291,ENSG00000287848,ENSG00000231039,ENSG00000224034,ENSG00000215267,ENSG00000280450,ENSG00000178473
chr10	5291741	5292244	10:5291741-5292244	ENSG00000151631,ENSG00000238840,ENSG00000187134,ENSG00000151632,ENSG00000224251,ENSG00000239148,ENSG00000225418,ENSG00000264006,ENSG00000198610,ENSG00000228291,ENSG00000287848,ENSG00000231039,ENSG00000224034,ENSG00000215267,ENSG00000223987,ENSG00000280450,ENSG00000178473
chr10	5293761	5294334	10:5293761-5294334	ENSG00000151631,ENSG00000238840,ENSG00000187134,ENSG00000151632,ENSG00000224251,ENSG00000239148,ENSG00000225418,ENSG00000264006,ENSG00000198610,ENSG00000228291,ENSG00000287848,ENSG00000231039,ENSG00000224034,ENSG00000215267,ENSG00000223987,ENSG00000280450,ENSG00000178473
chr10	5297446	5297704	10:5297446-5297704	ENSG00000151632,ENSG00000224251,ENSG00000239148,ENSG00000225418,ENSG00000264006,ENSG00000198610,ENSG00000228291,ENSG00000287848,ENSG00000231039,ENSG00000224034,ENSG00000223987,ENSG00000280450,ENSG00000178473
chr10	5317647	5318136	10:5317647-5318136	ENSG00000151631,ENSG00000238840,ENSG00000187134,ENSG00000151632,ENSG00000224251,ENSG00000239148,ENSG00000225418,ENSG00000264006,ENSG00000198610,ENSG00000228291,ENSG00000287848,ENSG00000231039,ENSG00000224034,ENSG00000223987,ENSG00000280450,ENSG00000178473,ENSG00000178462
chr10	5412351	5412815	10:5412351-5412815	ENSG00000151631,ENSG00000238840,ENSG00000187134,ENSG00000151632,ENSG00000224251,ENSG00000239148,ENSG00000264006,ENSG00000198610,ENSG00000287848,ENSG00000280450,ENSG00000178473,ENSG00000178462,ENSG00000173848
chr10	5434146	5434655	10:5434146-5434655	ENSG00000178473,ENSG00000178462
chr10	5446461	5446860	10:5446461-5446860	ENSG00000173848,ENSG00000178372,ENSG00000205488,ENSG00000178363,ENSG00000256462,ENSG00000228685
chr10	5447492	5447919	10:5447492-5447919	ENSG00000173848,ENSG00000178372,ENSG00000205488,ENSG00000178363,ENSG00000256462,ENSG00000242147,ENSG00000228685
chr10	5457822	5458034	10:5457822-5458034	ENSG00000224251,ENSG00000178462,ENSG00000173848,ENSG00000178372,ENSG00000205488,ENSG00000178363,ENSG00000256462
chr10	5548913	5549190	10:5548913-5549190	ENSG00000178372,ENSG00000205488,ENSG00000178363,ENSG00000256462,ENSG00000287566,ENSG00000287235
chr10	5552054	5552282	10:5552054-5552282	ENSG00000178372,ENSG00000205488,ENSG00000178363,ENSG00000256462,ENSG00000287566
chr10	5564084	5565161	10:5564084-5565161	ENSG00000178372,ENSG00000205488,ENSG00000178363,ENSG00000256462,ENSG00000287566,ENSG00000287235
chr10	5594396	5594807	10:5594396-5594807	ENSG00000178372,ENSG00000205488,ENSG00000178363,ENSG00000256462,ENSG00000242147
chr10	5623082	5623563	10:5623082-5623563	ENSG00000178372,ENSG00000205488,ENSG00000178363,ENSG00000256462,ENSG00000242147,ENSG00000228685,ENSG00000240577
chr10	5629732	5630258	10:5629732-5630258	ENSG00000178372,ENSG00000205488,ENSG00000178363,ENSG00000256462,ENSG00000242147,ENSG00000228685,ENSG00000240577
chr10	5656944	5657299	10:5656944-5657299	ENSG00000196372
chr10	5666119	5667209	10:5666119-5667209	ENSG00000196372,ENSG00000108021
chr10	5684231	5685942	10:5684231-5685942	ENSG00000108021,ENSG00000226647
chr10	5692526	5693243	10:5692526-5693243	ENSG00000108021,ENSG00000226647,ENSG00000240180
chr10	5709929	5710329	10:5709929-5710329	ENSG00000108021,ENSG00000226647
chr10	5710651	5711417	10:5710651-5711417	ENSG00000108021,ENSG00000226647
chr10	5775665	5776177	10:5775665-5776177	ENSG00000108021,ENSG00000226647,ENSG00000057608,ENSG00000270427,ENSG00000272764,ENSG00000240180
chr10	5789043	5789237	10:5789043-5789237	ENSG00000057608,ENSG00000270427,ENSG00000240180
chr10	5812905	5814137	10:5812905-5814137	ENSG00000057608,ENSG00000272764,ENSG00000134461,ENSG00000240180
chr10	5873575	5873949	10:5873575-5873949	ENSG00000057608,ENSG00000272764,ENSG00000134461,ENSG00000240180
chr10	5888784	5890545	10:5888784-5890545	ENSG00000134461,ENSG00000240180,ENSG00000134452,ENSG00000232807
chr10	5895874	5896287	10:5895874-5896287	ENSG00000134461,ENSG00000240180,ENSG00000134452,ENSG00000232807
chr10	5976014	5976211	10:5976014-5976211	ENSG00000232807,ENSG00000134470
chr10	5977034	5978130	10:5977034-5978130	ENSG00000232807,ENSG00000134470
chr10	6001446	6001735	10:6001446-6001735	ENSG00000232807,ENSG00000229664
chr10	6014290	6014783	10:6014290-6014783	ENSG00000232807,ENSG00000134470,ENSG00000251922,ENSG00000229664,ENSG00000134453
chr10	6037077	6037598	10:6037077-6037598	ENSG00000229664
chr10	6038049	6038703	10:6038049-6038703	ENSG00000232807,ENSG00000134460,ENSG00000251922,ENSG00000229664
chr10	6050689	6051463	10:6050689-6051463	ENSG00000232807,ENSG00000134470,ENSG00000134460,ENSG00000251922,ENSG00000229664,ENSG00000134453
chr10	6052661	6053044	10:6052661-6053044	ENSG00000232807
chr10	6062072	6062628	10:6062072-6062628	ENSG00000232807,ENSG00000134460,ENSG00000229664,ENSG00000214015
chr10	6068392	6068921	10:6068392-6068921	ENSG00000232807,ENSG00000134460,ENSG00000214015
chr10	6069165	6069441	10:6069165-6069441	ENSG00000134460,ENSG00000214015
chr10	6072620	6072868	10:6072620-6072868	ENSG00000214015
chr10	6083570	6084223	10:6083570-6084223	ENSG00000134453
chr10	6086469	6086668	10:6086469-6086668	ENSG00000232807,ENSG00000134453
chr10	6088737	6089495	10:6088737-6089495	ENSG00000232807,ENSG00000134453
chr10	6129917	6130194	10:6129917-6130194	ENSG00000134453,ENSG00000201581
chr10	6134960	6135441	10:6134960-6135441	ENSG00000283634,ENSG00000134453,ENSG00000170525,ENSG00000201581,ENSG00000263628
chr10	6144675	6145291	10:6144675-6145291	ENSG00000213994,ENSG00000283634,ENSG00000134453,ENSG00000170525,ENSG00000201581,ENSG00000263628
chr10	6151228	6151803	10:6151228-6151803	ENSG00000283634,ENSG00000170525,ENSG00000201581,ENSG00000263628
chr10	6163418	6164291	10:6163418-6164291	ENSG00000213994,ENSG00000283634,ENSG00000134453,ENSG00000170525,ENSG00000201581,ENSG00000263628
chr10	6173169	6173620	10:6173169-6173620	ENSG00000238366,ENSG00000213994,ENSG00000283634,ENSG00000134453,ENSG00000170525,ENSG00000201581,ENSG00000263628
chr10	6200888	6201233	10:6200888-6201233	ENSG00000213994,ENSG00000170525
chr10	6201549	6202021	10:6201549-6202021	ENSG00000213994,ENSG00000170525
chr10	6202566	6203663	10:6202566-6203663	ENSG00000213994,ENSG00000170525
chr10	6239306	6239504	10:6239306-6239504	ENSG00000238366
chr10	6270290	6270776	10:6270290-6270776	ENSG00000215244,ENSG00000238366
chr10	6275302	6275669	10:6275302-6275669	ENSG00000215244,ENSG00000238366
chr10	6291516	6292329	10:6291516-6292329	ENSG00000226705,ENSG00000215244,ENSG00000238366
chr10	6300018	6300713	10:6300018-6300713	ENSG00000226705,ENSG00000215244,ENSG00000238366
chr10	6347831	6348664	10:6347831-6348664	ENSG00000212743,ENSG00000215244,ENSG00000238366
chr10	6382127	6382465	10:6382127-6382465	-
chr10	6401760	6402042	10:6401760-6402042	ENSG00000213994,ENSG00000134453,ENSG00000170525
chr10	6410000	6410712	10:6410000-6410712	ENSG00000285743
chr10	6416862	6417571	10:6416862-6417571	ENSG00000285743
chr10	6422968	6423261	10:6422968-6423261	-
chr10	6445819	6446111	10:6445819-6446111	-
chr10	6473472	6474186	10:6473472-6474186	-
chr10	6482993	6483226	10:6482993-6483226	-
chr10	6492042	6492544	10:6492042-6492544	-
chr10	6495015	6495419	10:6495015-6495419	-
chr10	6498708	6499233	10:6498708-6499233	-
chr10	6504332	6504694	10:6504332-6504694	-
chr10	6507397	6507605	10:6507397-6507605	ENSG00000065675
chr10	6513676	6513926	10:6513676-6513926	ENSG00000065675
chr10	6516907	6517236	10:6516907-6517236	ENSG00000065675
chr10	6518953	6519278	10:6518953-6519278	ENSG00000065675
chr10	6530093	6530714	10:6530093-6530714	ENSG00000285845,ENSG00000281186,ENSG00000225948,ENSG00000065675
chr10	6542972	6543920	10:6542972-6543920	ENSG00000285845,ENSG00000238266,ENSG00000281186
chr10	6558172	6558627	10:6558172-6558627	-
chr10	6563123	6563466	10:6563123-6563466	-
chr10	6576482	6576758	10:6576482-6576758	ENSG00000237943,ENSG00000065675
chr10	6578230	6578787	10:6578230-6578787	ENSG00000237943,ENSG00000065675
chr10	6580068	6580664	10:6580068-6580664	ENSG00000237943,ENSG00000065675
chr10	6583448	6583700	10:6583448-6583700	ENSG00000237943,ENSG00000065675
chr10	6592005	6592571	10:6592005-6592571	ENSG00000225948,ENSG00000237943,ENSG00000065675
chr10	6593206	6593604	10:6593206-6593604	ENSG00000237943,ENSG00000065675
chr10	6600375	6600619	10:6600375-6600619	ENSG00000225948,ENSG00000237943
chr10	6601368	6601688	10:6601368-6601688	ENSG00000225948,ENSG00000237943
chr10	6607099	6607598	10:6607099-6607598	ENSG00000285845,ENSG00000281186,ENSG00000285988,ENSG00000285743,ENSG00000225948,ENSG00000237943
chr10	6647898	6648360	10:6647898-6648360	ENSG00000285845,ENSG00000281186,ENSG00000285743,ENSG00000225948
chr10	6665791	6666156	10:6665791-6666156	ENSG00000285845,ENSG00000238266,ENSG00000281186,ENSG00000285988,ENSG00000285743,ENSG00000225948
chr10	6713840	6714114	10:6713840-6714114	ENSG00000285845,ENSG00000238266,ENSG00000281186,ENSG00000285988,ENSG00000223784,ENSG00000285743
chr10	6919930	6920465	10:6919930-6920465	ENSG00000278982,ENSG00000223581,ENSG00000287277,ENSG00000285845,ENSG00000238266,ENSG00000281186,ENSG00000285988
chr10	6927426	6928207	10:6927426-6928207	ENSG00000223581,ENSG00000287277,ENSG00000285845,ENSG00000238266,ENSG00000281186,ENSG00000285988
chr10	6973928	6974407	10:6973928-6974407	ENSG00000223581,ENSG00000287277,ENSG00000285845,ENSG00000238266,ENSG00000281186,ENSG00000285988
chr10	7030222	7030540	10:7030222-7030540	ENSG00000223581,ENSG00000285845,ENSG00000238266,ENSG00000281186
chr10	7046244	7046545	10:7046244-7046545	ENSG00000223581,ENSG00000238266
chr10	7121141	7121629	10:7121141-7121629	ENSG00000223581,ENSG00000287277,ENSG00000238266
chr10	7159649	7160346	10:7159649-7160346	ENSG00000270811,ENSG00000223581
chr10	7185237	7185770	10:7185237-7185770	ENSG00000235141,ENSG00000270811,ENSG00000223581,ENSG00000285845,ENSG00000238266,ENSG00000281186
chr10	7192917	7193737	10:7192917-7193737	ENSG00000235141,ENSG00000223581,ENSG00000285845,ENSG00000238266,ENSG00000281186
chr10	7258970	7259361	10:7258970-7259361	ENSG00000278982,ENSG00000235141,ENSG00000198879,ENSG00000223581
chr10	7269284	7269686	10:7269284-7269686	ENSG00000235141
chr10	7271884	7272314	10:7271884-7272314	ENSG00000235141
chr10	7383452	7383759	10:7383452-7383759	ENSG00000235141
chr10	7388654	7389072	10:7388654-7389072	ENSG00000235141,ENSG00000198879
chr10	7389476	7389929	10:7389476-7389929	ENSG00000235141
chr10	7408088	7408670	10:7408088-7408670	ENSG00000278982,ENSG00000198879
chr10	7409239	7409720	10:7409239-7409720	ENSG00000278982,ENSG00000198879
chr10	7410411	7411345	10:7410411-7411345	ENSG00000278982,ENSG00000198879
chr10	7411613	7412007	10:7411613-7412007	ENSG00000278982,ENSG00000198879
chr10	7417011	7417317	10:7417011-7417317	ENSG00000278982,ENSG00000198879
chr10	7471805	7472334	10:7471805-7472334	ENSG00000232591
chr10	7478819	7479466	10:7478819-7479466	ENSG00000207453,ENSG00000232591
chr10	7484436	7485067	10:7484436-7485067	ENSG00000207453,ENSG00000232591
chr10	7507882	7508660	10:7507882-7508660	ENSG00000151655
chr10	7525419	7525858	10:7525419-7525858	ENSG00000287120,ENSG00000151655,ENSG00000123243,ENSG00000230121
chr10	7539048	7539506	10:7539048-7539506	ENSG00000151655,ENSG00000123243,ENSG00000230121
chr10	7667697	7668090	10:7667697-7668090	ENSG00000151655,ENSG00000123243
chr10	7687007	7687742	10:7687007-7687742	ENSG00000287120,ENSG00000151655,ENSG00000123243,ENSG00000230121
chr10	7787668	7788810	10:7787668-7788810	ENSG00000233990,ENSG00000165632,ENSG00000165629,ENSG00000151657
chr10	7818123	7819339	10:7818123-7819339	ENSG00000233990,ENSG00000165632,ENSG00000165629,ENSG00000151657
chr10	7954448	7955108	10:7954448-7955108	-
chr10	8033728	8034049	10:8033728-8034049	-
chr10	8043612	8043832	10:8043612-8043832	ENSG00000232638,ENSG00000197308,ENSG00000107485
chr10	8053311	8053863	10:8053311-8053863	ENSG00000232638,ENSG00000197308,ENSG00000107485
chr10	8054230	8055149	10:8054230-8055149	ENSG00000232638,ENSG00000197308,ENSG00000107485
chr10	8055711	8056088	10:8055711-8056088	ENSG00000232638,ENSG00000197308,ENSG00000107485
chr10	8056999	8057349	10:8056999-8057349	ENSG00000232638,ENSG00000197308,ENSG00000107485
chr10	8060131	8060400	10:8060131-8060400	ENSG00000232638,ENSG00000197308,ENSG00000107485
chr10	8061407	8062000	10:8061407-8062000	ENSG00000232638,ENSG00000197308,ENSG00000107485
chr10	8088468	8088945	10:8088468-8088945	ENSG00000270234,ENSG00000212505,ENSG00000236420,ENSG00000213771,ENSG00000226861,ENSG00000225053,ENSG00000232638,ENSG00000197308,ENSG00000233990
chr10	8136936	8138054	10:8136936-8138054	ENSG00000212505,ENSG00000236420,ENSG00000226861,ENSG00000225053
chr10	8183075	8183838	10:8183075-8183838	ENSG00000228636,ENSG00000230014,ENSG00000270234,ENSG00000212505,ENSG00000236420,ENSG00000213771,ENSG00000226861,ENSG00000225053
chr10	8238998	8239432	10:8238998-8239432	ENSG00000236420,ENSG00000226861,ENSG00000225053
chr10	8245082	8245659	10:8245082-8245659	ENSG00000270234,ENSG00000212505,ENSG00000236420,ENSG00000213771,ENSG00000226861,ENSG00000232170,ENSG00000225053
chr10	8267639	8268291	10:8267639-8268291	ENSG00000226861,ENSG00000232170
chr10	8332115	8332836	10:8332115-8332836	ENSG00000228636,ENSG00000287120,ENSG00000230014,ENSG00000270234,ENSG00000212505,ENSG00000236420,ENSG00000213771,ENSG00000226861,ENSG00000225053,ENSG00000233990
chr10	8360470	8360660	10:8360470-8360660	ENSG00000236420,ENSG00000226861
chr10	8365978	8366334	10:8365978-8366334	ENSG00000270234,ENSG00000212505,ENSG00000236420,ENSG00000213771,ENSG00000226861
chr10	8402473	8402954	10:8402473-8402954	ENSG00000236420,ENSG00000213771,ENSG00000226990
chr10	8404621	8405128	10:8404621-8405128	ENSG00000270234,ENSG00000212505,ENSG00000236420,ENSG00000213771,ENSG00000226990,ENSG00000226861
chr10	8416113	8416858	10:8416113-8416858	ENSG00000230014,ENSG00000270234,ENSG00000212505,ENSG00000236420,ENSG00000213771,ENSG00000226990,ENSG00000226861,ENSG00000225053
chr10	8438568	8439050	10:8438568-8439050	ENSG00000235838,ENSG00000230014,ENSG00000270234,ENSG00000212505,ENSG00000236420,ENSG00000213771,ENSG00000226861
chr10	8444730	8445010	10:8444730-8445010	ENSG00000270234,ENSG00000212505,ENSG00000236420,ENSG00000213771
chr10	8473317	8473510	10:8473317-8473510	ENSG00000270234,ENSG00000212505,ENSG00000236420,ENSG00000213771,ENSG00000271251
chr10	8777160	8777672	10:8777160-8777672	ENSG00000235838,ENSG00000230014,ENSG00000270234,ENSG00000212505,ENSG00000236420,ENSG00000213771
chr10	8898921	8899131	10:8898921-8899131	ENSG00000223808,ENSG00000234752,ENSG00000270234
chr10	9007690	9007959	10:9007690-9007959	ENSG00000223808
chr10	9010145	9010571	10:9010145-9010571	ENSG00000272436,ENSG00000200849,ENSG00000229919,ENSG00000224788,ENSG00000228636,ENSG00000235838,ENSG00000287120,ENSG00000230014,ENSG00000223808,ENSG00000270234,ENSG00000212505,ENSG00000236420,ENSG00000213771
chr10	9051531	9051833	10:9051531-9051833	ENSG00000223808
chr10	9052884	9053122	10:9052884-9053122	ENSG00000228636,ENSG00000235838,ENSG00000230014,ENSG00000223808,ENSG00000270234,ENSG00000212505,ENSG00000236420
chr10	9060318	9060772	10:9060318-9060772	ENSG00000228636,ENSG00000235838,ENSG00000287120,ENSG00000230014,ENSG00000223808,ENSG00000270234,ENSG00000212505,ENSG00000236420
chr10	9096163	9096602	10:9096163-9096602	ENSG00000200849,ENSG00000224788,ENSG00000228636,ENSG00000235838,ENSG00000287120,ENSG00000230014,ENSG00000223808,ENSG00000270234,ENSG00000212505,ENSG00000236420,ENSG00000213771
chr10	9097453	9097971	10:9097453-9097971	ENSG00000200849,ENSG00000224788,ENSG00000228636,ENSG00000235838,ENSG00000287120,ENSG00000230014,ENSG00000223808,ENSG00000270234,ENSG00000212505,ENSG00000236420,ENSG00000213771
chr10	9163707	9163929	10:9163707-9163929	ENSG00000230014
chr10	9209245	9209587	10:9209245-9209587	ENSG00000287120,ENSG00000230014,ENSG00000236420
chr10	9331552	9331801	10:9331552-9331801	ENSG00000234306,ENSG00000286439,ENSG00000272436,ENSG00000224788,ENSG00000228636,ENSG00000235838,ENSG00000287120,ENSG00000230014
chr10	9362699	9363216	10:9362699-9363216	ENSG00000231496,ENSG00000225383,ENSG00000228997,ENSG00000279575,ENSG00000270111,ENSG00000234306,ENSG00000286439,ENSG00000272436,ENSG00000200849,ENSG00000229919,ENSG00000224788,ENSG00000228636,ENSG00000235838,ENSG00000287120,ENSG00000230014
chr10	9407325	9407591	10:9407325-9407591	ENSG00000286439,ENSG00000200849,ENSG00000229919,ENSG00000224788,ENSG00000228636,ENSG00000235838
chr10	10138637	10138916	10:10138637-10138916	ENSG00000270111,ENSG00000234306,ENSG00000286439,ENSG00000272436,ENSG00000200849,ENSG00000229919,ENSG00000224788,ENSG00000228636,ENSG00000235838
chr10	10418185	10418686	10:10418185-10418686	ENSG00000228997,ENSG00000287309,ENSG00000279575,ENSG00000270111,ENSG00000234306,ENSG00000286439,ENSG00000272436,ENSG00000200849,ENSG00000229919,ENSG00000224788,ENSG00000228636
chr10	11009477	11009965	10:11009477-11009965	ENSG00000229206,ENSG00000228027,ENSG00000231496,ENSG00000229240,ENSG00000048740,ENSG00000225383
chr10	11017507	11018530	10:11017507-11018530	ENSG00000229206,ENSG00000228027,ENSG00000231496,ENSG00000229240,ENSG00000048740,ENSG00000225383,ENSG00000228997
chr10	11088615	11089053	10:11088615-11089053	ENSG00000237986,ENSG00000229206,ENSG00000231496,ENSG00000228997
chr10	11089379	11089686	10:11089379-11089686	ENSG00000237986,ENSG00000229206,ENSG00000231496,ENSG00000228997
chr10	11105006	11105705	10:11105006-11105705	ENSG00000237986
chr10	11113142	11113951	10:11113142-11113951	ENSG00000237986,ENSG00000229240
chr10	11145397	11145830	10:11145397-11145830	ENSG00000229206,ENSG00000231496,ENSG00000229240,ENSG00000225383
chr10	11149581	11150768	10:11149581-11150768	ENSG00000229206,ENSG00000231496,ENSG00000229240,ENSG00000225383,ENSG00000228997
chr10	11162957	11163639	10:11162957-11163639	ENSG00000230322,ENSG00000229206,ENSG00000231496,ENSG00000229240,ENSG00000048740,ENSG00000225383,ENSG00000228997
chr10	11165163	11165387	10:11165163-11165387	ENSG00000230322,ENSG00000048740
chr10	11166103	11166424	10:11166103-11166424	ENSG00000230322,ENSG00000048740
chr10	11171017	11171523	10:11171017-11171523	ENSG00000230322,ENSG00000048740
chr10	11176750	11177025	10:11176750-11177025	ENSG00000230322
chr10	11178375	11179277	10:11178375-11179277	ENSG00000230322,ENSG00000229206,ENSG00000231496,ENSG00000048740,ENSG00000225383
chr10	11180289	11180594	10:11180289-11180594	ENSG00000230322
chr10	11208861	11210082	10:11208861-11210082	ENSG00000225383
chr10	11226032	11227229	10:11226032-11227229	ENSG00000229206,ENSG00000231496,ENSG00000229240,ENSG00000225383,ENSG00000228997
chr10	11236098	11236549	10:11236098-11236549	ENSG00000229206,ENSG00000231496,ENSG00000229240,ENSG00000225383,ENSG00000228997,ENSG00000270111,ENSG00000200849
chr10	11237518	11237904	10:11237518-11237904	-
chr10	11244605	11244944	10:11244605-11244944	ENSG00000229240,ENSG00000225383
chr10	11257015	11257202	10:11257015-11257202	-
chr10	11270395	11270986	10:11270395-11270986	ENSG00000229206,ENSG00000231496,ENSG00000229240,ENSG00000225383,ENSG00000228997,ENSG00000200849
chr10	11283917	11284503	10:11283917-11284503	ENSG00000231496,ENSG00000229240,ENSG00000225383,ENSG00000228997
chr10	11320002	11320191	10:11320002-11320191	ENSG00000181800
chr10	11337579	11338516	10:11337579-11338516	ENSG00000181800
chr10	11403032	11403571	10:11403032-11403571	ENSG00000280086,ENSG00000231496,ENSG00000229240,ENSG00000225383,ENSG00000228997,ENSG00000279575,ENSG00000270111,ENSG00000234306,ENSG00000286439,ENSG00000272436,ENSG00000200849,ENSG00000224788,ENSG00000235838
chr10	11425795	11426022	10:11425795-11426022	ENSG00000229240,ENSG00000225383,ENSG00000286439,ENSG00000200849
chr10	11440336	11440838	10:11440336-11440838	-
chr10	11471935	11472413	10:11471935-11472413	ENSG00000231496,ENSG00000229240,ENSG00000225383,ENSG00000228997,ENSG00000200849,ENSG00000224788
chr10	11515560	11515959	10:11515560-11515959	-
chr10	11533664	11533906	10:11533664-11533906	ENSG00000148429
chr10	11581341	11581543	10:11581341-11581543	ENSG00000148429
chr10	11604911	11605373	10:11604911-11605373	ENSG00000271360,ENSG00000148429
chr10	11610905	11612265	10:11610905-11612265	ENSG00000271360,ENSG00000148429
chr10	11612679	11612976	10:11612679-11612976	ENSG00000271360,ENSG00000148429
chr10	11632249	11632655	10:11632249-11632655	ENSG00000271360,ENSG00000148429
chr10	11684421	11685384	10:11684421-11685384	ENSG00000271046
chr10	11710654	11711161	10:11710654-11711161	ENSG00000251957,ENSG00000225383
chr10	11725189	11725447	10:11725189-11725447	-
chr10	11736860	11737370	10:11736860-11737370	ENSG00000134463
chr10	11742083	11743117	10:11742083-11743117	ENSG00000134463
chr10	11757840	11758365	10:11757840-11758365	ENSG00000251957,ENSG00000134463
chr10	11823243	11823938	10:11823243-11823938	ENSG00000251957,ENSG00000148426
chr10	11845255	11845606	10:11845255-11845606	ENSG00000251957
chr10	11863308	11864138	10:11863308-11864138	ENSG00000251957,ENSG00000225778,ENSG00000148426
chr10	11874650	11875093	10:11874650-11875093	ENSG00000251957,ENSG00000225778,ENSG00000148426
chr10	11882549	11882924	10:11882549-11882924	ENSG00000251957,ENSG00000225778
chr10	11986754	11987027	10:11986754-11987027	ENSG00000251957
chr10	12022572	12022853	10:12022572-12022853	ENSG00000251957,ENSG00000151461
chr10	12041779	12042011	10:12041779-12042011	ENSG00000151461
chr10	12042437	12043554	10:12042437-12043554	ENSG00000265653,ENSG00000181192,ENSG00000151461
chr10	12068553	12069337	10:12068553-12069337	ENSG00000265653,ENSG00000065665,ENSG00000181192,ENSG00000251957,ENSG00000151461
chr10	12119113	12119494	10:12119113-12119494	ENSG00000272507,ENSG00000181192
chr10	12122575	12123003	10:12122575-12123003	ENSG00000265653,ENSG00000065665,ENSG00000272507,ENSG00000181192
chr10	12129094	12130061	10:12129094-12130061	ENSG00000265653,ENSG00000065665,ENSG00000272507
chr10	12181227	12181749	10:12181227-12181749	ENSG00000225251,ENSG00000212499,ENSG00000285520,ENSG00000228302,ENSG00000151465,ENSG00000165609,ENSG00000265653
chr10	12195056	12196564	10:12195056-12196564	ENSG00000228302,ENSG00000151465,ENSG00000165609
chr10	12264258	12264792	10:12264258-12264792	ENSG00000225251,ENSG00000212499,ENSG00000285520,ENSG00000221331,ENSG00000264036,ENSG00000228302,ENSG00000151465
chr10	12348909	12350962	10:12348909-12350962	ENSG00000183049,ENSG00000264036
chr10	12359000	12359487	10:12359000-12359487	ENSG00000183049,ENSG00000264036,ENSG00000228302
chr10	12366006	12366374	10:12366006-12366374	ENSG00000212499,ENSG00000221331,ENSG00000252118,ENSG00000183049,ENSG00000264036,ENSG00000228302
chr10	12413001	12413470	10:12413001-12413470	ENSG00000252118,ENSG00000252438,ENSG00000264036
chr10	12448605	12449484	10:12448605-12449484	ENSG00000225251,ENSG00000212499,ENSG00000285520,ENSG00000221331,ENSG00000285994,ENSG00000252118,ENSG00000252438,ENSG00000183049,ENSG00000264036,ENSG00000228302
chr10	12485274	12485741	10:12485274-12485741	ENSG00000225251,ENSG00000212499,ENSG00000285520,ENSG00000285994,ENSG00000252118,ENSG00000264036,ENSG00000228302
chr10	12547216	12548151	10:12547216-12548151	ENSG00000225251,ENSG00000212499,ENSG00000285520,ENSG00000221331,ENSG00000263584,ENSG00000285994,ENSG00000264036
chr10	12588367	12589080	10:12588367-12589080	ENSG00000225251,ENSG00000212499,ENSG00000285520,ENSG00000221331,ENSG00000263584,ENSG00000285994,ENSG00000264036,ENSG00000228302
chr10	12594201	12594953	10:12594201-12594953	ENSG00000225251,ENSG00000212499,ENSG00000285520,ENSG00000221331,ENSG00000263584,ENSG00000285994,ENSG00000264036,ENSG00000228302
chr10	12605559	12606590	10:12605559-12606590	ENSG00000225251,ENSG00000212499,ENSG00000285520,ENSG00000221331,ENSG00000263584,ENSG00000285994,ENSG00000252118,ENSG00000264036,ENSG00000228302
chr10	12635057	12635587	10:12635057-12635587	ENSG00000225251,ENSG00000212499,ENSG00000285520,ENSG00000221331,ENSG00000283699,ENSG00000285994,ENSG00000264036,ENSG00000228302
chr10	12656441	12656793	10:12656441-12656793	ENSG00000225251,ENSG00000212499,ENSG00000285520,ENSG00000221331,ENSG00000283699,ENSG00000285994,ENSG00000264036,ENSG00000228302
chr10	12681166	12681487	10:12681166-12681487	ENSG00000225251,ENSG00000285520,ENSG00000221331
chr10	12710857	12711337	10:12710857-12711337	ENSG00000225251,ENSG00000212499,ENSG00000285520,ENSG00000221331,ENSG00000228302
chr10	12775017	12776027	10:12775017-12776027	ENSG00000225251,ENSG00000212499,ENSG00000285520,ENSG00000221331
chr10	13099481	13101031	10:13099481-13101031	ENSG00000228330,ENSG00000234175,ENSG00000235763,ENSG00000123240,ENSG00000225251,ENSG00000151468
chr10	13107896	13108483	10:13107896-13108483	ENSG00000272055,ENSG00000228330,ENSG00000234175,ENSG00000235763,ENSG00000123240,ENSG00000225251,ENSG00000212499,ENSG00000151468,ENSG00000285520
chr10	13116121	13116873	10:13116121-13116873	ENSG00000228330,ENSG00000234175,ENSG00000235763,ENSG00000123240,ENSG00000225251,ENSG00000151468
chr10	13161132	13161858	10:13161132-13161858	ENSG00000107537,ENSG00000165623,ENSG00000272055,ENSG00000065328,ENSG00000237540,ENSG00000203414,ENSG00000228330,ENSG00000234175,ENSG00000151468
chr10	13271633	13271837	10:13271633-13271837	ENSG00000107537,ENSG00000165623,ENSG00000272055,ENSG00000228330
chr10	13299599	13300337	10:13299599-13300337	ENSG00000226209,ENSG00000107537,ENSG00000165623,ENSG00000272055
chr10	13301930	13302593	10:13301930-13302593	ENSG00000086475,ENSG00000226209,ENSG00000107537,ENSG00000165623,ENSG00000272055,ENSG00000065328,ENSG00000228330,ENSG00000234175
chr10	13340184	13340905	10:13340184-13340905	ENSG00000086475,ENSG00000165623
chr10	13347308	13349037	10:13347308-13349037	ENSG00000086475
chr10	13371854	13372186	10:13371854-13372186	ENSG00000239665,ENSG00000282246,ENSG00000227175,ENSG00000202508,ENSG00000233256,ENSG00000286514,ENSG00000165623,ENSG00000272055
chr10	13440188	13440774	10:13440188-13440774	ENSG00000202508,ENSG00000165626,ENSG00000233256,ENSG00000286514,ENSG00000165623,ENSG00000272055
chr10	13453945	13454280	10:13453945-13454280	ENSG00000202508,ENSG00000165626,ENSG00000233256,ENSG00000286514,ENSG00000272055
chr10	13484173	13484400	10:13484173-13484400	ENSG00000202508,ENSG00000165626
chr10	13528555	13529418	10:13528555-13529418	ENSG00000227175,ENSG00000202508,ENSG00000165626
chr10	13586569	13587192	10:13586569-13587192	ENSG00000273474,ENSG00000239665,ENSG00000282246,ENSG00000227474,ENSG00000165630,ENSG00000227175,ENSG00000202508,ENSG00000286514
chr10	13659907	13660243	10:13659907-13660243	ENSG00000273474,ENSG00000239665,ENSG00000282246
chr10	13707537	13707799	10:13707537-13707799	ENSG00000234091,ENSG00000199407,ENSG00000225112,ENSG00000273474,ENSG00000151474,ENSG00000239665
chr10	13717967	13718934	10:13717967-13718934	ENSG00000234091,ENSG00000199407,ENSG00000225112,ENSG00000273474,ENSG00000151474,ENSG00000239665,ENSG00000282246
chr10	13757248	13757626	10:13757248-13757626	ENSG00000234091,ENSG00000199407,ENSG00000273474,ENSG00000151474,ENSG00000239665
chr10	13777927	13778406	10:13777927-13778406	ENSG00000234091,ENSG00000199407,ENSG00000273474,ENSG00000239665,ENSG00000282246
chr10	13786836	13787526	10:13786836-13787526	ENSG00000221371,ENSG00000235410,ENSG00000229751,ENSG00000215227,ENSG00000234091,ENSG00000199407,ENSG00000273474,ENSG00000239665,ENSG00000282246
chr10	13795482	13796057	10:13795482-13796057	ENSG00000235410,ENSG00000273474,ENSG00000239665,ENSG00000282246
chr10	13862445	13863108	10:13862445-13863108	ENSG00000235410,ENSG00000215227,ENSG00000151474
chr10	13891092	13891328	10:13891092-13891328	ENSG00000215227,ENSG00000151474
chr10	13891530	13892264	10:13891530-13892264	ENSG00000235410,ENSG00000215227,ENSG00000151474
chr10	13930142	13930602	10:13930142-13930602	ENSG00000221371,ENSG00000235410,ENSG00000229751,ENSG00000215227,ENSG00000273474,ENSG00000239665,ENSG00000282246
chr10	14003516	14003943	10:14003516-14003943	ENSG00000235410,ENSG00000229751,ENSG00000151474,ENSG00000239665
chr10	14009285	14010039	10:14009285-14010039	ENSG00000235410,ENSG00000229751,ENSG00000151474,ENSG00000239665
chr10	14173424	14174347	10:14173424-14174347	ENSG00000221371,ENSG00000235410,ENSG00000151474
chr10	14184748	14185918	10:14184748-14185918	ENSG00000221371,ENSG00000235410
chr10	14382003	14382397	10:14382003-14382397	ENSG00000221371,ENSG00000278100,ENSG00000266321,ENSG00000285671
chr10	14390350	14390565	10:14390350-14390565	ENSG00000221371,ENSG00000278100,ENSG00000266321,ENSG00000285671
chr10	14498987	14499378	10:14498987-14499378	ENSG00000221371
chr10	14506963	14507595	10:14506963-14507595	ENSG00000221371,ENSG00000182531,ENSG00000237470,ENSG00000152463
chr10	14528328	14528900	10:14528328-14528900	ENSG00000065809,ENSG00000221371,ENSG00000237470
chr10	14543105	14543597	10:14543105-14543597	ENSG00000065809
chr10	14554509	14555041	10:14554509-14555041	ENSG00000065809
chr10	14556250	14556733	10:14556250-14556733	ENSG00000065809
chr10	14562163	14562491	10:14562163-14562491	ENSG00000065809
chr10	14564288	14564862	10:14564288-14564862	ENSG00000065809
chr10	14569692	14569923	10:14569692-14569923	ENSG00000065809
chr10	14571857	14572494	10:14571857-14572494	ENSG00000065809
chr10	14583136	14583691	10:14583136-14583691	ENSG00000065809
chr10	14586985	14587226	10:14586985-14587226	-
chr10	14603592	14604757	10:14603592-14604757	ENSG00000065809
chr10	14605304	14605590	10:14605304-14605590	ENSG00000065809
chr10	14648046	14648929	10:14648046-14648929	ENSG00000236495,ENSG00000201766
chr10	14653659	14654529	10:14653659-14654529	ENSG00000236495,ENSG00000201766
chr10	14659405	14660068	10:14659405-14660068	ENSG00000236495,ENSG00000201766
chr10	14723186	14723733	10:14723186-14723733	ENSG00000237032
chr10	14812326	14812823	10:14812326-14812823	ENSG00000185267
chr10	14837611	14838701	10:14837611-14838701	ENSG00000185267,ENSG00000284024,ENSG00000187522,ENSG00000272853,ENSG00000152455
chr10	14878216	14879297	10:14878216-14879297	ENSG00000185267,ENSG00000284024,ENSG00000187522,ENSG00000272853,ENSG00000152455,ENSG00000237470
chr10	14904257	14904527	10:14904257-14904527	ENSG00000152455,ENSG00000237470
chr10	14905930	14906308	10:14905930-14906308	ENSG00000152457
chr10	14953761	14954517	10:14953761-14954517	ENSG00000152457,ENSG00000197889,ENSG00000237470
chr10	14959203	14960502	10:14959203-14960502	ENSG00000152457,ENSG00000197889
chr10	14991467	14991754	10:14991467-14991754	ENSG00000235623,ENSG00000228547,ENSG00000182531,ENSG00000237470,ENSG00000152463
chr10	15084608	15084905	10:15084608-15084905	ENSG00000237470,ENSG00000152463,ENSG00000176244
chr10	15088397	15088996	10:15088397-15088996	ENSG00000228547,ENSG00000182531,ENSG00000237470,ENSG00000152463,ENSG00000176244,ENSG00000228312,ENSG00000176236,ENSG00000152464
chr10	15096745	15097978	10:15096745-15097978	ENSG00000182531,ENSG00000237470,ENSG00000152463,ENSG00000176244,ENSG00000228312,ENSG00000176236,ENSG00000152464
chr10	15106380	15106844	10:15106380-15106844	ENSG00000182531,ENSG00000237470,ENSG00000152463,ENSG00000176236,ENSG00000152464,ENSG00000152465
chr10	15122849	15123169	10:15122849-15123169	ENSG00000237470,ENSG00000152463,ENSG00000152465,ENSG00000206448
chr10	15141339	15141973	10:15141339-15141973	ENSG00000152465,ENSG00000206448
chr10	15167865	15169164	10:15167865-15169164	ENSG00000237470,ENSG00000152465,ENSG00000206448,ENSG00000228181
chr10	15169590	15170151	10:15169590-15170151	ENSG00000152465,ENSG00000206448,ENSG00000228181
chr10	15185404	15185805	10:15185404-15185805	ENSG00000182531,ENSG00000152463,ENSG00000206448,ENSG00000228181,ENSG00000077943
chr10	15197264	15197614	10:15197264-15197614	ENSG00000237470,ENSG00000206448,ENSG00000228181
chr10	15208784	15209388	10:15208784-15209388	ENSG00000182531,ENSG00000237470,ENSG00000152463,ENSG00000152465,ENSG00000206448,ENSG00000228181,ENSG00000077943,ENSG00000237913
chr10	15209775	15210224	10:15209775-15210224	-
chr10	15238562	15238955	10:15238562-15238955	ENSG00000148468,ENSG00000232739
chr10	15245668	15245872	10:15245668-15245872	ENSG00000148468,ENSG00000232739
chr10	15254297	15255005	10:15254297-15255005	ENSG00000148468,ENSG00000232739
chr10	15370609	15371567	10:15370609-15371567	ENSG00000148468,ENSG00000077943
chr10	15419270	15419710	10:15419270-15419710	ENSG00000077943
chr10	15831349	15831993	10:15831349-15831993	ENSG00000077943,ENSG00000148481,ENSG00000252537,ENSG00000237913,ENSG00000201260,ENSG00000226140,ENSG00000223156
chr10	15859722	15860918	10:15859722-15860918	ENSG00000077943,ENSG00000148481,ENSG00000252537,ENSG00000237913,ENSG00000201260,ENSG00000226140
chr10	15870250	15870466	10:15870250-15870466	ENSG00000077943,ENSG00000252537
chr10	15902337	15902953	10:15902337-15902953	ENSG00000077943,ENSG00000252537,ENSG00000237913,ENSG00000201260,ENSG00000226140,ENSG00000223156,ENSG00000225213
chr10	16436348	16437553	10:16436348-16437553	ENSG00000237913,ENSG00000201260,ENSG00000226140,ENSG00000165983,ENSG00000223156
chr10	16520546	16521872	10:16520546-16521872	ENSG00000252537,ENSG00000201260,ENSG00000226140,ENSG00000223156,ENSG00000165985,ENSG00000287925
chr10	16779394	16779922	10:16779394-16779922	ENSG00000252537,ENSG00000237913,ENSG00000201260,ENSG00000226140,ENSG00000223156,ENSG00000225213,ENSG00000275001
chr10	16787369	16788002	10:16787369-16788002	ENSG00000077943,ENSG00000252537,ENSG00000237913,ENSG00000201260,ENSG00000226140,ENSG00000223156,ENSG00000148484,ENSG00000225213,ENSG00000275001,ENSG00000286958,ENSG00000148482
chr10	16817161	16818024	10:16817161-16818024	ENSG00000237913,ENSG00000148484,ENSG00000225213,ENSG00000286958
chr10	16828241	16828608	10:16828241-16828608	ENSG00000237913,ENSG00000226140,ENSG00000148484,ENSG00000225213,ENSG00000286958,ENSG00000234961
chr10	16835175	16835670	10:16835175-16835670	ENSG00000252537,ENSG00000237913,ENSG00000201260,ENSG00000226140,ENSG00000223156,ENSG00000148484,ENSG00000225213,ENSG00000286958,ENSG00000107611,ENSG00000273153,ENSG00000026025,ENSG00000234961,ENSG00000204832
chr10	16843355	16843708	10:16843355-16843708	ENSG00000273153,ENSG00000234961
chr10	16891398	16891922	10:16891398-16891922	ENSG00000107611,ENSG00000273153,ENSG00000234961
chr10	16904395	16904973	10:16904395-16904973	ENSG00000107611
chr10	16915455	16915723	10:16915455-16915723	ENSG00000107611
chr10	16948397	16948698	10:16948397-16948698	-
chr10	16996083	16996597	10:16996083-16996597	ENSG00000107611,ENSG00000273153
chr10	17001994	17002321	10:17001994-17002321	-
chr10	17002942	17003479	10:17002942-17003479	ENSG00000107611,ENSG00000273153,ENSG00000234961
chr10	17023367	17024109	10:17023367-17024109	ENSG00000252537,ENSG00000273153,ENSG00000026025,ENSG00000234961
chr10	17026753	17027142	10:17026753-17027142	ENSG00000273153
chr10	17029440	17030028	10:17029440-17030028	ENSG00000273153
chr10	17062789	17063011	10:17062789-17063011	ENSG00000273153
chr10	17067614	17067804	10:17067614-17067804	ENSG00000273153
chr10	17114945	17115444	10:17114945-17115444	ENSG00000107611,ENSG00000273153
chr10	17175724	17175970	10:17175724-17175970	ENSG00000273153,ENSG00000107614
chr10	17200878	17201779	10:17200878-17201779	ENSG00000273153,ENSG00000107614,ENSG00000229124,ENSG00000026025,ENSG00000234961
chr10	17206127	17206702	10:17206127-17206702	ENSG00000107614,ENSG00000229124,ENSG00000026025,ENSG00000234961
chr10	17216278	17216669	10:17216278-17216669	ENSG00000273153,ENSG00000107614,ENSG00000229124,ENSG00000026025,ENSG00000234961
chr10	17227444	17227654	10:17227444-17227654	ENSG00000229124,ENSG00000026025,ENSG00000234961
chr10	17228101	17228840	10:17228101-17228840	ENSG00000229124,ENSG00000026025,ENSG00000234961
chr10	17229026	17230863	10:17229026-17230863	ENSG00000229124,ENSG00000026025,ENSG00000234961
chr10	17241585	17242074	10:17241585-17242074	ENSG00000026025,ENSG00000234961
chr10	17249753	17250011	10:17249753-17250011	ENSG00000273153,ENSG00000026025,ENSG00000234961
chr10	17257659	17258129	10:17257659-17258129	ENSG00000273153,ENSG00000234961
chr10	17290166	17290515	10:17290166-17290515	ENSG00000204832,ENSG00000239539
chr10	17409273	17409770	10:17409273-17409770	ENSG00000204832,ENSG00000251803
chr10	17423632	17423873	10:17423632-17423873	ENSG00000204832
chr10	17425970	17426325	10:17425970-17426325	ENSG00000204832
chr10	17428280	17429264	10:17428280-17429264	ENSG00000252537,ENSG00000237913,ENSG00000201260,ENSG00000226140,ENSG00000148488,ENSG00000204832,ENSG00000236582,ENSG00000148483,ENSG00000239539,ENSG00000236960,ENSG00000200545
chr10	17443926	17444609	10:17443926-17444609	ENSG00000148488,ENSG00000204832,ENSG00000227734,ENSG00000239539
chr10	17453327	17454781	10:17453327-17454781	ENSG00000148488,ENSG00000204832,ENSG00000236582
chr10	17506585	17507345	10:17506585-17507345	ENSG00000252537,ENSG00000236582,ENSG00000226255
chr10	17511276	17511791	10:17511276-17511791	ENSG00000236582
chr10	17586915	17587177	10:17586915-17587177	ENSG00000236582,ENSG00000148483,ENSG00000260314,ENSG00000148482,ENSG00000235020
chr10	17607442	17607891	10:17607442-17607891	ENSG00000236582,ENSG00000165996,ENSG00000229190,ENSG00000148483,ENSG00000260314,ENSG00000235020
chr10	17616674	17617808	10:17616674-17617808	ENSG00000165996,ENSG00000260589,ENSG00000136738,ENSG00000229190,ENSG00000148483,ENSG00000260314
chr10	17643645	17644606	10:17643645-17644606	ENSG00000165996,ENSG00000260589,ENSG00000136738,ENSG00000229190,ENSG00000148483
chr10	17648348	17648908	10:17648348-17648908	ENSG00000260589,ENSG00000136738,ENSG00000229190
chr10	17651138	17651342	10:17651138-17651342	ENSG00000260589,ENSG00000136738,ENSG00000229190
chr10	17655347	17656172	10:17655347-17656172	ENSG00000260589,ENSG00000136738,ENSG00000229190,ENSG00000148483,ENSG00000148482
chr10	17662667	17663002	10:17662667-17663002	ENSG00000260589,ENSG00000136738,ENSG00000229190,ENSG00000148483
chr10	17668600	17669112	10:17668600-17669112	ENSG00000260589,ENSG00000136738,ENSG00000229190,ENSG00000148483
chr10	17669555	17669835	10:17669555-17669835	ENSG00000260589,ENSG00000136738,ENSG00000229190,ENSG00000148483
chr10	17847647	17847832	10:17847647-17847832	ENSG00000148483,ENSG00000260314,ENSG00000207938,ENSG00000235637,ENSG00000148482,ENSG00000226083,ENSG00000165995,ENSG00000235020
chr10	17854271	17854593	10:17854271-17854593	ENSG00000148483,ENSG00000260314,ENSG00000207938,ENSG00000235637,ENSG00000148482,ENSG00000226083,ENSG00000165995,ENSG00000235020
chr10	17859770	17860004	10:17859770-17860004	ENSG00000148483,ENSG00000260314,ENSG00000207938,ENSG00000235637,ENSG00000148482,ENSG00000226083,ENSG00000165995,ENSG00000235020,ENSG00000225509,ENSG00000234813,ENSG00000204740,ENSG00000226255,ENSG00000239539,ENSG00000200545,ENSG00000252001
chr10	17854194	17854563	10:17854194-17854563	ENSG00000148483,ENSG00000260314,ENSG00000207938,ENSG00000235637,ENSG00000148482,ENSG00000226083,ENSG00000165995,ENSG00000235020
chr10	17859728	17860128	10:17859728-17860128	ENSG00000148483,ENSG00000260314,ENSG00000207938,ENSG00000235637,ENSG00000148482,ENSG00000226083,ENSG00000165995,ENSG00000235020,ENSG00000225509,ENSG00000234813,ENSG00000204740,ENSG00000226255,ENSG00000227734,ENSG00000239539,ENSG00000200545,ENSG00000252001
chr10	18204103	18204384	10:18204103-18204384	ENSG00000148482,ENSG00000226083,ENSG00000165995,ENSG00000235020,ENSG00000225527,ENSG00000234813,ENSG00000204740,ENSG00000226255,ENSG00000227734
chr10	18582687	18583139	10:18582687-18583139	ENSG00000165995,ENSG00000235020,ENSG00000240291,ENSG00000225527,ENSG00000234244,ENSG00000225509,ENSG00000234813,ENSG00000204740,ENSG00000226255,ENSG00000227734,ENSG00000239539,ENSG00000236960,ENSG00000200545,ENSG00000252001,ENSG00000233968,ENSG00000283456,ENSG00000230818,ENSG00000270727
chr10	18583659	18583987	10:18583659-18583987	ENSG00000165995,ENSG00000235020,ENSG00000240291,ENSG00000225527,ENSG00000234244,ENSG00000225509,ENSG00000234813,ENSG00000204740,ENSG00000226255,ENSG00000227734,ENSG00000239539,ENSG00000236960,ENSG00000200545,ENSG00000252001,ENSG00000233968,ENSG00000283456,ENSG00000230818,ENSG00000270727
chr10	18627458	18628193	10:18627458-18628193	ENSG00000226083,ENSG00000165995,ENSG00000235020,ENSG00000240291,ENSG00000225527,ENSG00000241058,ENSG00000165997,ENSG00000234244,ENSG00000225509,ENSG00000234813,ENSG00000204740,ENSG00000226255,ENSG00000227734,ENSG00000239539,ENSG00000236960,ENSG00000200545,ENSG00000252001,ENSG00000233968,ENSG00000283456,ENSG00000230818,ENSG00000252832,ENSG00000238246,ENSG00000287613,ENSG00000228339,ENSG00000270727,ENSG00000265372,ENSG00000235940
chr10	18634731	18635023	10:18634731-18635023	ENSG00000240291,ENSG00000225527,ENSG00000234244,ENSG00000225509,ENSG00000234813,ENSG00000204740,ENSG00000226255,ENSG00000227734,ENSG00000239539,ENSG00000236960,ENSG00000233968,ENSG00000252832
chr10	18651350	18652097	10:18651350-18652097	ENSG00000165995,ENSG00000240291,ENSG00000225527,ENSG00000241058,ENSG00000165997,ENSG00000234244,ENSG00000225509,ENSG00000234813,ENSG00000204740,ENSG00000226255,ENSG00000227734,ENSG00000239539,ENSG00000236960,ENSG00000200545,ENSG00000283456,ENSG00000230818,ENSG00000238246
chr10	18659009	18660110	10:18659009-18660110	ENSG00000240291,ENSG00000225527,ENSG00000241058,ENSG00000165997,ENSG00000234244,ENSG00000225509,ENSG00000234813,ENSG00000204740,ENSG00000226255,ENSG00000227734,ENSG00000239539,ENSG00000236960,ENSG00000252001,ENSG00000283456,ENSG00000230818
chr10	18682402	18682626	10:18682402-18682626	ENSG00000240291,ENSG00000225527,ENSG00000234244,ENSG00000225509,ENSG00000234813,ENSG00000204740,ENSG00000226255,ENSG00000227734,ENSG00000239539,ENSG00000236960,ENSG00000200545,ENSG00000252001,ENSG00000233968,ENSG00000283456,ENSG00000230818,ENSG00000252832,ENSG00000270727
chr10	19820362	19820608	10:19820362-19820608	ENSG00000204740,ENSG00000226255,ENSG00000227734,ENSG00000239539,ENSG00000236960,ENSG00000200545,ENSG00000252001,ENSG00000233968,ENSG00000283456,ENSG00000230818,ENSG00000252832,ENSG00000285852,ENSG00000120594,ENSG00000238246,ENSG00000287613,ENSG00000228339,ENSG00000270727,ENSG00000265372,ENSG00000235940,ENSG00000230112
chr10	21055307	21055713	10:21055307-21055713	ENSG00000204740,ENSG00000226255,ENSG00000227734,ENSG00000239539,ENSG00000236960,ENSG00000200545,ENSG00000252001,ENSG00000233968,ENSG00000283456,ENSG00000230818,ENSG00000252832,ENSG00000238246,ENSG00000287613,ENSG00000228339,ENSG00000270727,ENSG00000265372,ENSG00000078114,ENSG00000235940,ENSG00000230112,ENSG00000228753,ENSG00000228219,ENSG00000231920,ENSG00000228860,ENSG00000232853
chr10	21327455	21327938	10:21327455-21327938	ENSG00000078114,ENSG00000235940,ENSG00000228860,ENSG00000232853,ENSG00000207264,ENSG00000273566
chr10	21372887	21373461	10:21372887-21373461	ENSG00000234813,ENSG00000204740,ENSG00000227734,ENSG00000239539,ENSG00000200545,ENSG00000252001,ENSG00000233968,ENSG00000283456,ENSG00000230818,ENSG00000238246,ENSG00000287613,ENSG00000228339,ENSG00000270727,ENSG00000265372,ENSG00000078114,ENSG00000235940,ENSG00000230112,ENSG00000228219,ENSG00000231920,ENSG00000228860,ENSG00000232853,ENSG00000230109,ENSG00000231553,ENSG00000278650,ENSG00000273566,ENSG00000199222
chr10	21380855	21381132	10:21380855-21381132	ENSG00000283456,ENSG00000230818,ENSG00000078114,ENSG00000231920,ENSG00000228860,ENSG00000232853,ENSG00000230109,ENSG00000231553,ENSG00000278650,ENSG00000273566,ENSG00000199222
chr10	21406759	21407245	10:21406759-21407245	ENSG00000239539,ENSG00000200545,ENSG00000252001,ENSG00000283456,ENSG00000230818,ENSG00000228339,ENSG00000270727,ENSG00000265372,ENSG00000078114,ENSG00000235940,ENSG00000230112,ENSG00000228219,ENSG00000231920,ENSG00000228860,ENSG00000232853,ENSG00000231553,ENSG00000278650,ENSG00000273566,ENSG00000199222
chr10	21495560	21497047	10:21495560-21497047	ENSG00000078114,ENSG00000231920,ENSG00000232853,ENSG00000278650,ENSG00000273566,ENSG00000199222,ENSG00000204682,ENSG00000222071,ENSG00000180592,ENSG00000078403,ENSG00000286881,ENSG00000207347
chr10	21516930	21517839	10:21516930-21517839	ENSG00000204682,ENSG00000222071,ENSG00000180592,ENSG00000078403,ENSG00000286881,ENSG00000207347
chr10	21525513	21526778	10:21525513-21526778	ENSG00000180592,ENSG00000078403,ENSG00000286881
chr10	21527131	21527594	10:21527131-21527594	ENSG00000180592,ENSG00000078403,ENSG00000286881
chr10	21533548	21535195	10:21533548-21535195	ENSG00000180592,ENSG00000078403,ENSG00000286881,ENSG00000207347
chr10	21613783	21614521	10:21613783-21614521	ENSG00000078403,ENSG00000207347,ENSG00000223984
chr10	21625827	21626016	10:21625827-21626016	ENSG00000078403,ENSG00000207347,ENSG00000223984,ENSG00000201390
chr10	21649697	21649900	10:21649697-21649900	ENSG00000207347,ENSG00000223984,ENSG00000201390
chr10	21675149	21675397	10:21675149-21675397	ENSG00000078403,ENSG00000207347,ENSG00000201390
chr10	21702628	21703128	10:21702628-21703128	ENSG00000233968,ENSG00000228339,ENSG00000270727,ENSG00000265372,ENSG00000078114,ENSG00000235940,ENSG00000230112,ENSG00000228219,ENSG00000231920,ENSG00000228860,ENSG00000232853,ENSG00000278650,ENSG00000273566,ENSG00000199222,ENSG00000207347,ENSG00000201390,ENSG00000279623,ENSG00000201364
chr10	21724755	21725100	10:21724755-21725100	ENSG00000231920,ENSG00000273566,ENSG00000199222,ENSG00000207347,ENSG00000201390
chr10	21727635	21728006	10:21727635-21728006	ENSG00000199222,ENSG00000207347,ENSG00000201390
chr10	21740803	21741429	10:21740803-21741429	ENSG00000265372,ENSG00000078114,ENSG00000230112,ENSG00000228219,ENSG00000231920,ENSG00000273566,ENSG00000199222,ENSG00000207347,ENSG00000201390,ENSG00000279623,ENSG00000201364
chr10	21746138	21746437	10:21746138-21746437	ENSG00000239539,ENSG00000265372,ENSG00000078114,ENSG00000235940,ENSG00000231920,ENSG00000228860,ENSG00000232853,ENSG00000278650,ENSG00000273566,ENSG00000199222,ENSG00000207347,ENSG00000201390,ENSG00000252634,ENSG00000279623,ENSG00000201364
chr10	21764818	21765268	10:21764818-21765268	ENSG00000227734,ENSG00000239539,ENSG00000236960,ENSG00000200545,ENSG00000252001,ENSG00000233968,ENSG00000283456,ENSG00000230818,ENSG00000287613,ENSG00000228339,ENSG00000270727,ENSG00000265372,ENSG00000078114,ENSG00000235940,ENSG00000230112,ENSG00000228753,ENSG00000228219,ENSG00000231920,ENSG00000228860,ENSG00000232853,ENSG00000278650,ENSG00000273566,ENSG00000199222,ENSG00000207347,ENSG00000201390,ENSG00000252634,ENSG00000279623,ENSG00000201364
chr10	21771328	21771570	10:21771328-21771570	ENSG00000283456,ENSG00000230818,ENSG00000265372,ENSG00000078114,ENSG00000230112,ENSG00000231920,ENSG00000228860,ENSG00000273566,ENSG00000207347,ENSG00000252634,ENSG00000279623,ENSG00000201364
chr10	21797884	21798757	10:21797884-21798757	ENSG00000239539,ENSG00000233968,ENSG00000228339,ENSG00000270727,ENSG00000265372,ENSG00000078114,ENSG00000235940,ENSG00000230112,ENSG00000228219,ENSG00000231920,ENSG00000228860,ENSG00000232853,ENSG00000278650,ENSG00000273566,ENSG00000199222,ENSG00000207347,ENSG00000252634,ENSG00000279623,ENSG00000201364
chr10	21889008	21889211	10:21889008-21889211	ENSG00000235940,ENSG00000279623,ENSG00000201364
chr10	21953673	21954015	10:21953673-21954015	ENSG00000230112,ENSG00000232853,ENSG00000199222,ENSG00000279623,ENSG00000201364
chr10	21989503	21990003	10:21989503-21990003	ENSG00000136770,ENSG00000201364,ENSG00000232497,ENSG00000236777,ENSG00000223601
chr10	21993364	21993664	10:21993364-21993664	ENSG00000136770
chr10	22002785	22004034	10:22002785-22004034	ENSG00000136770,ENSG00000232497,ENSG00000236777,ENSG00000223601,ENSG00000148444,ENSG00000269897,ENSG00000233451
chr10	22022385	22023057	10:22022385-22023057	ENSG00000200545,ENSG00000228339,ENSG00000265372,ENSG00000235940,ENSG00000230112,ENSG00000231920,ENSG00000228860,ENSG00000273566,ENSG00000136770,ENSG00000201364,ENSG00000232497,ENSG00000236777,ENSG00000223601,ENSG00000260205,ENSG00000233318,ENSG00000233451
chr10	22029347	22030026	10:22029347-22030026	ENSG00000287613,ENSG00000228339,ENSG00000270727,ENSG00000265372,ENSG00000078114,ENSG00000235940,ENSG00000230112,ENSG00000231920,ENSG00000232497,ENSG00000236777,ENSG00000223601,ENSG00000260205,ENSG00000233318,ENSG00000233451,ENSG00000229932
chr10	22061082	22061485	10:22061082-22061485	ENSG00000204740,ENSG00000200545,ENSG00000252001,ENSG00000233968,ENSG00000228339,ENSG00000270727,ENSG00000265372,ENSG00000078114,ENSG00000235940,ENSG00000228753,ENSG00000228219,ENSG00000231920,ENSG00000228860,ENSG00000232853,ENSG00000278650,ENSG00000201364,ENSG00000232497,ENSG00000236777,ENSG00000223601,ENSG00000260205,ENSG00000233318,ENSG00000233451,ENSG00000229932,ENSG00000168267,ENSG00000227537
chr10	22103699	22104064	10:22103699-22104064	ENSG00000232497,ENSG00000236777,ENSG00000223601
chr10	22229013	22229671	10:22229013-22229671	ENSG00000232497,ENSG00000236777,ENSG00000223601,ENSG00000260205,ENSG00000227462,ENSG00000286832,ENSG00000279631,ENSG00000233318,ENSG00000148444,ENSG00000269897
chr10	22230360	22231001	10:22230360-22231001	ENSG00000223601,ENSG00000260205,ENSG00000227462,ENSG00000286832,ENSG00000279631,ENSG00000233318,ENSG00000148444,ENSG00000269897
chr10	22246664	22247311	10:22246664-22247311	ENSG00000223601,ENSG00000260205,ENSG00000227462,ENSG00000286832,ENSG00000279631,ENSG00000261671,ENSG00000233318
chr10	22251705	22253721	10:22251705-22253721	ENSG00000260205,ENSG00000227462,ENSG00000286832,ENSG00000279631,ENSG00000261671,ENSG00000233318,ENSG00000148444,ENSG00000269897
chr10	22259267	22259783	10:22259267-22259783	ENSG00000223601,ENSG00000260205,ENSG00000279631,ENSG00000261671,ENSG00000233318,ENSG00000233451
chr10	22316078	22317148	10:22316078-22317148	ENSG00000148444,ENSG00000269897,ENSG00000168283
chr10	22320426	22322038	10:22320426-22322038	ENSG00000148444,ENSG00000269897,ENSG00000168283
chr10	22325282	22325982	10:22325282-22325982	ENSG00000148444,ENSG00000269897,ENSG00000168283,ENSG00000272516,ENSG00000271981,ENSG00000272366
chr10	22333101	22333495	10:22333101-22333495	ENSG00000168283,ENSG00000272516,ENSG00000271981,ENSG00000272366
chr10	22335235	22335936	10:22335235-22335936	ENSG00000148444,ENSG00000269897,ENSG00000168283,ENSG00000272516,ENSG00000271981,ENSG00000272366,ENSG00000077327,ENSG00000233451
chr10	22340314	22341070	10:22340314-22341070	ENSG00000148444,ENSG00000269897,ENSG00000168283,ENSG00000272516,ENSG00000271981,ENSG00000272366,ENSG00000077327,ENSG00000233451
chr10	22408532	22408760	10:22408532-22408760	ENSG00000077327,ENSG00000233451
chr10	22436610	22437847	10:22436610-22437847	ENSG00000148444,ENSG00000269897,ENSG00000272366,ENSG00000077327,ENSG00000233451
chr10	22454761	22455400	10:22454761-22455400	ENSG00000233451,ENSG00000286810,ENSG00000285254
chr10	22475869	22476329	10:22475869-22476329	ENSG00000286810,ENSG00000285254
chr10	22491817	22492352	10:22491817-22492352	ENSG00000232497,ENSG00000236777,ENSG00000233451,ENSG00000286810,ENSG00000285254
chr10	22506018	22506445	10:22506018-22506445	ENSG00000233451,ENSG00000286810,ENSG00000285254
chr10	22570765	22571219	10:22570765-22571219	ENSG00000233451,ENSG00000206842
chr10	22573831	22574201	10:22573831-22574201	-
chr10	22586258	22586830	10:22586258-22586830	ENSG00000150867,ENSG00000206842
chr10	22597081	22597505	10:22597081-22597505	ENSG00000150867,ENSG00000206842
chr10	22601191	22601522	10:22601191-22601522	ENSG00000150867
chr10	22606268	22606699	10:22606268-22606699	ENSG00000150867,ENSG00000206842
chr10	22611558	22612656	10:22611558-22612656	ENSG00000150867,ENSG00000206842
chr10	22623773	22624024	10:22623773-22624024	-
chr10	22624310	22624769	10:22624310-22624769	-
chr10	22630439	22631093	10:22630439-22631093	ENSG00000279819,ENSG00000206842
chr10	22634100	22634471	10:22634100-22634471	-
chr10	22646172	22646798	10:22646172-22646798	ENSG00000279819,ENSG00000206842
chr10	22649405	22649691	10:22649405-22649691	-
chr10	22653133	22653363	10:22653133-22653363	-
chr10	22655136	22655903	10:22655136-22655903	ENSG00000279819,ENSG00000206842
chr10	22666390	22666980	10:22666390-22666980	ENSG00000265372,ENSG00000279819,ENSG00000206842
chr10	22676600	22676837	10:22676600-22676837	ENSG00000279819
chr10	22681831	22682819	10:22681831-22682819	ENSG00000150867,ENSG00000279819,ENSG00000206842
chr10	22683259	22683542	10:22683259-22683542	ENSG00000279819
chr10	22701213	22701578	10:22701213-22701578	ENSG00000279819,ENSG00000206842
chr10	22713422	22714962	10:22713422-22714962	ENSG00000150867,ENSG00000279819,ENSG00000206842
chr10	22846241	22846516	10:22846241-22846516	ENSG00000206842
chr10	22849471	22849757	10:22849471-22849757	ENSG00000206842
chr10	22927642	22928226	10:22927642-22928226	ENSG00000206842,ENSG00000165309
chr10	22988804	22989267	10:22988804-22989267	ENSG00000223131
chr10	22992136	22992425	10:22992136-22992425	ENSG00000223131
chr10	23095480	23096332	10:23095480-23096332	ENSG00000286924,ENSG00000148450,ENSG00000229932,ENSG00000252049
chr10	23097028	23097318	10:23097028-23097318	ENSG00000286924,ENSG00000148450,ENSG00000229932
chr10	23293290	23293482	10:23293290-23293482	ENSG00000229932,ENSG00000252049,ENSG00000168267,ENSG00000227537,ENSG00000286442,ENSG00000223928
chr10	23314731	23315024	10:23314731-23315024	ENSG00000229932,ENSG00000252049,ENSG00000168267,ENSG00000227537,ENSG00000264574,ENSG00000286442,ENSG00000223928
chr10	23325102	23325415	10:23325102-23325415	ENSG00000229932,ENSG00000252049,ENSG00000168267,ENSG00000179133,ENSG00000227537,ENSG00000224215,ENSG00000264574,ENSG00000286442,ENSG00000277563
chr10	23330336	23330805	10:23330336-23330805	ENSG00000179133,ENSG00000224215,ENSG00000264574
chr10	23331840	23332581	10:23331840-23332581	ENSG00000179133,ENSG00000224215
chr10	23341039	23341305	10:23341039-23341305	ENSG00000179133,ENSG00000224215,ENSG00000264574
chr10	23343771	23344053	10:23343771-23344053	ENSG00000179133,ENSG00000224215
chr10	23344336	23344780	10:23344336-23344780	ENSG00000179133,ENSG00000224215
chr10	23362993	23363979	10:23362993-23363979	ENSG00000229932,ENSG00000252049,ENSG00000168267,ENSG00000179133,ENSG00000227537,ENSG00000224215,ENSG00000264574,ENSG00000286442,ENSG00000223928,ENSG00000277563,ENSG00000207930
chr10	23368771	23369294	10:23368771-23369294	ENSG00000229932,ENSG00000252049,ENSG00000168267,ENSG00000179133,ENSG00000227537,ENSG00000224215,ENSG00000264574,ENSG00000286442,ENSG00000223928,ENSG00000277563,ENSG00000207930
chr10	23438646	23440819	10:23438646-23440819	ENSG00000264574,ENSG00000165312,ENSG00000287124,ENSG00000223928
chr10	23448768	23449233	10:23448768-23449233	ENSG00000264574,ENSG00000165312,ENSG00000287124
chr10	23534272	23534840	10:23534272-23534840	ENSG00000229932,ENSG00000252049,ENSG00000168267,ENSG00000227537,ENSG00000286442,ENSG00000223928
chr10	23540315	23541142	10:23540315-23541142	ENSG00000229932,ENSG00000252049,ENSG00000168267,ENSG00000227537,ENSG00000264574,ENSG00000286442,ENSG00000223928,ENSG00000207930
chr10	23703012	23703342	10:23703012-23703342	ENSG00000229932,ENSG00000252049,ENSG00000168267,ENSG00000227537,ENSG00000286442,ENSG00000120549,ENSG00000223928,ENSG00000277563,ENSG00000207930
chr10	24451456	24451855	10:24451456-24451855	ENSG00000120549,ENSG00000223928,ENSG00000277563,ENSG00000207930,ENSG00000286951,ENSG00000279029
chr10	24464080	24464565	10:24464080-24464565	ENSG00000120549,ENSG00000223928,ENSG00000277563,ENSG00000207930,ENSG00000286951,ENSG00000279029
chr10	24466230	24466524	10:24466230-24466524	ENSG00000120549,ENSG00000277563,ENSG00000207930,ENSG00000286951,ENSG00000279029
chr10	24519980	24520406	10:24519980-24520406	ENSG00000252049,ENSG00000120549,ENSG00000223928,ENSG00000277563,ENSG00000207930,ENSG00000286951,ENSG00000279029,ENSG00000274242,ENSG00000222543,ENSG00000227465,ENSG00000280809,ENSG00000271563,ENSG00000223019
chr10	24557132	24557407	10:24557132-24557407	ENSG00000223928,ENSG00000277563,ENSG00000207930,ENSG00000286951
chr10	24622189	24623342	10:24622189-24623342	ENSG00000107863,ENSG00000274242,ENSG00000280809
chr10	24642816	24643302	10:24642816-24643302	ENSG00000107863,ENSG00000199535,ENSG00000099256,ENSG00000285859,ENSG00000273107,ENSG00000274242
chr10	24645749	24646193	10:24645749-24646193	ENSG00000199535
chr10	24706419	24706948	10:24706419-24706948	ENSG00000107863
chr10	24722567	24723964	10:24722567-24723964	ENSG00000107863
chr10	24724259	24724976	10:24724259-24724976	ENSG00000107863
chr10	24825686	24826553	10:24825686-24826553	ENSG00000285750,ENSG00000222543,ENSG00000280809
chr10	24851620	24852099	10:24851620-24852099	ENSG00000223928,ENSG00000277563,ENSG00000207930,ENSG00000285750,ENSG00000228667,ENSG00000274242,ENSG00000222543,ENSG00000227465,ENSG00000280809,ENSG00000271563
chr10	24863972	24864214	10:24863972-24864214	ENSG00000285750,ENSG00000228667
chr10	24873282	24873942	10:24873282-24873942	ENSG00000228667
chr10	24882184	24882592	10:24882184-24882592	ENSG00000285750,ENSG00000228667,ENSG00000240294,ENSG00000274242,ENSG00000222543,ENSG00000227465
chr10	24887441	24888171	10:24887441-24888171	ENSG00000223928,ENSG00000277563,ENSG00000207930,ENSG00000285750,ENSG00000099256,ENSG00000228667,ENSG00000240294,ENSG00000285859,ENSG00000273107,ENSG00000274242,ENSG00000222543,ENSG00000227465,ENSG00000280809,ENSG00000271563
chr10	24894374	24895075	10:24894374-24895075	ENSG00000285750,ENSG00000240294
chr10	24897283	24897732	10:24897283-24897732	ENSG00000240294
chr10	24902013	24902227	10:24902013-24902227	ENSG00000240294
chr10	24921057	24921495	10:24921057-24921495	ENSG00000099256,ENSG00000240294,ENSG00000285859,ENSG00000273107
chr10	24951944	24953089	10:24951944-24953089	ENSG00000099256,ENSG00000285859,ENSG00000273107
chr10	25015957	25017310	10:25015957-25017310	ENSG00000151023,ENSG00000185875
chr10	25036375	25036604	10:25036375-25036604	-
chr10	25062517	25063077	10:25062517-25063077	ENSG00000151023,ENSG00000274242,ENSG00000222543,ENSG00000280809,ENSG00000271563
chr10	25080911	25081359	10:25080911-25081359	ENSG00000199535,ENSG00000274242,ENSG00000222543,ENSG00000227465,ENSG00000280809,ENSG00000271563
chr10	25113297	25113553	10:25113297-25113553	ENSG00000231422,ENSG00000274242,ENSG00000222543,ENSG00000227465,ENSG00000280809,ENSG00000271563
chr10	25174556	25175043	10:25174556-25175043	ENSG00000233642,ENSG00000151025,ENSG00000274242,ENSG00000222543,ENSG00000227465,ENSG00000280809,ENSG00000271563
chr10	25875499	25875814	10:25875499-25875814	ENSG00000227465,ENSG00000280809,ENSG00000271563,ENSG00000223019,ENSG00000251711,ENSG00000226304,ENSG00000095777,ENSG00000136750
chr10	26335004	26335930	10:26335004-26335930	ENSG00000222543,ENSG00000227465,ENSG00000280809,ENSG00000271563,ENSG00000223019,ENSG00000251711,ENSG00000226304,ENSG00000095777,ENSG00000136750,ENSG00000199733,ENSG00000233261,ENSG00000234296,ENSG00000231976
chr10	26392128	26392575	10:26392128-26392575	ENSG00000136750,ENSG00000284951
chr10	26430834	26431137	10:26430834-26431137	ENSG00000227465,ENSG00000223019,ENSG00000251711,ENSG00000226304,ENSG00000095777,ENSG00000136750,ENSG00000077420,ENSG00000199733
chr10	26437671	26439046	10:26437671-26439046	ENSG00000095777,ENSG00000136750,ENSG00000077420,ENSG00000199733
chr10	26439330	26439899	10:26439330-26439899	ENSG00000077420
chr10	26447344	26447653	10:26447344-26447653	-
chr10	26448522	26449180	10:26448522-26449180	ENSG00000227465,ENSG00000280809,ENSG00000271563,ENSG00000223019,ENSG00000251711,ENSG00000226304,ENSG00000095777,ENSG00000136750,ENSG00000077420,ENSG00000199733
chr10	26467610	26467966	10:26467610-26467966	ENSG00000227465,ENSG00000251711,ENSG00000095777,ENSG00000136750,ENSG00000199733
chr10	26468712	26469304	10:26468712-26469304	ENSG00000222543,ENSG00000227465,ENSG00000280809,ENSG00000271563,ENSG00000223019,ENSG00000251711,ENSG00000226304,ENSG00000095777,ENSG00000136750,ENSG00000199733,ENSG00000231976
chr10	26473971	26475464	10:26473971-26475464	ENSG00000226304,ENSG00000199733
chr10	26479726	26479989	10:26479726-26479989	ENSG00000095777,ENSG00000136750,ENSG00000199733
chr10	26482159	26482608	10:26482159-26482608	ENSG00000222543,ENSG00000227465,ENSG00000280809,ENSG00000271563,ENSG00000223019,ENSG00000251711,ENSG00000226304,ENSG00000095777,ENSG00000136750,ENSG00000199733,ENSG00000233261,ENSG00000234296
chr10	26487030	26487834	10:26487030-26487834	ENSG00000136750,ENSG00000199733
chr10	26557031	26557362	10:26557031-26557362	ENSG00000271563,ENSG00000226304,ENSG00000136750,ENSG00000077420,ENSG00000236894,ENSG00000233261
chr10	26604390	26604602	10:26604390-26604602	ENSG00000271563,ENSG00000236894,ENSG00000233261,ENSG00000234296,ENSG00000231976
chr10	26606302	26606608	10:26606302-26606608	ENSG00000136750,ENSG00000236894,ENSG00000233261,ENSG00000234296,ENSG00000231976
chr10	26622008	26622906	10:26622008-26622906	ENSG00000236894,ENSG00000233261,ENSG00000234296,ENSG00000231976
chr10	26682880	26683394	10:26682880-26683394	ENSG00000136750,ENSG00000233261,ENSG00000234296,ENSG00000231976,ENSG00000227932,ENSG00000279212,ENSG00000148459,ENSG00000234788,ENSG00000223027,ENSG00000283709,ENSG00000199855
chr10	26696946	26698072	10:26696946-26698072	ENSG00000234296,ENSG00000231976,ENSG00000227932,ENSG00000279212,ENSG00000148459,ENSG00000234788,ENSG00000223027,ENSG00000206605
chr10	26721510	26721970	10:26721510-26721970	ENSG00000234296,ENSG00000279212,ENSG00000148459,ENSG00000234788,ENSG00000235843,ENSG00000136754,ENSG00000223027,ENSG00000206605,ENSG00000283709
chr10	26726052	26726350	10:26726052-26726350	ENSG00000148459,ENSG00000234788
chr10	26737697	26737945	10:26737697-26737945	ENSG00000148459,ENSG00000223027,ENSG00000206605
chr10	26739224	26739656	10:26739224-26739656	ENSG00000148459,ENSG00000223027,ENSG00000206605
chr10	26804955	26805744	10:26804955-26805744	ENSG00000223027,ENSG00000206605
chr10	26841684	26841921	10:26841684-26841921	ENSG00000223027,ENSG00000206605
chr10	26843865	26844107	10:26843865-26844107	ENSG00000223027,ENSG00000206605
chr10	26860406	26861368	10:26860406-26861368	ENSG00000136754,ENSG00000223027,ENSG00000206605
chr10	26869408	26869904	10:26869408-26869904	ENSG00000136754,ENSG00000223027
chr10	26881831	26882464	10:26881831-26882464	ENSG00000234296,ENSG00000231976,ENSG00000148459,ENSG00000234788,ENSG00000136754,ENSG00000223027,ENSG00000206605,ENSG00000283709
chr10	26958938	26959427	10:26958938-26959427	ENSG00000283709,ENSG00000199855
chr10	27023187	27023858	10:27023187-27023858	ENSG00000283709,ENSG00000107890,ENSG00000199855,ENSG00000252639
chr10	27099968	27101841	10:27099968-27101841	ENSG00000107890,ENSG00000199855,ENSG00000252639
chr10	27153960	27154760	10:27153960-27154760	ENSG00000199855,ENSG00000136758,ENSG00000120539,ENSG00000252639
chr10	27154963	27156278	10:27154963-27156278	ENSG00000199855,ENSG00000136758,ENSG00000120539,ENSG00000252639
chr10	27223882	27224313	10:27223882-27224313	ENSG00000252639,ENSG00000251839
chr10	27225117	27225420	10:27225117-27225420	ENSG00000107897,ENSG00000252639,ENSG00000251839,ENSG00000262412
chr10	27225779	27226222	10:27225779-27226222	ENSG00000199855,ENSG00000107897,ENSG00000252639,ENSG00000251839,ENSG00000262412,ENSG00000207135,ENSG00000237956
chr10	27240240	27241235	10:27240240-27241235	ENSG00000107897,ENSG00000262412
chr10	27241911	27242419	10:27241911-27242419	ENSG00000107897,ENSG00000252639,ENSG00000262412
chr10	27242830	27243502	10:27242830-27243502	ENSG00000107897,ENSG00000262412
chr10	27252317	27252894	10:27252317-27252894	ENSG00000107897,ENSG00000252639,ENSG00000262412,ENSG00000230445,ENSG00000238021
chr10	27257267	27257885	10:27257267-27257885	ENSG00000107897,ENSG00000252639,ENSG00000262412,ENSG00000230445,ENSG00000238021
chr10	27258805	27259326	10:27258805-27259326	ENSG00000230445,ENSG00000238021
chr10	27285084	27285385	10:27285084-27285385	ENSG00000252639,ENSG00000278830,ENSG00000207135,ENSG00000237956
chr10	27291464	27291864	10:27291464-27291864	ENSG00000252639,ENSG00000278830,ENSG00000215409,ENSG00000207135,ENSG00000260151,ENSG00000237956
chr10	27319813	27320057	10:27319813-27320057	ENSG00000278830,ENSG00000200369,ENSG00000215409,ENSG00000207135,ENSG00000260151,ENSG00000237956,ENSG00000182077
chr10	27354645	27355090	10:27354645-27355090	ENSG00000215409,ENSG00000207135,ENSG00000260151,ENSG00000213770,ENSG00000237956,ENSG00000182077
chr10	27446201	27446533	10:27446201-27446533	ENSG00000237956,ENSG00000182077,ENSG00000099246
chr10	27464866	27465403	10:27464866-27465403	ENSG00000237956,ENSG00000182077,ENSG00000099246
chr10	27503673	27504747	10:27503673-27504747	ENSG00000099246
chr10	27541870	27542533	10:27541870-27542533	ENSG00000099246
chr10	27568350	27568930	10:27568350-27568930	ENSG00000237956,ENSG00000182077,ENSG00000285737,ENSG00000251810
chr10	27683114	27683313	10:27683114-27683313	-
chr10	27742202	27742903	10:27742202-27742903	ENSG00000150051,ENSG00000230500,ENSG00000251810
chr10	27743102	27743671	10:27743102-27743671	ENSG00000150051,ENSG00000230500,ENSG00000251810
chr10	27899523	27899969	10:27899523-27899969	ENSG00000237956,ENSG00000169126,ENSG00000251810,ENSG00000226016
chr10	27958487	27958833	10:27958487-27958833	ENSG00000169126,ENSG00000251810
chr10	27998505	27999094	10:27998505-27999094	ENSG00000169126,ENSG00000233472,ENSG00000226395
chr10	28178119	28178579	10:28178119-28178579	ENSG00000251810
chr10	28179663	28179930	10:28179663-28179930	ENSG00000251810
chr10	28217863	28218135	10:28217863-28218135	-
chr10	28241742	28242043	10:28241742-28242043	ENSG00000251810,ENSG00000150054,ENSG00000286413
chr10	28242717	28243166	10:28242717-28243166	ENSG00000251810,ENSG00000150054,ENSG00000286413
chr10	28250735	28251027	10:28250735-28251027	ENSG00000286413
chr10	28274727	28274965	10:28274727-28274965	ENSG00000150054,ENSG00000286413,ENSG00000275036
chr10	28294257	28294807	10:28294257-28294807	ENSG00000150054,ENSG00000286413,ENSG00000275036,ENSG00000282996
chr10	28302560	28303489	10:28302560-28303489	ENSG00000150054,ENSG00000286413,ENSG00000275036,ENSG00000282996,ENSG00000222666,ENSG00000237128
chr10	28333264	28333656	10:28333264-28333656	ENSG00000150054,ENSG00000237746
chr10	28334128	28334629	10:28334128-28334629	ENSG00000150054,ENSG00000286413,ENSG00000282996,ENSG00000237746,ENSG00000222666,ENSG00000237128
chr10	28335020	28335445	10:28335020-28335445	ENSG00000150054,ENSG00000237746
chr10	28367973	28368647	10:28367973-28368647	ENSG00000237956,ENSG00000251810,ENSG00000150054,ENSG00000286413,ENSG00000282996,ENSG00000237746,ENSG00000222666,ENSG00000237128,ENSG00000222705
chr10	28380258	28380667	10:28380258-28380667	ENSG00000286413,ENSG00000222666
chr10	28381743	28382161	10:28381743-28382161	ENSG00000251810,ENSG00000150054,ENSG00000286413,ENSG00000282996,ENSG00000222666,ENSG00000237128,ENSG00000222705
chr10	28386707	28387107	10:28386707-28387107	ENSG00000286413,ENSG00000222666
chr10	28393991	28394397	10:28393991-28394397	ENSG00000237956,ENSG00000251810,ENSG00000286413,ENSG00000222666,ENSG00000237128,ENSG00000222705
chr10	28432288	28432523	10:28432288-28432523	ENSG00000222666,ENSG00000237128,ENSG00000224439,ENSG00000222705
chr10	28532215	28533971	10:28532215-28533971	ENSG00000237128,ENSG00000222705,ENSG00000254635,ENSG00000095787
chr10	28554011	28554273	10:28554011-28554273	ENSG00000237128,ENSG00000254635,ENSG00000095787
chr10	28569745	28570008	10:28569745-28570008	ENSG00000237128
chr10	28581930	28582226	10:28581930-28582226	ENSG00000237128,ENSG00000095787
chr10	28593953	28594760	10:28593953-28594760	ENSG00000237128,ENSG00000222705,ENSG00000254635,ENSG00000095787,ENSG00000232624,ENSG00000236716
chr10	28624410	28624614	10:28624410-28624614	ENSG00000237128,ENSG00000222705,ENSG00000252401,ENSG00000120563
chr10	28628072	28628673	10:28628072-28628673	ENSG00000237128,ENSG00000252401,ENSG00000232624,ENSG00000236716,ENSG00000201001,ENSG00000235824,ENSG00000271220,ENSG00000199402,ENSG00000229605,ENSG00000120563
chr10	28663755	28664093	10:28663755-28664093	ENSG00000252401,ENSG00000231911,ENSG00000207483,ENSG00000232624,ENSG00000236716,ENSG00000201001,ENSG00000235824,ENSG00000271220,ENSG00000199402,ENSG00000229605,ENSG00000120563
chr10	28668683	28669146	10:28668683-28669146	ENSG00000252401,ENSG00000231911,ENSG00000207483,ENSG00000095739,ENSG00000232624,ENSG00000236716,ENSG00000201001,ENSG00000235824,ENSG00000271220,ENSG00000199402,ENSG00000229605,ENSG00000120563
chr10	28676878	28678229	10:28676878-28678229	ENSG00000252401,ENSG00000207483,ENSG00000095739,ENSG00000232624,ENSG00000236716,ENSG00000201001,ENSG00000235824,ENSG00000271220,ENSG00000199402,ENSG00000229605,ENSG00000120563
chr10	29386323	29386624	10:29386323-29386624	ENSG00000120563,ENSG00000287402,ENSG00000224597,ENSG00000274985
chr10	29392393	29392866	10:29392393-29392866	ENSG00000120563,ENSG00000287402,ENSG00000224597,ENSG00000274985
chr10	29408782	29410373	10:29408782-29410373	ENSG00000287402,ENSG00000224597,ENSG00000274985
chr10	29445587	29445867	10:29445587-29445867	ENSG00000287402,ENSG00000224597,ENSG00000274985
chr10	29448950	29449261	10:29448950-29449261	ENSG00000120563,ENSG00000287402,ENSG00000224597,ENSG00000274985,ENSG00000207612
chr10	29482808	29483272	10:29482808-29483272	ENSG00000274985,ENSG00000197321,ENSG00000207612
chr10	29487090	29487283	10:29487090-29487283	ENSG00000197321,ENSG00000207612
chr10	29496370	29496804	10:29496370-29496804	ENSG00000197321,ENSG00000207612
chr10	29590377	29591093	10:29590377-29591093	ENSG00000207612,ENSG00000212411,ENSG00000216035,ENSG00000237936
chr10	29633217	29633568	10:29633217-29633568	ENSG00000197321,ENSG00000207612,ENSG00000212411,ENSG00000216035
chr10	29635579	29636562	10:29635579-29636562	ENSG00000197321,ENSG00000207612,ENSG00000212411,ENSG00000216035,ENSG00000222092,ENSG00000237936
chr10	29648025	29648407	10:29648025-29648407	ENSG00000197321,ENSG00000207612,ENSG00000216035
chr10	29657792	29658017	10:29657792-29658017	ENSG00000207612
chr10	29658913	29659468	10:29658913-29659468	ENSG00000197321,ENSG00000207612,ENSG00000212411,ENSG00000216035,ENSG00000225976,ENSG00000222092,ENSG00000237936
chr10	29681628	29682283	10:29681628-29682283	ENSG00000197321,ENSG00000207612,ENSG00000212411,ENSG00000216035,ENSG00000225976,ENSG00000222092,ENSG00000237936
chr10	29689014	29689319	10:29689014-29689319	ENSG00000197321,ENSG00000225976,ENSG00000222092
chr10	29702486	29703037	10:29702486-29703037	ENSG00000207612,ENSG00000225976,ENSG00000222092,ENSG00000237936
chr10	29725153	29725511	10:29725153-29725511	ENSG00000222092
chr10	29734850	29736941	10:29734850-29736941	ENSG00000197321,ENSG00000207612,ENSG00000212411,ENSG00000216035,ENSG00000222092,ENSG00000237936
chr10	29812034	29812501	10:29812034-29812501	ENSG00000207612,ENSG00000237936
chr10	29998276	29998688	10:29998276-29998688	ENSG00000237936,ENSG00000165757,ENSG00000200887,ENSG00000230125,ENSG00000259994,ENSG00000285824
chr10	30002437	30002851	10:30002437-30002851	ENSG00000237936,ENSG00000165757,ENSG00000200887,ENSG00000230125,ENSG00000259994,ENSG00000285824
chr10	30027061	30027804	10:30027061-30027804	ENSG00000236716,ENSG00000237936,ENSG00000165757,ENSG00000200887,ENSG00000230125,ENSG00000259994,ENSG00000285824
chr10	30048190	30048637	10:30048190-30048637	ENSG00000237936,ENSG00000165757,ENSG00000200887,ENSG00000230125,ENSG00000259994,ENSG00000285824
chr10	30059276	30059817	10:30059276-30059817	ENSG00000237936,ENSG00000165757,ENSG00000200887,ENSG00000230125,ENSG00000259994,ENSG00000285824
chr10	30348644	30349623	10:30348644-30349623	ENSG00000200887,ENSG00000230125,ENSG00000259994,ENSG00000107951,ENSG00000285824,ENSG00000250833
chr10	30359610	30360091	10:30359610-30360091	ENSG00000200887,ENSG00000230125,ENSG00000259994,ENSG00000107951,ENSG00000285824,ENSG00000250833,ENSG00000241621,ENSG00000239625,ENSG00000284277
chr10	30373513	30374039	10:30373513-30374039	ENSG00000200887,ENSG00000230125,ENSG00000259994,ENSG00000107951,ENSG00000285824,ENSG00000241621,ENSG00000239625,ENSG00000284277,ENSG00000214434,ENSG00000235679,ENSG00000239744,ENSG00000230298,ENSG00000151033
chr10	30384759	30384979	10:30384759-30384979	ENSG00000241621,ENSG00000214434,ENSG00000235679
chr10	30392452	30392939	10:30392452-30392939	ENSG00000200887,ENSG00000230125,ENSG00000259994,ENSG00000285824,ENSG00000241621,ENSG00000214434,ENSG00000235679,ENSG00000224473,ENSG00000213778,ENSG00000228800,ENSG00000239744,ENSG00000230298,ENSG00000285630,ENSG00000151033
chr10	30398156	30398615	10:30398156-30398615	ENSG00000230125,ENSG00000259994,ENSG00000285824,ENSG00000214434,ENSG00000235679,ENSG00000224473,ENSG00000228800,ENSG00000239744,ENSG00000230298,ENSG00000285630,ENSG00000151033
chr10	30418679	30419174	10:30418679-30419174	ENSG00000230125,ENSG00000224473,ENSG00000107968,ENSG00000213778,ENSG00000287420,ENSG00000228800,ENSG00000239744,ENSG00000230298,ENSG00000285630,ENSG00000151033
chr10	30427652	30427969	10:30427652-30427969	ENSG00000107968,ENSG00000228800,ENSG00000239744
chr10	30433271	30434863	10:30433271-30434863	ENSG00000107968,ENSG00000228800,ENSG00000239744
chr10	30437009	30437732	10:30437009-30437732	ENSG00000107968
chr10	30447176	30447498	10:30447176-30447498	ENSG00000107968,ENSG00000228800,ENSG00000239744,ENSG00000230298
chr10	30455711	30456639	10:30455711-30456639	ENSG00000107968,ENSG00000213778,ENSG00000228800,ENSG00000239744,ENSG00000230298,ENSG00000151033
chr10	30492026	30492354	10:30492026-30492354	ENSG00000213778,ENSG00000228800,ENSG00000239744
chr10	30502256	30502746	10:30502256-30502746	ENSG00000200887,ENSG00000230125,ENSG00000213778,ENSG00000287420,ENSG00000228800,ENSG00000239744,ENSG00000230298,ENSG00000151033
chr10	30525754	30525968	10:30525754-30525968	ENSG00000213778,ENSG00000287420,ENSG00000228800,ENSG00000239744
chr10	30529427	30530162	10:30529427-30530162	ENSG00000200887,ENSG00000259994,ENSG00000285824,ENSG00000107968,ENSG00000213778,ENSG00000287420,ENSG00000228800,ENSG00000239744,ENSG00000230298,ENSG00000151033
chr10	30591342	30591610	10:30591342-30591610	ENSG00000228800,ENSG00000239744,ENSG00000230298,ENSG00000285630,ENSG00000151033
chr10	30670768	30671278	10:30670768-30671278	ENSG00000151033,ENSG00000234814,ENSG00000272381,ENSG00000252479
chr10	30687634	30687973	10:30687634-30687973	ENSG00000151033,ENSG00000234814
chr10	30695679	30696271	10:30695679-30696271	ENSG00000151033,ENSG00000234814,ENSG00000272381,ENSG00000252479
chr10	30701382	30702055	10:30701382-30702055	ENSG00000151033,ENSG00000234814
chr10	30705099	30705787	10:30705099-30705787	-
chr10	30718402	30718737	10:30718402-30718737	ENSG00000230720,ENSG00000272381
chr10	30726735	30727235	10:30726735-30727235	ENSG00000230720,ENSG00000252479
chr10	30746191	30746486	10:30746191-30746486	-
chr10	30751778	30752086	10:30751778-30752086	ENSG00000231855,ENSG00000252479
chr10	30783847	30785459	10:30783847-30785459	ENSG00000231855,ENSG00000272914,ENSG00000272381,ENSG00000237036,ENSG00000252479,ENSG00000148516
chr10	30792030	30792591	10:30792030-30792591	ENSG00000272914,ENSG00000272381,ENSG00000252479
chr10	30811703	30811936	10:30811703-30811936	ENSG00000272914,ENSG00000272381,ENSG00000252479
chr10	30812573	30812833	10:30812573-30812833	ENSG00000272914
chr10	30848711	30848935	10:30848711-30848935	ENSG00000272914,ENSG00000252479
chr10	30928898	30930042	10:30928898-30930042	ENSG00000183621,ENSG00000237135
chr10	30998279	30999559	10:30998279-30999559	ENSG00000183621,ENSG00000287564,ENSG00000252479
chr10	31031477	31032641	10:31031477-31032641	ENSG00000183621,ENSG00000287564,ENSG00000272381,ENSG00000237036,ENSG00000252479,ENSG00000148516
chr10	31083649	31084108	10:31083649-31084108	ENSG00000272381,ENSG00000237036,ENSG00000252479
chr10	31101100	31101499	10:31101100-31101499	ENSG00000272381,ENSG00000252479
chr10	31133636	31134394	10:31133636-31134394	ENSG00000272381,ENSG00000237036,ENSG00000252479,ENSG00000148516
chr10	31135139	31135527	10:31135139-31135527	ENSG00000272381,ENSG00000252479
chr10	31137150	31137506	10:31137150-31137506	ENSG00000272381,ENSG00000252479
chr10	31318285	31320355	10:31318285-31320355	ENSG00000237036,ENSG00000148516
chr10	31321426	31321962	10:31321426-31321962	ENSG00000237036,ENSG00000148516
chr10	31346955	31347410	10:31346955-31347410	ENSG00000148516,ENSG00000230397,ENSG00000285781
chr10	31348276	31348687	10:31348276-31348687	ENSG00000148516,ENSG00000230397,ENSG00000285781
chr10	31353531	31353882	10:31353531-31353882	ENSG00000237036,ENSG00000252479,ENSG00000148516,ENSG00000230397,ENSG00000285781
chr10	31394214	31394469	10:31394214-31394469	ENSG00000230397,ENSG00000285781
chr10	31491104	31491543	10:31491104-31491543	ENSG00000231855,ENSG00000286694,ENSG00000272381,ENSG00000252479
chr10	31529593	31529872	10:31529593-31529872	ENSG00000231855,ENSG00000286694
chr10	31532232	31532588	10:31532232-31532588	ENSG00000231855,ENSG00000286694
chr10	31603283	31603923	10:31603283-31603923	ENSG00000231855,ENSG00000286694,ENSG00000223834
chr10	31688018	31688255	10:31688018-31688255	ENSG00000231855,ENSG00000286694
chr10	31707742	31708069	10:31707742-31708069	ENSG00000237797,ENSG00000231855,ENSG00000286694
chr10	31745553	31746041	10:31745553-31746041	ENSG00000222412,ENSG00000237797,ENSG00000231855,ENSG00000286694
chr10	31759866	31760711	10:31759866-31760711	ENSG00000222412,ENSG00000237797,ENSG00000231855,ENSG00000286694,ENSG00000237036,ENSG00000252479
chr10	31770232	31770746	10:31770232-31770746	ENSG00000222412,ENSG00000237797,ENSG00000231855,ENSG00000286694,ENSG00000272381,ENSG00000252479
chr10	31789607	31790145	10:31789607-31790145	ENSG00000231855,ENSG00000286694,ENSG00000252479
chr10	31808568	31808945	10:31808568-31808945	ENSG00000165322,ENSG00000237797,ENSG00000231855,ENSG00000286694,ENSG00000252479
chr10	31862222	31862699	10:31862222-31862699	ENSG00000239731,ENSG00000231148,ENSG00000165322
chr10	31921303	31921558	10:31921303-31921558	ENSG00000231148,ENSG00000165322
chr10	31928313	31929135	10:31928313-31929135	ENSG00000239731,ENSG00000231148,ENSG00000165322
chr10	31929851	31930615	10:31929851-31930615	ENSG00000231148,ENSG00000165322
chr10	31975355	31975640	10:31975355-31975640	ENSG00000239731,ENSG00000230240
chr10	31977491	31977685	10:31977491-31977685	ENSG00000239731,ENSG00000230240,ENSG00000231148
chr10	32005120	32005442	10:32005120-32005442	ENSG00000170759,ENSG00000239731,ENSG00000231148
chr10	32055558	32056736	10:32055558-32056736	ENSG00000252482,ENSG00000234811,ENSG00000235113,ENSG00000234335,ENSG00000206660,ENSG00000170759
chr10	32131515	32131876	10:32131515-32131876	ENSG00000233190,ENSG00000252482,ENSG00000234811,ENSG00000235113,ENSG00000234335
chr10	32150680	32151220	10:32150680-32151220	ENSG00000233190,ENSG00000217094,ENSG00000252482,ENSG00000234811,ENSG00000235113,ENSG00000234335
chr10	32152833	32153031	10:32152833-32153031	ENSG00000252482,ENSG00000234811,ENSG00000235113,ENSG00000234335
chr10	32190820	32191321	10:32190820-32191321	ENSG00000233190,ENSG00000217094,ENSG00000252482,ENSG00000234811,ENSG00000234335
chr10	32207477	32207765	10:32207477-32207765	ENSG00000233190,ENSG00000217094,ENSG00000252482,ENSG00000234811,ENSG00000235113,ENSG00000234335
chr10	32250384	32250832	10:32250384-32250832	ENSG00000226842,ENSG00000227253,ENSG00000233190
chr10	32256779	32257049	10:32256779-32257049	ENSG00000229327,ENSG00000233825,ENSG00000226842,ENSG00000120616,ENSG00000227253,ENSG00000233190
chr10	32267037	32267245	10:32267037-32267245	ENSG00000226842,ENSG00000120616,ENSG00000227253,ENSG00000233190
chr10	32295131	32295367	10:32295131-32295367	ENSG00000226842,ENSG00000227253
chr10	32298674	32298922	10:32298674-32298922	ENSG00000226842
chr10	32308168	32308790	10:32308168-32308790	ENSG00000226842,ENSG00000227253
chr10	32317607	32318217	10:32317607-32318217	ENSG00000226842,ENSG00000227253,ENSG00000233190
chr10	32332271	32332786	10:32332271-32332786	ENSG00000231245,ENSG00000229327,ENSG00000233825,ENSG00000226842,ENSG00000120616,ENSG00000227253,ENSG00000233190,ENSG00000252482
chr10	32346070	32347656	10:32346070-32347656	ENSG00000229327,ENSG00000233825,ENSG00000226842,ENSG00000120616
chr10	32352587	32352889	10:32352587-32352889	ENSG00000229327,ENSG00000233825,ENSG00000120616,ENSG00000233190
chr10	32357078	32357602	10:32357078-32357602	ENSG00000229327,ENSG00000233825,ENSG00000226842,ENSG00000120616,ENSG00000233190
chr10	32362868	32363126	10:32362868-32363126	ENSG00000233190
chr10	32366248	32366881	10:32366248-32366881	-
chr10	32368417	32368866	10:32368417-32368866	-
chr10	32377523	32378141	10:32377523-32378141	ENSG00000120616
chr10	32378543	32379152	10:32378543-32379152	ENSG00000286409,ENSG00000200484,ENSG00000229327,ENSG00000233825,ENSG00000120616
chr10	32379474	32379738	10:32379474-32379738	ENSG00000120616
chr10	32386812	32387119	10:32386812-32387119	ENSG00000200484
chr10	32433516	32433867	10:32433516-32433867	ENSG00000231245
chr10	32445739	32446597	10:32445739-32446597	ENSG00000231245,ENSG00000216937,ENSG00000286409
chr10	32459204	32459866	10:32459204-32459866	ENSG00000231245,ENSG00000216937,ENSG00000286409
chr10	32559040	32559322	10:32559040-32559322	ENSG00000231245,ENSG00000216937
chr10	32650268	32650635	10:32650268-32650635	ENSG00000231245
chr10	32795715	32795984	10:32795715-32795984	-
chr10	32816210	32816503	10:32816210-32816503	ENSG00000231245
chr10	32929645	32929878	10:32929645-32929878	ENSG00000228816,ENSG00000150093
chr10	32938029	32938225	10:32938029-32938225	ENSG00000228816,ENSG00000150093
chr10	32948223	32948652	10:32948223-32948652	ENSG00000229656,ENSG00000228816,ENSG00000150093
chr10	32957514	32959189	10:32957514-32959189	ENSG00000229656,ENSG00000150093
chr10	32980410	32981221	10:32980410-32981221	ENSG00000229656,ENSG00000150093
chr10	32981893	32982179	10:32981893-32982179	ENSG00000229656,ENSG00000150093
chr10	33005399	33005815	10:33005399-33005815	-
chr10	33008708	33009191	10:33008708-33009191	ENSG00000229656,ENSG00000150093
chr10	33010098	33010548	10:33010098-33010548	ENSG00000229878,ENSG00000234163,ENSG00000150093
chr10	33027246	33027542	10:33027246-33027542	ENSG00000229878,ENSG00000265319,ENSG00000234163
chr10	33028500	33028969	10:33028500-33028969	ENSG00000229878,ENSG00000265319,ENSG00000234163
chr10	33050137	33050795	10:33050137-33050795	ENSG00000223470,ENSG00000261683,ENSG00000203565,ENSG00000235962,ENSG00000229878,ENSG00000265319
chr10	33087276	33087530	10:33087276-33087530	ENSG00000229878
chr10	33099779	33100017	10:33099779-33100017	-
chr10	33103284	33103597	10:33103284-33103597	-
chr10	33109814	33110572	10:33109814-33110572	ENSG00000233387
chr10	33114460	33114824	10:33114460-33114824	ENSG00000233387
chr10	33117750	33118422	10:33117750-33118422	ENSG00000226407,ENSG00000261683,ENSG00000203565,ENSG00000233387
chr10	33120537	33120883	10:33120537-33120883	ENSG00000233387
chr10	33126151	33127007	10:33126151-33127007	ENSG00000229235,ENSG00000234167,ENSG00000199200,ENSG00000223470,ENSG00000226407,ENSG00000261683,ENSG00000203565,ENSG00000226412,ENSG00000287278,ENSG00000244356,ENSG00000233387,ENSG00000229878
chr10	33132648	33133013	10:33132648-33133013	-
chr10	33134041	33134593	10:33134041-33134593	ENSG00000226407,ENSG00000203565
chr10	33138979	33139580	10:33138979-33139580	ENSG00000222909,ENSG00000232525,ENSG00000234167,ENSG00000199200,ENSG00000148498,ENSG00000223470,ENSG00000226407,ENSG00000261683,ENSG00000203565,ENSG00000226412,ENSG00000287278,ENSG00000244356,ENSG00000229878
chr10	33150829	33151317	10:33150829-33151317	ENSG00000234167,ENSG00000226407,ENSG00000203565,ENSG00000226412
chr10	33153805	33154261	10:33153805-33154261	-
chr10	33155797	33156226	10:33155797-33156226	-
chr10	33164132	33164668	10:33164132-33164668	ENSG00000223470,ENSG00000226407,ENSG00000261683,ENSG00000203565,ENSG00000287278
chr10	33193284	33193689	10:33193284-33193689	ENSG00000199200,ENSG00000223470,ENSG00000226407,ENSG00000261683,ENSG00000203565,ENSG00000226412,ENSG00000287278,ENSG00000244356,ENSG00000099250
chr10	33211126	33211750	10:33211126-33211750	ENSG00000223470,ENSG00000226407,ENSG00000261683,ENSG00000203565,ENSG00000244356,ENSG00000238258,ENSG00000099250
chr10	33215202	33215470	10:33215202-33215470	ENSG00000244356,ENSG00000238258,ENSG00000099250
chr10	33237998	33238268	10:33237998-33238268	ENSG00000244356
chr10	33248519	33249419	10:33248519-33249419	ENSG00000226386,ENSG00000215184,ENSG00000229235,ENSG00000234167,ENSG00000199200,ENSG00000148498,ENSG00000223470,ENSG00000226407,ENSG00000261683,ENSG00000203565,ENSG00000226412,ENSG00000287278,ENSG00000244356,ENSG00000238258,ENSG00000099250
chr10	33264285	33264606	10:33264285-33264606	ENSG00000234167,ENSG00000199200,ENSG00000223470,ENSG00000226407,ENSG00000261683,ENSG00000203565,ENSG00000226412,ENSG00000287278,ENSG00000244356,ENSG00000099250
chr10	33330625	33330880	10:33330625-33330880	ENSG00000223470,ENSG00000226407,ENSG00000261683,ENSG00000203565,ENSG00000226412,ENSG00000287278,ENSG00000273012,ENSG00000244356,ENSG00000099250
chr10	33333791	33334496	10:33333791-33334496	ENSG00000223470,ENSG00000226407,ENSG00000261683,ENSG00000287278,ENSG00000244356,ENSG00000099250
chr10	33334916	33335514	10:33334916-33335514	ENSG00000226407,ENSG00000261683,ENSG00000226412,ENSG00000287278,ENSG00000273012,ENSG00000099250
chr10	33336624	33337089	10:33336624-33337089	ENSG00000226407,ENSG00000261683,ENSG00000226412,ENSG00000287278,ENSG00000273012,ENSG00000099250
chr10	33486968	33487418	10:33486968-33487418	ENSG00000234167,ENSG00000199200,ENSG00000223470,ENSG00000226407,ENSG00000261683,ENSG00000203565,ENSG00000226412,ENSG00000287278
chr10	34251201	34251617	10:34251201-34251617	ENSG00000232525,ENSG00000234167,ENSG00000199200,ENSG00000148498,ENSG00000223470,ENSG00000226407,ENSG00000261683,ENSG00000203565,ENSG00000226412
chr10	34637459	34637745	10:34637459-34637745	ENSG00000222909,ENSG00000232525,ENSG00000226386,ENSG00000215184,ENSG00000229235,ENSG00000234167,ENSG00000199200,ENSG00000148498,ENSG00000223470,ENSG00000226407,ENSG00000261683,ENSG00000203565,ENSG00000226412
chr10	34638456	34638686	10:34638456-34638686	ENSG00000232525,ENSG00000226386,ENSG00000215184,ENSG00000229235,ENSG00000234167,ENSG00000199200,ENSG00000148498,ENSG00000223470,ENSG00000226407,ENSG00000261683,ENSG00000226412
chr10	34994486	34995090	10:34994486-34995090	ENSG00000229644,ENSG00000266228,ENSG00000283000,ENSG00000213724,ENSG00000222909,ENSG00000223047,ENSG00000232525,ENSG00000226386,ENSG00000215184,ENSG00000229235,ENSG00000148498
chr10	35011642	35012207	10:35011642-35012207	ENSG00000236313,ENSG00000237970,ENSG00000244402,ENSG00000234918,ENSG00000225355,ENSG00000233533,ENSG00000238176,ENSG00000207271,ENSG00000229644,ENSG00000236626,ENSG00000227313,ENSG00000226646,ENSG00000200097,ENSG00000266228,ENSG00000283000,ENSG00000213724,ENSG00000222909,ENSG00000223047,ENSG00000232525,ENSG00000226386,ENSG00000215184,ENSG00000229235,ENSG00000234167,ENSG00000148498,ENSG00000223470
chr10	35089728	35090858	10:35089728-35090858	ENSG00000200097,ENSG00000230534,ENSG00000266228,ENSG00000108094,ENSG00000223047,ENSG00000226386,ENSG00000148498
chr10	35120234	35120774	10:35120234-35120774	ENSG00000095794,ENSG00000230534
chr10	35126446	35127705	10:35126446-35127705	ENSG00000233343,ENSG00000253054,ENSG00000095794,ENSG00000230534
chr10	35132119	35132357	10:35132119-35132357	ENSG00000233343,ENSG00000253054,ENSG00000095794,ENSG00000230534
chr10	35149201	35149874	10:35149201-35149874	ENSG00000233343,ENSG00000253054,ENSG00000095794,ENSG00000230534,ENSG00000266228
chr10	35195563	35196306	10:35195563-35196306	ENSG00000269952,ENSG00000233343,ENSG00000253054,ENSG00000095794,ENSG00000230534,ENSG00000266228
chr10	35208594	35209181	10:35208594-35209181	ENSG00000200097,ENSG00000269952,ENSG00000233343,ENSG00000095794
chr10	35218354	35218763	10:35218354-35218763	ENSG00000225355,ENSG00000200097,ENSG00000269952,ENSG00000233343,ENSG00000253054,ENSG00000095794,ENSG00000230534,ENSG00000266228
chr10	35225285	35225511	10:35225285-35225511	ENSG00000148513,ENSG00000200097,ENSG00000253070,ENSG00000233200,ENSG00000233343,ENSG00000266228
chr10	35335996	35337401	10:35335996-35337401	ENSG00000274458,ENSG00000237002,ENSG00000228694,ENSG00000271335,ENSG00000200097,ENSG00000108100
chr10	35341535	35341848	10:35341535-35341848	ENSG00000271335,ENSG00000200097,ENSG00000108100
chr10	35368812	35369011	10:35368812-35369011	ENSG00000200097
chr10	35379223	35379634	10:35379223-35379634	ENSG00000225355,ENSG00000233533,ENSG00000238176,ENSG00000274458,ENSG00000237002,ENSG00000228694,ENSG00000200097
chr10	35414964	35415159	10:35414964-35415159	ENSG00000200097
chr10	35415470	35415766	10:35415470-35415766	ENSG00000200097
chr10	35447580	35448404	10:35447580-35448404	ENSG00000237970,ENSG00000244402,ENSG00000225355,ENSG00000233533,ENSG00000238176,ENSG00000207271,ENSG00000229644,ENSG00000274458,ENSG00000237002,ENSG00000228694,ENSG00000236626,ENSG00000280719,ENSG00000226646,ENSG00000287945,ENSG00000200097,ENSG00000108100
chr10	35459356	35459792	10:35459356-35459792	ENSG00000148513,ENSG00000233533,ENSG00000238176,ENSG00000207271,ENSG00000229644,ENSG00000274458,ENSG00000237002,ENSG00000228694,ENSG00000236626,ENSG00000227313,ENSG00000287945,ENSG00000200097
chr10	35495802	35496027	10:35495802-35496027	ENSG00000148513,ENSG00000229644,ENSG00000200097
chr10	35518497	35518686	10:35518497-35518686	ENSG00000236626,ENSG00000200097
chr10	35549303	35550223	10:35549303-35550223	ENSG00000206796,ENSG00000233533,ENSG00000238176,ENSG00000207271,ENSG00000229644,ENSG00000274458,ENSG00000237002,ENSG00000228694,ENSG00000200097
chr10	35563259	35563517	10:35563259-35563517	ENSG00000225355,ENSG00000233533,ENSG00000238176,ENSG00000207271,ENSG00000229644,ENSG00000274458,ENSG00000237002,ENSG00000228694,ENSG00000236626,ENSG00000280719,ENSG00000200097
chr10	35607801	35608211	10:35607801-35608211	ENSG00000233533,ENSG00000238176,ENSG00000207271,ENSG00000229644,ENSG00000274458,ENSG00000237002,ENSG00000228694,ENSG00000236626,ENSG00000280719,ENSG00000226646,ENSG00000177291,ENSG00000273312,ENSG00000200097
chr10	35635596	35635781	10:35635596-35635781	ENSG00000256892,ENSG00000225276,ENSG00000224920,ENSG00000237970,ENSG00000252621,ENSG00000244402,ENSG00000235687,ENSG00000234918,ENSG00000206796,ENSG00000225355,ENSG00000233533,ENSG00000238176,ENSG00000207271,ENSG00000229644,ENSG00000274458,ENSG00000237002,ENSG00000228694,ENSG00000236626,ENSG00000227475,ENSG00000227313,ENSG00000280719,ENSG00000226646,ENSG00000284265,ENSG00000287528,ENSG00000177283,ENSG00000200097
chr10	35640642	35641593	10:35640642-35641593	ENSG00000225355,ENSG00000233533,ENSG00000238176,ENSG00000207271,ENSG00000229644,ENSG00000274458,ENSG00000237002,ENSG00000228694,ENSG00000236626,ENSG00000227313,ENSG00000280719,ENSG00000226646,ENSG00000284265,ENSG00000287528,ENSG00000177283
chr10	35641928	35642792	10:35641928-35642792	ENSG00000235687,ENSG00000234918,ENSG00000206796,ENSG00000225355,ENSG00000233533,ENSG00000238176,ENSG00000207271,ENSG00000229644,ENSG00000274458,ENSG00000237002,ENSG00000228694,ENSG00000236626,ENSG00000227475,ENSG00000227313,ENSG00000280719,ENSG00000226646,ENSG00000284265,ENSG00000287528,ENSG00000177283
chr10	36062117	36062302	10:36062117-36062302	ENSG00000256892,ENSG00000225276,ENSG00000236313,ENSG00000237970,ENSG00000252621,ENSG00000244402,ENSG00000235687,ENSG00000234918,ENSG00000206796,ENSG00000148513,ENSG00000225355,ENSG00000233533,ENSG00000238176,ENSG00000207271,ENSG00000229644,ENSG00000274458,ENSG00000237002,ENSG00000228694,ENSG00000236626,ENSG00000227475,ENSG00000227313,ENSG00000280719,ENSG00000226646
chr10	37857027	37858321	10:37857027-37858321	ENSG00000234541,ENSG00000227264,ENSG00000225638,ENSG00000277133,ENSG00000215151,ENSG00000224761,ENSG00000225965,ENSG00000272983,ENSG00000206840,ENSG00000235197,ENSG00000151963,ENSG00000236514,ENSG00000228828,ENSG00000225192,ENSG00000260137,ENSG00000198105,ENSG00000226578,ENSG00000256892,ENSG00000225276,ENSG00000224920,ENSG00000236313,ENSG00000237970,ENSG00000252621,ENSG00000244402,ENSG00000235687,ENSG00000234918,ENSG00000206796,ENSG00000225355,ENSG00000233533,ENSG00000238176
chr10	37976070	37977067	10:37976070-37977067	ENSG00000233832,ENSG00000227679,ENSG00000234541,ENSG00000233867,ENSG00000277133,ENSG00000215151,ENSG00000226113,ENSG00000224761,ENSG00000225965,ENSG00000272983,ENSG00000283930,ENSG00000075407,ENSG00000235964,ENSG00000226086,ENSG00000275675,ENSG00000189180,ENSG00000206840,ENSG00000226447,ENSG00000175395,ENSG00000235197,ENSG00000151963,ENSG00000236514,ENSG00000228828,ENSG00000225192,ENSG00000260137,ENSG00000198105,ENSG00000226578,ENSG00000256892,ENSG00000225276,ENSG00000224920,ENSG00000236313,ENSG00000237970,ENSG00000252621,ENSG00000244402,ENSG00000235687,ENSG00000234918,ENSG00000206796,ENSG00000225355,ENSG00000233533,ENSG00000238176
chr10	38010355	38011282	10:38010355-38011282	ENSG00000227679,ENSG00000234541,ENSG00000227264,ENSG00000233867,ENSG00000277133,ENSG00000215151,ENSG00000234941,ENSG00000226113,ENSG00000224761,ENSG00000225965,ENSG00000272983,ENSG00000283930,ENSG00000075407,ENSG00000235964,ENSG00000226086,ENSG00000275675,ENSG00000189180,ENSG00000206840,ENSG00000226447,ENSG00000175395,ENSG00000235197,ENSG00000151963,ENSG00000228828,ENSG00000225192,ENSG00000260137,ENSG00000226578,ENSG00000256892,ENSG00000225276,ENSG00000224920,ENSG00000236313,ENSG00000237970,ENSG00000252621,ENSG00000244402,ENSG00000235687,ENSG00000234918,ENSG00000206796,ENSG00000233533,ENSG00000238176
chr10	38038292	38038881	10:38038292-38038881	ENSG00000233832,ENSG00000227679,ENSG00000234541,ENSG00000233867,ENSG00000277133,ENSG00000215151,ENSG00000234941,ENSG00000226113,ENSG00000224761,ENSG00000225965,ENSG00000272983,ENSG00000226086,ENSG00000275675,ENSG00000252132,ENSG00000189180,ENSG00000206840,ENSG00000235197,ENSG00000151963,ENSG00000228828,ENSG00000225192,ENSG00000260137,ENSG00000226578,ENSG00000256892,ENSG00000225276,ENSG00000224920,ENSG00000236313,ENSG00000237970,ENSG00000252621,ENSG00000244402,ENSG00000235687,ENSG00000234918,ENSG00000206796,ENSG00000148513,ENSG00000225355,ENSG00000233533,ENSG00000238176
chr10	38043582	38043920	10:38043582-38043920	ENSG00000233832,ENSG00000227264,ENSG00000233867,ENSG00000215151,ENSG00000234941,ENSG00000226113,ENSG00000224761,ENSG00000225965,ENSG00000272983,ENSG00000226086,ENSG00000275675,ENSG00000252132,ENSG00000206840,ENSG00000235197,ENSG00000151963,ENSG00000228828,ENSG00000225192,ENSG00000260137,ENSG00000226578,ENSG00000256892,ENSG00000225276,ENSG00000224920,ENSG00000236313,ENSG00000237970,ENSG00000252621,ENSG00000244402,ENSG00000235687,ENSG00000234918,ENSG00000206796,ENSG00000233533,ENSG00000238176
chr10	38093979	38094929	10:38093979-38094929	ENSG00000233832,ENSG00000227679,ENSG00000234541,ENSG00000227264,ENSG00000233867,ENSG00000277133,ENSG00000215151,ENSG00000234941,ENSG00000226113,ENSG00000224761,ENSG00000225965,ENSG00000272983,ENSG00000283930,ENSG00000075407,ENSG00000235964,ENSG00000226086,ENSG00000275675,ENSG00000189180,ENSG00000206840,ENSG00000226447,ENSG00000175395,ENSG00000235197,ENSG00000151963,ENSG00000228828,ENSG00000225192,ENSG00000260137,ENSG00000226578,ENSG00000256892,ENSG00000225276,ENSG00000224920,ENSG00000236313,ENSG00000237970,ENSG00000252621,ENSG00000244402,ENSG00000235687,ENSG00000234918,ENSG00000206796,ENSG00000148513,ENSG00000225355,ENSG00000233533,ENSG00000238176
chr10	38316198	38316491	10:38316198-38316491	ENSG00000233832,ENSG00000227679,ENSG00000234541,ENSG00000227264,ENSG00000233867,ENSG00000277133,ENSG00000215151,ENSG00000222314,ENSG00000234941,ENSG00000226113,ENSG00000224761,ENSG00000225965,ENSG00000272983,ENSG00000235197,ENSG00000151963,ENSG00000228828,ENSG00000225192,ENSG00000260137,ENSG00000226578,ENSG00000256892,ENSG00000225276,ENSG00000224920,ENSG00000236313,ENSG00000237970,ENSG00000252621,ENSG00000244402,ENSG00000235687,ENSG00000234918,ENSG00000206796,ENSG00000148513,ENSG00000225355,ENSG00000233533,ENSG00000238176
chr10	38356004	38356822	10:38356004-38356822	ENSG00000233832,ENSG00000227679,ENSG00000234541,ENSG00000227264,ENSG00000233867,ENSG00000225638,ENSG00000277133,ENSG00000215151,ENSG00000222314,ENSG00000276805,ENSG00000120555,ENSG00000099251,ENSG00000234941,ENSG00000226113,ENSG00000224761,ENSG00000225965,ENSG00000272983,ENSG00000226086,ENSG00000275675,ENSG00000206840,ENSG00000235197,ENSG00000151963,ENSG00000228828,ENSG00000225192,ENSG00000260137,ENSG00000226578,ENSG00000256892,ENSG00000225276,ENSG00000224920,ENSG00000236313,ENSG00000237970,ENSG00000252621,ENSG00000244402,ENSG00000235687,ENSG00000234918,ENSG00000206796,ENSG00000148513,ENSG00000225355,ENSG00000233533,ENSG00000238176,ENSG00000274458,ENSG00000237002,ENSG00000228694
chr10	38390649	38391160	10:38390649-38391160	ENSG00000233832,ENSG00000234541,ENSG00000227264,ENSG00000233867,ENSG00000277133,ENSG00000215151,ENSG00000222314,ENSG00000276805,ENSG00000120555,ENSG00000234941,ENSG00000226113,ENSG00000224761,ENSG00000225965,ENSG00000272983,ENSG00000235197,ENSG00000151963,ENSG00000228828,ENSG00000225192,ENSG00000260137,ENSG00000226578,ENSG00000224920,ENSG00000236313,ENSG00000237970,ENSG00000252621,ENSG00000244402,ENSG00000235687,ENSG00000234918,ENSG00000225355
chr10	38402476	38403466	10:38402476-38403466	ENSG00000233832,ENSG00000227679,ENSG00000234541,ENSG00000227264,ENSG00000233867,ENSG00000225638,ENSG00000277133,ENSG00000215151,ENSG00000222314,ENSG00000276805,ENSG00000120555,ENSG00000099251,ENSG00000226113,ENSG00000224761,ENSG00000225965,ENSG00000272983,ENSG00000275675,ENSG00000206840,ENSG00000226447,ENSG00000175395,ENSG00000235197,ENSG00000151963,ENSG00000228828,ENSG00000225192,ENSG00000260137,ENSG00000226578,ENSG00000256892,ENSG00000225276,ENSG00000224920,ENSG00000236313,ENSG00000237970,ENSG00000252621,ENSG00000244402,ENSG00000235687,ENSG00000234918,ENSG00000206796,ENSG00000148513,ENSG00000225355,ENSG00000233533,ENSG00000238176,ENSG00000236626
chr10	38449343	38449602	10:38449343-38449602	ENSG00000233832,ENSG00000227679,ENSG00000234541,ENSG00000227264,ENSG00000233867,ENSG00000225638,ENSG00000277133,ENSG00000215151,ENSG00000203496,ENSG00000228882,ENSG00000222314,ENSG00000234941,ENSG00000226113,ENSG00000224761,ENSG00000225965,ENSG00000228828,ENSG00000225192,ENSG00000260137,ENSG00000226578,ENSG00000237970,ENSG00000252621,ENSG00000244402,ENSG00000235687,ENSG00000234918,ENSG00000206796,ENSG00000225355
chr10	38450126	38450604	10:38450126-38450604	ENSG00000233832,ENSG00000227679,ENSG00000234541,ENSG00000227264,ENSG00000225638,ENSG00000215151,ENSG00000203496,ENSG00000228882,ENSG00000222314,ENSG00000234941,ENSG00000224761,ENSG00000225965,ENSG00000260137,ENSG00000256892,ENSG00000225276,ENSG00000224920,ENSG00000252621,ENSG00000244402,ENSG00000235687,ENSG00000206796,ENSG00000225355
chr10	38489037	38489261	10:38489037-38489261	-
chr10	38496527	38496866	10:38496527-38496866	-
chr10	38509348	38509572	10:38509348-38509572	-
chr10	38528866	38529283	10:38528866-38529283	-
chr10	38578953	38579579	10:38578953-38579579	-
chr10	38785962	38786396	10:38785962-38786396	-
chr10	38795098	38795457	10:38795098-38795457	-
chr10	38814023	38814302	10:38814023-38814302	-
chr10	38835668	38835947	10:38835668-38835947	-
chr10	38844992	38845197	10:38844992-38845197	-
chr10	38859314	38859550	10:38859314-38859550	-
chr10	41882847	41884149	10:41882847-41884149	-
chr10	41880852	41881321	10:41880852-41881321	-
chr10	41879082	41879685	10:41879082-41879685	-
chr10	41874805	41875569	10:41874805-41875569	-
chr10	41870523	41870847	10:41870523-41870847	-
chr10	41869542	41869972	10:41869542-41869972	-
chr10	41867283	41867531	10:41867283-41867531	-
chr10	41865387	41865802	10:41865387-41865802	-
chr10	41862015	41862389	10:41862015-41862389	-
chr10	41859270	41860339	10:41859270-41860339	-
chr10	41851695	41851931	10:41851695-41851931	-
chr10	41840687	41842057	10:41840687-41842057	-
chr10	41839481	41840088	10:41839481-41840088	-
chr10	41831559	41831995	10:41831559-41831995	ENSG00000279239,ENSG00000182632,ENSG00000215146,ENSG00000228755
chr10	41830777	41831024	10:41830777-41831024	ENSG00000185904,ENSG00000279239,ENSG00000182632,ENSG00000215146,ENSG00000228755
chr10	41711886	41712811	10:41711886-41712811	-
chr10	41709862	41710958	10:41709862-41710958	-
chr10	41707598	41707821	10:41707598-41707821	-
chr10	41706295	41706786	10:41706295-41706786	-
chr10	41704291	41705685	10:41704291-41705685	-
chr10	41702972	41703373	10:41702972-41703373	-
chr10	41699893	41700511	10:41699893-41700511	-
chr10	41698274	41698588	10:41698274-41698588	-
chr10	41696855	41697264	10:41696855-41697264	-
chr10	41695137	41695752	10:41695137-41695752	-
chr10	41693799	41694402	10:41693799-41694402	-
chr10	42103649	42103919	10:42103649-42103919	-
chr10	42104164	42105009	10:42104164-42105009	-
chr10	42130017	42130221	10:42130017-42130221	ENSG00000233515,ENSG00000185904,ENSG00000279239,ENSG00000182632,ENSG00000215146,ENSG00000228755,ENSG00000274167,ENSG00000271650,ENSG00000229485
chr10	42152254	42152471	10:42152254-42152471	ENSG00000185904,ENSG00000182632,ENSG00000215146,ENSG00000228755,ENSG00000274167,ENSG00000229485
chr10	42167245	42167520	10:42167245-42167520	ENSG00000185904,ENSG00000279239,ENSG00000182632,ENSG00000215146,ENSG00000228755,ENSG00000274167,ENSG00000271650
chr10	42172363	42172569	10:42172363-42172569	ENSG00000185904,ENSG00000182632,ENSG00000215146,ENSG00000228755,ENSG00000274167,ENSG00000271650
chr10	42183475	42184000	10:42183475-42184000	ENSG00000185904,ENSG00000279239,ENSG00000182632,ENSG00000215146,ENSG00000228755,ENSG00000274167,ENSG00000271650,ENSG00000237592
chr10	42311750	42312092	10:42311750-42312092	-
chr10	42319680	42319974	10:42319680-42319974	-
chr10	42321796	42322133	10:42321796-42322133	-
chr10	42322374	42322843	10:42322374-42322843	-
chr10	42552094	42553338	10:42552094-42553338	ENSG00000230425,ENSG00000234864,ENSG00000231009,ENSG00000233515,ENSG00000285884,ENSG00000251783,ENSG00000272387,ENSG00000272319,ENSG00000277479,ENSG00000196693,ENSG00000233837,ENSG00000270762,ENSG00000234420,ENSG00000185904,ENSG00000279239,ENSG00000182632,ENSG00000215146,ENSG00000228755
chr10	42630306	42630987	10:42630306-42630987	ENSG00000234864,ENSG00000231009,ENSG00000233515,ENSG00000285884,ENSG00000251783,ENSG00000272387,ENSG00000272319,ENSG00000277479,ENSG00000196693,ENSG00000233837,ENSG00000185904,ENSG00000182632
chr10	42637975	42639030	10:42637975-42639030	ENSG00000230425,ENSG00000234864,ENSG00000231009,ENSG00000233515,ENSG00000285884,ENSG00000251783,ENSG00000272387,ENSG00000272319,ENSG00000277479,ENSG00000196693,ENSG00000233837,ENSG00000234420,ENSG00000185904,ENSG00000279239,ENSG00000182632,ENSG00000215146
chr10	42665519	42665898	10:42665519-42665898	ENSG00000230425,ENSG00000234864,ENSG00000231009,ENSG00000232109,ENSG00000233515,ENSG00000251783,ENSG00000272387,ENSG00000272319,ENSG00000277479,ENSG00000185904,ENSG00000279239,ENSG00000182632
chr10	42753114	42753398	10:42753114-42753398	ENSG00000252416,ENSG00000259869,ENSG00000270552,ENSG00000230425,ENSG00000234864,ENSG00000231009,ENSG00000233515,ENSG00000272319,ENSG00000277479,ENSG00000185904,ENSG00000279239,ENSG00000182632,ENSG00000215146
chr10	42754218	42754835	10:42754218-42754835	ENSG00000252416,ENSG00000259869,ENSG00000270552,ENSG00000230425,ENSG00000234864,ENSG00000231009,ENSG00000233515,ENSG00000251783,ENSG00000272387,ENSG00000272319,ENSG00000277479,ENSG00000185904,ENSG00000279239,ENSG00000182632,ENSG00000215146
chr10	42782287	42783251	10:42782287-42783251	ENSG00000263795,ENSG00000229630,ENSG00000252416,ENSG00000165733,ENSG00000259869,ENSG00000230425,ENSG00000234864,ENSG00000231009,ENSG00000233515,ENSG00000251783,ENSG00000272387,ENSG00000272319,ENSG00000277479,ENSG00000233837,ENSG00000185904,ENSG00000279239,ENSG00000182632,ENSG00000215146,ENSG00000274167
chr10	42866604	42866897	10:42866604-42866897	ENSG00000165731,ENSG00000263795,ENSG00000229630,ENSG00000234944,ENSG00000252416
chr10	42932801	42934418	10:42932801-42934418	ENSG00000263795,ENSG00000229630,ENSG00000252416,ENSG00000234864,ENSG00000231009,ENSG00000233515,ENSG00000185904,ENSG00000279239,ENSG00000182632,ENSG00000215146
chr10	43104666	43106026	10:43104666-43106026	ENSG00000165731,ENSG00000263795,ENSG00000229630,ENSG00000234944,ENSG00000252416,ENSG00000230425,ENSG00000231009
chr10	43120846	43121296	10:43120846-43121296	ENSG00000169826,ENSG00000273008,ENSG00000165731,ENSG00000263795,ENSG00000229630,ENSG00000252416,ENSG00000234864,ENSG00000215146
chr10	43137895	43139191	10:43137895-43139191	ENSG00000169826,ENSG00000273008,ENSG00000252416
chr10	43140546	43140755	10:43140546-43140755	ENSG00000169826,ENSG00000273008
chr10	43202118	43202615	10:43202118-43202615	ENSG00000198915
chr10	43203964	43204164	10:43203964-43204164	ENSG00000198915
chr10	43205033	43205437	10:43205033-43205437	ENSG00000198915,ENSG00000263795
chr10	43228803	43229781	10:43228803-43229781	ENSG00000198915
chr10	43231414	43231962	10:43231414-43231962	ENSG00000198915,ENSG00000263795
chr10	43255786	43256187	10:43255786-43256187	ENSG00000263795
chr10	43265857	43267139	10:43265857-43267139	ENSG00000236114,ENSG00000198915
chr10	43287102	43287828	10:43287102-43287828	ENSG00000236114
chr10	43293348	43293616	10:43293348-43293616	-
chr10	43294320	43294730	10:43294320-43294730	ENSG00000236114,ENSG00000263795
chr10	43299573	43300088	10:43299573-43300088	ENSG00000236114,ENSG00000150201,ENSG00000263795,ENSG00000229630
chr10	43304597	43305076	10:43304597-43305076	-
chr10	43309540	43310057	10:43309540-43310057	ENSG00000236114,ENSG00000150201,ENSG00000224265
chr10	43322744	43323231	10:43322744-43323231	ENSG00000236114,ENSG00000150201,ENSG00000221468,ENSG00000224265,ENSG00000263795,ENSG00000229630
chr10	43331992	43332585	10:43331992-43332585	ENSG00000236114,ENSG00000150201,ENSG00000221468,ENSG00000285712,ENSG00000224265,ENSG00000263795,ENSG00000229630,ENSG00000252416
chr10	43348209	43348871	10:43348209-43348871	ENSG00000236114,ENSG00000150201,ENSG00000221468,ENSG00000285712,ENSG00000229630
chr10	43362032	43362765	10:43362032-43362765	ENSG00000236114,ENSG00000252532,ENSG00000150201,ENSG00000285712,ENSG00000263795
chr10	43395909	43397564	10:43395909-43397564	ENSG00000252532,ENSG00000169813,ENSG00000150201
chr10	43407200	43407988	10:43407200-43407988	ENSG00000221400,ENSG00000169813
chr10	43408677	43409353	10:43408677-43409353	ENSG00000252532,ENSG00000243660,ENSG00000230555,ENSG00000221400,ENSG00000169813
chr10	43409632	43410051	10:43409632-43410051	ENSG00000221400,ENSG00000169813
chr10	43420247	43421132	10:43420247-43421132	ENSG00000252532,ENSG00000243660,ENSG00000230555,ENSG00000221400,ENSG00000169813
chr10	43427245	43427700	10:43427245-43427700	ENSG00000243660,ENSG00000230555,ENSG00000221400
chr10	43436357	43437354	10:43436357-43437354	ENSG00000252532,ENSG00000243660,ENSG00000230555,ENSG00000221400,ENSG00000169813
chr10	43451936	43452364	10:43451936-43452364	ENSG00000252532,ENSG00000243660
chr10	43455372	43456253	10:43455372-43456253	ENSG00000252532,ENSG00000243660,ENSG00000169813,ENSG00000150201
chr10	43461971	43462217	10:43461971-43462217	ENSG00000236114,ENSG00000252532
chr10	43574132	43574911	10:43574132-43574911	ENSG00000238263,ENSG00000237389,ENSG00000196793,ENSG00000236114
chr10	43594877	43595612	10:43594877-43595612	ENSG00000238263,ENSG00000237389,ENSG00000198298,ENSG00000232004,ENSG00000287852,ENSG00000236114
chr10	43595874	43596265	10:43595874-43596265	ENSG00000238263,ENSG00000237389,ENSG00000198298,ENSG00000232004,ENSG00000287852,ENSG00000236114
chr10	43606323	43606880	10:43606323-43606880	ENSG00000238263,ENSG00000237389,ENSG00000198298,ENSG00000232004,ENSG00000287852,ENSG00000236114
chr10	43621972	43622237	10:43621972-43622237	ENSG00000238263,ENSG00000237389,ENSG00000223910
chr10	43623321	43623652	10:43623321-43623652	ENSG00000238263,ENSG00000237389,ENSG00000223910,ENSG00000236114
chr10	43648255	43649362	10:43648255-43649362	ENSG00000270767,ENSG00000228426,ENSG00000230565,ENSG00000226245,ENSG00000169740,ENSG00000238263,ENSG00000237389,ENSG00000223910,ENSG00000236114
chr10	43671768	43672063	10:43671768-43672063	ENSG00000227395,ENSG00000270767,ENSG00000214089,ENSG00000107562,ENSG00000277288,ENSG00000229116,ENSG00000237590,ENSG00000233395,ENSG00000223746,ENSG00000224162,ENSG00000271173,ENSG00000228426
chr10	43683612	43683913	10:43683612-43683913	ENSG00000214089,ENSG00000107562,ENSG00000277288,ENSG00000229116,ENSG00000237590,ENSG00000227029,ENSG00000233395,ENSG00000236769,ENSG00000223746,ENSG00000224162,ENSG00000271173
chr10	43689745	43690697	10:43689745-43690697	ENSG00000227395,ENSG00000287173,ENSG00000270767,ENSG00000214089,ENSG00000107562,ENSG00000277288,ENSG00000229116,ENSG00000237590,ENSG00000227029,ENSG00000233395,ENSG00000236769,ENSG00000226790,ENSG00000226808,ENSG00000223746,ENSG00000224162,ENSG00000271173
chr10	43782040	43782264	10:43782040-43782264	ENSG00000227029,ENSG00000233395,ENSG00000236769,ENSG00000226790,ENSG00000226808,ENSG00000234973,ENSG00000223746,ENSG00000224162,ENSG00000271173
chr10	43808131	43808556	10:43808131-43808556	ENSG00000270767,ENSG00000237590,ENSG00000227029,ENSG00000233395,ENSG00000236769,ENSG00000226790,ENSG00000223746,ENSG00000224162,ENSG00000271173
chr10	43816221	43816906	10:43816221-43816906	ENSG00000227395,ENSG00000287173,ENSG00000270767,ENSG00000107562,ENSG00000277288,ENSG00000229116,ENSG00000237590,ENSG00000227029,ENSG00000233395,ENSG00000236769,ENSG00000226790,ENSG00000226808,ENSG00000234973,ENSG00000223746,ENSG00000224162,ENSG00000271173
chr10	43822725	43822929	10:43822725-43822929	ENSG00000227029,ENSG00000233395,ENSG00000236769,ENSG00000226790,ENSG00000223746,ENSG00000224162,ENSG00000271173
chr10	43846217	43846818	10:43846217-43846818	ENSG00000227029,ENSG00000233395,ENSG00000236769,ENSG00000226808,ENSG00000224162
chr10	44030133	44030417	10:44030133-44030417	ENSG00000287173,ENSG00000277288,ENSG00000229116,ENSG00000237590,ENSG00000227029,ENSG00000233395,ENSG00000236769,ENSG00000223746,ENSG00000224162,ENSG00000271173
chr10	44310761	44311437	10:44310761-44311437	ENSG00000227395,ENSG00000287173,ENSG00000270767,ENSG00000214089,ENSG00000107562,ENSG00000287901,ENSG00000277288,ENSG00000229116,ENSG00000237590,ENSG00000227029,ENSG00000233395,ENSG00000236769,ENSG00000223746,ENSG00000224162,ENSG00000271173
chr10	44577029	44577241	10:44577029-44577241	ENSG00000227395,ENSG00000234580,ENSG00000287173,ENSG00000270767,ENSG00000214089
chr10	44857735	44857963	10:44857735-44857963	ENSG00000227395,ENSG00000234580,ENSG00000287173,ENSG00000270767,ENSG00000214089,ENSG00000107562
chr10	44863441	44863683	10:44863441-44863683	ENSG00000227395,ENSG00000287173,ENSG00000270767,ENSG00000214089
chr10	44864547	44865218	10:44864547-44865218	ENSG00000227395,ENSG00000234580,ENSG00000287173,ENSG00000270767,ENSG00000214089,ENSG00000107562,ENSG00000277288,ENSG00000229116,ENSG00000237590,ENSG00000227029,ENSG00000236769,ENSG00000223746,ENSG00000271173
chr10	44878678	44879412	10:44878678-44879412	ENSG00000234504,ENSG00000227395,ENSG00000224812,ENSG00000270767
chr10	44913302	44914055	10:44913302-44914055	ENSG00000279058,ENSG00000236442,ENSG00000235690,ENSG00000232554,ENSG00000270258,ENSG00000187783,ENSG00000234504
chr10	44932653	44933270	10:44932653-44933270	ENSG00000207071,ENSG00000278531,ENSG00000275312,ENSG00000227683,ENSG00000263476,ENSG00000230501,ENSG00000236442,ENSG00000243349,ENSG00000235690,ENSG00000232554,ENSG00000228462,ENSG00000270258,ENSG00000277757,ENSG00000226937,ENSG00000165507,ENSG00000107551,ENSG00000273363,ENSG00000223462,ENSG00000187783,ENSG00000234504,ENSG00000224812
chr10	44959202	44960105	10:44959202-44960105	ENSG00000188234,ENSG00000165507,ENSG00000107551,ENSG00000273363,ENSG00000223462,ENSG00000234504,ENSG00000224812
chr10	44968572	44968956	10:44968572-44968956	ENSG00000165507,ENSG00000107551,ENSG00000273363,ENSG00000224812
chr10	44974654	44975333	10:44974654-44975333	ENSG00000165507,ENSG00000107551,ENSG00000273363,ENSG00000223462,ENSG00000187783,ENSG00000234504,ENSG00000224812
chr10	44995544	44995855	10:44995544-44995855	ENSG00000165512,ENSG00000165511,ENSG00000165507,ENSG00000107551
chr10	45000700	45001790	10:45000700-45001790	ENSG00000285402,ENSG00000264230,ENSG00000207071,ENSG00000278531,ENSG00000275312,ENSG00000227683,ENSG00000263476,ENSG00000230501,ENSG00000236442,ENSG00000243349,ENSG00000235690,ENSG00000232554,ENSG00000228462,ENSG00000270258,ENSG00000277757,ENSG00000226937,ENSG00000165512,ENSG00000165511,ENSG00000165507,ENSG00000107551
chr10	45008491	45009032	10:45008491-45009032	ENSG00000274186,ENSG00000188234,ENSG00000224402,ENSG00000234993,ENSG00000207071,ENSG00000278531,ENSG00000275312,ENSG00000227683,ENSG00000263476,ENSG00000230501,ENSG00000236442,ENSG00000243349,ENSG00000235690,ENSG00000232554,ENSG00000228462,ENSG00000270258,ENSG00000277757,ENSG00000226937,ENSG00000165512,ENSG00000165511,ENSG00000165507
chr10	45362557	45362859	10:45362557-45362859	ENSG00000266217,ENSG00000270434,ENSG00000012779,ENSG00000224402,ENSG00000234993,ENSG00000207071,ENSG00000278531,ENSG00000275312,ENSG00000227683,ENSG00000263476,ENSG00000230501,ENSG00000236442,ENSG00000243349,ENSG00000235690,ENSG00000232554,ENSG00000228462,ENSG00000270258,ENSG00000277757,ENSG00000226937
chr10	45373256	45373456	10:45373256-45373456	ENSG00000012779
chr10	45373842	45374741	10:45373842-45374741	ENSG00000012779,ENSG00000224402,ENSG00000234993,ENSG00000207071,ENSG00000278531,ENSG00000243349,ENSG00000277757
chr10	45418956	45419692	10:45418956-45419692	ENSG00000213412,ENSG00000231964,ENSG00000012779,ENSG00000224402
chr10	45420589	45420839	10:45420589-45420839	ENSG00000231964,ENSG00000012779,ENSG00000224402
chr10	45421038	45421472	10:45421038-45421472	ENSG00000231964,ENSG00000012779,ENSG00000224402
chr10	45434065	45434342	10:45434065-45434342	ENSG00000231964,ENSG00000012779
chr10	45465110	45465403	10:45465110-45465403	ENSG00000274186,ENSG00000264217,ENSG00000239152,ENSG00000188234,ENSG00000231122,ENSG00000270434,ENSG00000172671,ENSG00000165406,ENSG00000231964,ENSG00000224402,ENSG00000234993,ENSG00000207071,ENSG00000278531,ENSG00000275312,ENSG00000227683,ENSG00000230501,ENSG00000236442,ENSG00000235690,ENSG00000232554,ENSG00000228462,ENSG00000270258,ENSG00000226937
chr10	45470111	45470796	10:45470111-45470796	ENSG00000264217,ENSG00000239152,ENSG00000188234,ENSG00000231122,ENSG00000270434,ENSG00000165406,ENSG00000231964,ENSG00000224402,ENSG00000234993,ENSG00000207071,ENSG00000278531,ENSG00000275312,ENSG00000227683,ENSG00000230501,ENSG00000236442,ENSG00000243349,ENSG00000235690,ENSG00000232554,ENSG00000228462,ENSG00000270258,ENSG00000277757,ENSG00000226937
chr10	45557333	45557929	10:45557333-45557929	ENSG00000239152,ENSG00000270434,ENSG00000231964,ENSG00000224402,ENSG00000207071,ENSG00000236442
chr10	45580424	45581475	10:45580424-45581475	ENSG00000264717,ENSG00000285402,ENSG00000264230,ENSG00000270434,ENSG00000165406
chr10	45594271	45595132	10:45594271-45595132	ENSG00000188234,ENSG00000270434,ENSG00000165406,ENSG00000231964,ENSG00000224402,ENSG00000234993,ENSG00000278531
chr10	45600527	45601408	10:45600527-45601408	ENSG00000165406
chr10	45672077	45673130	10:45672077-45673130	ENSG00000204172,ENSG00000213412,ENSG00000270434,ENSG00000230869,ENSG00000172671,ENSG00000231964,ENSG00000224402,ENSG00000234993,ENSG00000278531,ENSG00000230501,ENSG00000236442
chr10	45726739	45727732	10:45726739-45727732	ENSG00000273760,ENSG00000188234,ENSG00000270434,ENSG00000172661,ENSG00000228702,ENSG00000237840,ENSG00000224402,ENSG00000234993,ENSG00000207071
chr10	47047603	47047815	10:47047603-47047815	ENSG00000252149,ENSG00000276430,ENSG00000276850,ENSG00000266217,ENSG00000270369,ENSG00000265190,ENSG00000263761,ENSG00000280913,ENSG00000279058
chr10	47024699	47025090	10:47024699-47025090	ENSG00000273760,ENSG00000276850,ENSG00000277758,ENSG00000189014,ENSG00000266217,ENSG00000224919,ENSG00000270369,ENSG00000265190,ENSG00000263761,ENSG00000204179,ENSG00000150175,ENSG00000243289,ENSG00000238405,ENSG00000274186,ENSG00000285402,ENSG00000264230
chr10	46987322	46987605	10:46987322-46987605	ENSG00000128815,ENSG00000170324,ENSG00000264717,ENSG00000256574
chr10	46911339	46911626	10:46911339-46911626	ENSG00000285786,ENSG00000226964,ENSG00000204179,ENSG00000280913,ENSG00000285294,ENSG00000224402,ENSG00000263476
chr10	46786580	46787519	10:46786580-46787519	ENSG00000277758,ENSG00000189014,ENSG00000251079,ENSG00000254929,ENSG00000150175,ENSG00000243289,ENSG00000238405,ENSG00000204177,ENSG00000215097,ENSG00000265366,ENSG00000285662,ENSG00000274186,ENSG00000229227,ENSG00000213412
chr10	46734170	46734367	10:46734170-46734367	ENSG00000228403,ENSG00000170324,ENSG00000285662,ENSG00000204175,ENSG00000264217,ENSG00000231122,ENSG00000224402,ENSG00000263476
chr10	46635215	46635916	10:46635215-46635916	ENSG00000285662,ENSG00000229927,ENSG00000272430,ENSG00000165874,ENSG00000204176,ENSG00000224402,ENSG00000234993,ENSG00000230501,ENSG00000232554,ENSG00000228462,ENSG00000226937,ENSG00000237590
chr10	46597649	46598401	10:46597649-46598401	ENSG00000228754,ENSG00000272430,ENSG00000229227,ENSG00000231187,ENSG00000204176,ENSG00000204175,ENSG00000275312,ENSG00000227683,ENSG00000232554,ENSG00000214089
chr10	46586648	46587354	10:46586648-46587354	ENSG00000215097,ENSG00000229227,ENSG00000231187,ENSG00000204176,ENSG00000204175,ENSG00000280012,ENSG00000243349,ENSG00000235690,ENSG00000232554,ENSG00000277757
chr10	46565701	46566068	10:46565701-46566068	ENSG00000280913,ENSG00000285662,ENSG00000229927,ENSG00000272430,ENSG00000165874,ENSG00000229227,ENSG00000231187,ENSG00000204175,ENSG00000279458,ENSG00000273225,ENSG00000239152,ENSG00000263476,ENSG00000270258
chr10	47552819	47553964	10:47552819-47553964	ENSG00000264404,ENSG00000266217,ENSG00000215065,ENSG00000265630,ENSG00000251079,ENSG00000252877,ENSG00000254929,ENSG00000224919,ENSG00000204177,ENSG00000265366
chr10	47705755	47706462	10:47705755-47706462	ENSG00000235939,ENSG00000165633,ENSG00000226964,ENSG00000276544,ENSG00000264404,ENSG00000204179
chr10	46268488	46268921	10:46268488-46268921	ENSG00000266217,ENSG00000274186,ENSG00000204176,ENSG00000213412,ENSG00000285294,ENSG00000285402,ENSG00000264230,ENSG00000273225,ENSG00000279058,ENSG00000263482
chr10	46269496	46269932	10:46269496-46269932	ENSG00000266217,ENSG00000274186,ENSG00000204176,ENSG00000285294,ENSG00000285402,ENSG00000264230,ENSG00000273225,ENSG00000279058,ENSG00000263482
chr10	46282710	46283272	10:46282710-46283272	ENSG00000264404,ENSG00000274186,ENSG00000204174,ENSG00000213412,ENSG00000285294,ENSG00000285402,ENSG00000264230,ENSG00000279458,ENSG00000273225,ENSG00000274209,ENSG00000263482,ENSG00000264204
chr10	46284451	46285132	10:46284451-46285132	ENSG00000265018,ENSG00000264404,ENSG00000274186,ENSG00000229227,ENSG00000204174,ENSG00000213412,ENSG00000285294,ENSG00000285402,ENSG00000264230,ENSG00000279458,ENSG00000273225,ENSG00000274209,ENSG00000263482,ENSG00000264204
chr10	46297938	46298181	10:46297938-46298181	ENSG00000265018,ENSG00000277758,ENSG00000213412,ENSG00000285294,ENSG00000285402,ENSG00000264230,ENSG00000279458,ENSG00000273225,ENSG00000279058,ENSG00000274209
chr10	50200135	50200328	10:50200135-50200328	ENSG00000229711,ENSG00000148584,ENSG00000225137,ENSG00000188611,ENSG00000233011,ENSG00000226631,ENSG00000204149,ENSG00000285803,ENSG00000230166,ENSG00000229870,ENSG00000178645,ENSG00000276850
chr10	46734068	46734343	10:46734068-46734343	ENSG00000228403,ENSG00000170324,ENSG00000285662,ENSG00000204175,ENSG00000264217,ENSG00000231122,ENSG00000224402,ENSG00000263476
chr10	46786438	46787561	10:46786438-46787561	ENSG00000277758,ENSG00000189014,ENSG00000251079,ENSG00000254929,ENSG00000150175,ENSG00000243289,ENSG00000238405,ENSG00000204177,ENSG00000215097,ENSG00000265366,ENSG00000285662,ENSG00000274186,ENSG00000229227,ENSG00000213412
chr10	47384118	47384816	10:47384118-47384816	ENSG00000276430,ENSG00000273760,ENSG00000277758,ENSG00000189014,ENSG00000266217,ENSG00000215065,ENSG00000265630,ENSG00000224919,ENSG00000270369,ENSG00000265190,ENSG00000265763,ENSG00000150175,ENSG00000274186,ENSG00000285402,ENSG00000264230,ENSG00000264204
chr10	47340537	47340799	10:47340537-47340799	ENSG00000278561,ENSG00000276850,ENSG00000204172,ENSG00000189090,ENSG00000270369,ENSG00000265190,ENSG00000265203,ENSG00000263761
chr10	47311168	47312393	10:47311168-47312393	ENSG00000278561,ENSG00000252149,ENSG00000265018,ENSG00000273760,ENSG00000276850,ENSG00000189014,ENSG00000252877,ENSG00000224919,ENSG00000265190,ENSG00000263761,ENSG00000266524,ENSG00000150175,ENSG00000274186
chr10	47299998	47300595	10:47299998-47300595	ENSG00000266217,ENSG00000263761,ENSG00000266524,ENSG00000150175
chr10	47286836	47287290	10:47286836-47287290	ENSG00000265018,ENSG00000276850,ENSG00000277758,ENSG00000189014,ENSG00000270369,ENSG00000265190,ENSG00000263761,ENSG00000266524,ENSG00000150175,ENSG00000280913,ENSG00000274186,ENSG00000272430,ENSG00000213412
chr10	47277518	47277903	10:47277518-47277903	ENSG00000265018,ENSG00000276430,ENSG00000273760,ENSG00000226964,ENSG00000189014,ENSG00000263761,ENSG00000150175,ENSG00000280913,ENSG00000274186
chr10	47265017	47265212	10:47265017-47265212	ENSG00000276850,ENSG00000204172
chr10	47261058	47261443	10:47261058-47261443	ENSG00000273760,ENSG00000276850,ENSG00000189014,ENSG00000264404,ENSG00000204172,ENSG00000274186,ENSG00000213412
chr10	47257698	47258033	10:47257698-47258033	ENSG00000276430,ENSG00000273760,ENSG00000276850,ENSG00000189014,ENSG00000224919,ENSG00000270369,ENSG00000265190,ENSG00000204179,ENSG00000280913,ENSG00000274186
chr10	47230523	47230708	10:47230523-47230708	-
chr10	47206592	47207667	10:47206592-47207667	ENSG00000276430,ENSG00000264717,ENSG00000276850,ENSG00000189014,ENSG00000266217,ENSG00000215065,ENSG00000265630,ENSG00000270369,ENSG00000265190,ENSG00000263761,ENSG00000150175,ENSG00000238405,ENSG00000274186,ENSG00000279458,ENSG00000273225,ENSG00000188234
chr10	47195502	47195740	10:47195502-47195740	ENSG00000276430,ENSG00000150175
chr10	47181195	47181553	10:47181195-47181553	ENSG00000276430,ENSG00000189014,ENSG00000252877,ENSG00000270369,ENSG00000150175,ENSG00000280913,ENSG00000204174
chr10	47165422	47166366	10:47165422-47166366	ENSG00000265018,ENSG00000264717,ENSG00000276850,ENSG00000266217,ENSG00000252877,ENSG00000270369,ENSG00000265190,ENSG00000274186,ENSG00000204174
chr10	47081362	47081576	10:47081362-47081576	ENSG00000273760,ENSG00000189014,ENSG00000279058
chr10	47048487	47048688	10:47048487-47048688	ENSG00000252149,ENSG00000276850,ENSG00000266217,ENSG00000270369,ENSG00000265190,ENSG00000263761,ENSG00000280913,ENSG00000279058
chr10	47024853	47025097	10:47024853-47025097	ENSG00000273760,ENSG00000276850,ENSG00000277758,ENSG00000189014,ENSG00000266217,ENSG00000224919,ENSG00000270369,ENSG00000265190,ENSG00000263761,ENSG00000204179,ENSG00000150175,ENSG00000243289,ENSG00000238405,ENSG00000274186,ENSG00000285402,ENSG00000264230
chr10	46987343	46987689	10:46987343-46987689	ENSG00000128815,ENSG00000170324,ENSG00000264717,ENSG00000256574
chr10	46911121	46911661	10:46911121-46911661	ENSG00000285786,ENSG00000170324,ENSG00000226964,ENSG00000204179,ENSG00000280913,ENSG00000285294,ENSG00000224402,ENSG00000263476,ENSG00000243349
chr10	47552826	47553144	10:47552826-47553144	ENSG00000264404,ENSG00000266217,ENSG00000215065,ENSG00000265630,ENSG00000251079,ENSG00000252877,ENSG00000254929,ENSG00000224919,ENSG00000204177,ENSG00000265366
chr10	48064257	48064530	10:48064257-48064530	ENSG00000279863,ENSG00000165633,ENSG00000226576,ENSG00000233665,ENSG00000286993,ENSG00000279822,ENSG00000170324,ENSG00000270025,ENSG00000231122
chr10	48289459	48290063	10:48289459-48290063	ENSG00000248682,ENSG00000279822,ENSG00000225482,ENSG00000285786,ENSG00000170324,ENSG00000252149,ENSG00000276430,ENSG00000273760,ENSG00000276850
chr10	48306218	48307351	10:48306218-48307351	ENSG00000248682,ENSG00000279822,ENSG00000107643,ENSG00000225482,ENSG00000285786,ENSG00000170324,ENSG00000278561,ENSG00000276850,ENSG00000277758,ENSG00000204172
chr10	48330282	48330745	10:48330282-48330745	ENSG00000285803,ENSG00000165383,ENSG00000241577,ENSG00000231906,ENSG00000248682,ENSG00000279822,ENSG00000107643,ENSG00000285786,ENSG00000170324,ENSG00000264404,ENSG00000280913
chr10	48391106	48391445	10:48391106-48391445	ENSG00000231906,ENSG00000248682,ENSG00000279822,ENSG00000107643,ENSG00000285786,ENSG00000273760,ENSG00000276850,ENSG00000277758
chr10	48608257	48608543	10:48608257-48608543	ENSG00000165383,ENSG00000236800,ENSG00000231906,ENSG00000248682,ENSG00000128805,ENSG00000279822,ENSG00000276430
chr10	48633995	48634786	10:48633995-48634786	ENSG00000165383,ENSG00000241577,ENSG00000228403,ENSG00000228754,ENSG00000236800,ENSG00000251413,ENSG00000231906,ENSG00000248682,ENSG00000128805,ENSG00000279822,ENSG00000276430
chr10	48655894	48656714	10:48655894-48656714	ENSG00000172538,ENSG00000234736,ENSG00000165633,ENSG00000264800,ENSG00000226576,ENSG00000233665,ENSG00000165383,ENSG00000241577,ENSG00000228403,ENSG00000286993,ENSG00000228754,ENSG00000236800,ENSG00000231906,ENSG00000248682,ENSG00000128805,ENSG00000279822,ENSG00000276850
chr10	48800429	48800623	10:48800429-48800623	ENSG00000165383,ENSG00000241577,ENSG00000228403,ENSG00000286993,ENSG00000228754,ENSG00000128815,ENSG00000236800,ENSG00000276430
chr10	48805969	48806360	10:48805969-48806360	ENSG00000264800,ENSG00000165383,ENSG00000241577,ENSG00000228403,ENSG00000286993,ENSG00000228754,ENSG00000128815,ENSG00000236800,ENSG00000276430
chr10	49164570	49164820	10:49164570-49164820	ENSG00000177354,ENSG00000236208,ENSG00000204161,ENSG00000172538,ENSG00000234736,ENSG00000165633,ENSG00000264800,ENSG00000226576,ENSG00000233665,ENSG00000165383,ENSG00000241577,ENSG00000228403,ENSG00000286993
chr10	49177525	49177755	10:49177525-49177755	ENSG00000204161,ENSG00000172538,ENSG00000234736,ENSG00000165633,ENSG00000264800,ENSG00000226576,ENSG00000233665,ENSG00000241577
chr10	49184777	49185050	10:49184777-49185050	ENSG00000204161,ENSG00000172538,ENSG00000234736,ENSG00000165633
chr10	49188222	49188504	10:49188222-49188504	ENSG00000204161,ENSG00000172538,ENSG00000234736,ENSG00000165633,ENSG00000264800
chr10	49190342	49191001	10:49190342-49191001	ENSG00000177354,ENSG00000236208,ENSG00000204161,ENSG00000172538,ENSG00000234736,ENSG00000165633,ENSG00000264800,ENSG00000165383,ENSG00000241577
chr10	49194346	49194591	10:49194346-49194591	ENSG00000204161,ENSG00000234736,ENSG00000165633
chr10	49254668	49254892	10:49254668-49254892	ENSG00000230166,ENSG00000177354,ENSG00000236208,ENSG00000172538,ENSG00000234736,ENSG00000165633,ENSG00000264800,ENSG00000226576,ENSG00000233665,ENSG00000165383,ENSG00000241577,ENSG00000228403,ENSG00000286993,ENSG00000265018
chr10	49309757	49310277	10:49309757-49310277	ENSG00000177354,ENSG00000236208,ENSG00000172538,ENSG00000234736,ENSG00000165633,ENSG00000264800,ENSG00000233665,ENSG00000165383,ENSG00000241577
chr10	49335350	49335804	10:49335350-49335804	ENSG00000229870,ENSG00000178645,ENSG00000235939,ENSG00000177354,ENSG00000236208,ENSG00000172538,ENSG00000234736,ENSG00000165633,ENSG00000264800,ENSG00000226576,ENSG00000233665,ENSG00000165383,ENSG00000241577,ENSG00000228403,ENSG00000286993,ENSG00000228754,ENSG00000248682,ENSG00000265018,ENSG00000273760
chr10	49397702	49398559	10:49397702-49398559	ENSG00000178645,ENSG00000235939,ENSG00000165606,ENSG00000177354,ENSG00000236208,ENSG00000172538,ENSG00000234736,ENSG00000165633,ENSG00000264800,ENSG00000226576,ENSG00000233665,ENSG00000165383,ENSG00000241577,ENSG00000228754
chr10	49407492	49407795	10:49407492-49407795	ENSG00000178645,ENSG00000235939,ENSG00000165606,ENSG00000177354,ENSG00000236208,ENSG00000172538,ENSG00000165633,ENSG00000264800,ENSG00000226576,ENSG00000233665,ENSG00000165383,ENSG00000241577
chr10	49441402	49441781	10:49441402-49441781	ENSG00000235939,ENSG00000165383,ENSG00000252149
chr10	49508297	49508892	10:49508297-49508892	ENSG00000230166,ENSG00000229870,ENSG00000271237,ENSG00000225830,ENSG00000235939,ENSG00000172538,ENSG00000165633,ENSG00000264800,ENSG00000226576,ENSG00000233665,ENSG00000165383,ENSG00000241577,ENSG00000228403,ENSG00000286993,ENSG00000276850
chr10	49512189	49512473	10:49512189-49512473	ENSG00000271237,ENSG00000225830,ENSG00000264800,ENSG00000226576,ENSG00000233665
chr10	49519040	49519426	10:49519040-49519426	ENSG00000285803,ENSG00000178645,ENSG00000271237,ENSG00000225830,ENSG00000235939,ENSG00000264800,ENSG00000226576,ENSG00000233665,ENSG00000165383,ENSG00000241577
chr10	49538498	49539775	10:49538498-49539775	ENSG00000230166,ENSG00000229870,ENSG00000178645,ENSG00000271237,ENSG00000225830,ENSG00000241577
chr10	49593189	49593457	10:49593189-49593457	ENSG00000226631,ENSG00000204149,ENSG00000285803,ENSG00000178440,ENSG00000204152,ENSG00000230166,ENSG00000227345,ENSG00000229870,ENSG00000226389,ENSG00000178645,ENSG00000187714,ENSG00000070748,ENSG00000271237,ENSG00000278561
chr10	49606908	49607347	10:49606908-49607347	ENSG00000230166,ENSG00000229870,ENSG00000178645,ENSG00000187714,ENSG00000070748
chr10	49761994	49762411	10:49761994-49762411	ENSG00000229870,ENSG00000226389,ENSG00000197444,ENSG00000178645
chr10	45971853	45972743	10:45971853-45972743	ENSG00000273760,ENSG00000285294,ENSG00000285402,ENSG00000264230,ENSG00000280012,ENSG00000263639,ENSG00000265733,ENSG00000265354,ENSG00000264217,ENSG00000239883,ENSG00000270434,ENSG00000207071,ENSG00000230501
chr10	49953237	49953554	10:49953237-49953554	ENSG00000226631,ENSG00000204149,ENSG00000222108,ENSG00000288603,ENSG00000178440,ENSG00000204152,ENSG00000230166,ENSG00000227345,ENSG00000229870,ENSG00000178645,ENSG00000276430,ENSG00000277758
chr10	46106067	46106938	10:46106067-46106938	ENSG00000265190,ENSG00000265763,ENSG00000204174,ENSG00000213412,ENSG00000285402,ENSG00000264230,ENSG00000279458,ENSG00000273225,ENSG00000264204,ENSG00000280012,ENSG00000263639,ENSG00000264217,ENSG00000188234,ENSG00000270434,ENSG00000207071,ENSG00000230501,ENSG00000236442,ENSG00000235690,ENSG00000232554
chr10	46097046	46097365	10:46097046-46097365	ENSG00000274186,ENSG00000204174,ENSG00000213412,ENSG00000264204,ENSG00000280012,ENSG00000263639
chr10	46095056	46095334	10:46095056-46095334	ENSG00000204174,ENSG00000213412,ENSG00000280012,ENSG00000263639
chr10	46094025	46094248	10:46094025-46094248	ENSG00000265018,ENSG00000204176,ENSG00000280012,ENSG00000263639,ENSG00000188234
chr10	46092231	46092754	10:46092231-46092754	ENSG00000265018,ENSG00000280012,ENSG00000263639
chr10	46030211	46030838	10:46030211-46030838	ENSG00000274186,ENSG00000213412,ENSG00000280012,ENSG00000263639,ENSG00000266412,ENSG00000265733,ENSG00000264217,ENSG00000188234,ENSG00000270434
chr10	46023171	46023769	10:46023171-46023769	ENSG00000277758,ENSG00000213412,ENSG00000280012,ENSG00000263639,ENSG00000266412,ENSG00000265733,ENSG00000265354,ENSG00000264217,ENSG00000239883,ENSG00000188234,ENSG00000270434,ENSG00000278531,ENSG00000243349,ENSG00000277757
chr10	45971853	45972870	10:45971853-45972870	ENSG00000273760,ENSG00000285294,ENSG00000285402,ENSG00000264230,ENSG00000280012,ENSG00000263639,ENSG00000265733,ENSG00000265354,ENSG00000264217,ENSG00000239883,ENSG00000270434,ENSG00000207071,ENSG00000230501
chr10	50067510	50068432	10:50067510-50068432	ENSG00000233011,ENSG00000099290,ENSG00000226631,ENSG00000235618,ENSG00000204149,ENSG00000285803,ENSG00000222108,ENSG00000178440,ENSG00000204152,ENSG00000230166,ENSG00000227345,ENSG00000229870
chr10	50200152	50200351	10:50200152-50200351	ENSG00000229711,ENSG00000225137,ENSG00000188611,ENSG00000233011,ENSG00000226631,ENSG00000204149,ENSG00000285803,ENSG00000230166,ENSG00000229870
chr10	50371545	50371878	10:50371545-50371878	ENSG00000279863,ENSG00000286401,ENSG00000225137,ENSG00000285803
chr10	50396865	50397554	10:50396865-50397554	ENSG00000225303,ENSG00000279863,ENSG00000286401,ENSG00000225137,ENSG00000204149,ENSG00000285803
chr10	50417848	50418736	10:50417848-50418736	ENSG00000229711,ENSG00000148584,ENSG00000226200,ENSG00000238523,ENSG00000225303,ENSG00000279863,ENSG00000286401,ENSG00000198964,ENSG00000225137,ENSG00000233011,ENSG00000226631,ENSG00000230166
chr10	50431994	50432719	10:50431994-50432719	ENSG00000225303,ENSG00000279863,ENSG00000286401,ENSG00000225137,ENSG00000233011
chr10	50502006	50502232	10:50502006-50502232	ENSG00000225303,ENSG00000279863,ENSG00000286401,ENSG00000225137,ENSG00000233011
chr10	50508362	50508641	10:50508362-50508641	ENSG00000225303,ENSG00000279863,ENSG00000225137
chr10	50512942	50513409	10:50512942-50513409	ENSG00000229711,ENSG00000148584,ENSG00000238523,ENSG00000225303,ENSG00000279863,ENSG00000286401,ENSG00000225137,ENSG00000233011,ENSG00000204149,ENSG00000285803,ENSG00000178440,ENSG00000230166,ENSG00000227345,ENSG00000229870
chr10	50527395	50527832	10:50527395-50527832	ENSG00000229711,ENSG00000238523,ENSG00000225303,ENSG00000279863,ENSG00000286401,ENSG00000225137,ENSG00000226631,ENSG00000285803,ENSG00000178645
chr10	50545003	50545400	10:50545003-50545400	ENSG00000229711,ENSG00000148584,ENSG00000230011,ENSG00000238523,ENSG00000225303,ENSG00000279863,ENSG00000286401,ENSG00000225137,ENSG00000233011,ENSG00000226631,ENSG00000285803,ENSG00000230166
chr10	50552933	50553334	10:50552933-50553334	ENSG00000213657,ENSG00000229711,ENSG00000148584,ENSG00000213667,ENSG00000226168,ENSG00000226200,ENSG00000238523,ENSG00000225303,ENSG00000279863,ENSG00000286401,ENSG00000198964,ENSG00000225137,ENSG00000233011,ENSG00000226631,ENSG00000230166,ENSG00000227345,ENSG00000178645
chr10	50561722	50562340	10:50561722-50562340	ENSG00000226200,ENSG00000238523,ENSG00000198964,ENSG00000225137
chr10	50577861	50578080	10:50577861-50578080	ENSG00000238523,ENSG00000285803
chr10	50604911	50605547	10:50604911-50605547	ENSG00000226168,ENSG00000226200,ENSG00000238523,ENSG00000225303,ENSG00000279863,ENSG00000286401,ENSG00000198964,ENSG00000225137
chr10	50621869	50622331	10:50621869-50622331	ENSG00000226200,ENSG00000238523,ENSG00000286401,ENSG00000198964
chr10	50622568	50622822	10:50622568-50622822	ENSG00000226200,ENSG00000198964
chr10	50623389	50625569	10:50623389-50625569	ENSG00000226200,ENSG00000238523,ENSG00000286401,ENSG00000198964
chr10	50636599	50637441	10:50636599-50637441	ENSG00000229711,ENSG00000148584,ENSG00000213667,ENSG00000230011,ENSG00000226168,ENSG00000231588,ENSG00000226200,ENSG00000238523,ENSG00000279863,ENSG00000286401,ENSG00000198964,ENSG00000225137,ENSG00000226631,ENSG00000204149,ENSG00000285803,ENSG00000230166,ENSG00000229870
chr10	50652991	50653491	10:50652991-50653491	ENSG00000230011,ENSG00000226168,ENSG00000231345,ENSG00000225137,ENSG00000233011
chr10	50659873	50660643	10:50659873-50660643	ENSG00000229711,ENSG00000148584,ENSG00000213667,ENSG00000230011,ENSG00000226168,ENSG00000231345,ENSG00000279863,ENSG00000286401,ENSG00000225137,ENSG00000233011,ENSG00000226631,ENSG00000285803,ENSG00000229870,ENSG00000178645
chr10	50672267	50672668	10:50672267-50672668	ENSG00000261368,ENSG00000236944,ENSG00000229711,ENSG00000148584,ENSG00000213667,ENSG00000230011,ENSG00000226168,ENSG00000232706,ENSG00000225137,ENSG00000233011,ENSG00000226631,ENSG00000204149,ENSG00000285803,ENSG00000229870
chr10	50739498	50740595	10:50739498-50740595	ENSG00000261368,ENSG00000236944,ENSG00000229711,ENSG00000148584,ENSG00000204147,ENSG00000287221,ENSG00000213667,ENSG00000230011,ENSG00000226168,ENSG00000285803
chr10	50741620	50741906	10:50741620-50741906	ENSG00000204147,ENSG00000287221,ENSG00000213667
chr10	50991431	50991795	10:50991431-50991795	ENSG00000235279,ENSG00000231132,ENSG00000223502,ENSG00000185532,ENSG00000261368,ENSG00000236944,ENSG00000229711,ENSG00000148584
chr10	51001592	51001846	10:51001592-51001846	ENSG00000165471,ENSG00000231131,ENSG00000227972,ENSG00000107984,ENSG00000235279,ENSG00000231132,ENSG00000223502,ENSG00000185532,ENSG00000261368,ENSG00000236944,ENSG00000229711,ENSG00000148584,ENSG00000230011
chr10	51341328	51341671	10:51341328-51341671	ENSG00000252161,ENSG00000201196,ENSG00000231131,ENSG00000227972,ENSG00000213657,ENSG00000107984,ENSG00000236671,ENSG00000213659,ENSG00000235279,ENSG00000207813,ENSG00000231132,ENSG00000223502,ENSG00000185532,ENSG00000261368,ENSG00000236944,ENSG00000148584
chr10	51422550	51422829	10:51422550-51422829	ENSG00000231131,ENSG00000227972,ENSG00000213657,ENSG00000213659,ENSG00000235279,ENSG00000207813,ENSG00000231132,ENSG00000223502,ENSG00000185532,ENSG00000261368,ENSG00000236944
chr10	51699227	51700262	10:51699227-51700262	ENSG00000233805,ENSG00000252161,ENSG00000285958,ENSG00000201196,ENSG00000165471,ENSG00000231131,ENSG00000227972,ENSG00000213657,ENSG00000107984,ENSG00000236671,ENSG00000177613,ENSG00000213659,ENSG00000235279,ENSG00000207813,ENSG00000231132,ENSG00000223502,ENSG00000185532,ENSG00000229711,ENSG00000148584
chr10	51707461	51708352	10:51707461-51708352	ENSG00000201196,ENSG00000165471,ENSG00000231131,ENSG00000227972,ENSG00000213657,ENSG00000107984,ENSG00000236671,ENSG00000177613,ENSG00000235279,ENSG00000207813,ENSG00000231132,ENSG00000223502,ENSG00000261368,ENSG00000236944,ENSG00000229711,ENSG00000148584,ENSG00000230011
chr10	51878848	51879914	10:51878848-51879914	ENSG00000233805,ENSG00000252161,ENSG00000226296,ENSG00000285958,ENSG00000201196,ENSG00000165471,ENSG00000231131,ENSG00000227972,ENSG00000213657,ENSG00000107984,ENSG00000236671,ENSG00000213659,ENSG00000235279,ENSG00000207813,ENSG00000231132,ENSG00000223502,ENSG00000185532,ENSG00000261368,ENSG00000236944,ENSG00000148584,ENSG00000285803,ENSG00000230166
chr10	51885007	51885232	10:51885007-51885232	ENSG00000165471,ENSG00000231131,ENSG00000227972,ENSG00000231132
chr10	51893395	51893695	10:51893395-51893695	ENSG00000233805,ENSG00000226296,ENSG00000201196,ENSG00000165471,ENSG00000231131,ENSG00000227972,ENSG00000213657,ENSG00000236671,ENSG00000235279,ENSG00000207813,ENSG00000231132,ENSG00000223502,ENSG00000261368,ENSG00000236944,ENSG00000148584
chr10	52215859	52216202	10:52215859-52216202	ENSG00000221594,ENSG00000224697,ENSG00000234173,ENSG00000150275,ENSG00000233805,ENSG00000252161,ENSG00000226296,ENSG00000231399,ENSG00000227121,ENSG00000285958,ENSG00000201196,ENSG00000165471,ENSG00000231131,ENSG00000227972,ENSG00000213657,ENSG00000107984,ENSG00000236671,ENSG00000213659,ENSG00000235279,ENSG00000207813,ENSG00000231132,ENSG00000223502,ENSG00000185532,ENSG00000261368,ENSG00000236944,ENSG00000229711,ENSG00000148584
chr10	52233622	52234078	10:52233622-52234078	ENSG00000234173,ENSG00000252252,ENSG00000150275,ENSG00000233805,ENSG00000252161,ENSG00000226296,ENSG00000231399,ENSG00000227121,ENSG00000285958,ENSG00000201196,ENSG00000165471,ENSG00000231131,ENSG00000227972,ENSG00000213657,ENSG00000107984,ENSG00000236671,ENSG00000235279,ENSG00000207813,ENSG00000231132,ENSG00000223502,ENSG00000185532,ENSG00000261368,ENSG00000236944,ENSG00000229711,ENSG00000148584,ENSG00000230011
chr10	53113501	53113703	10:53113501-53113703	ENSG00000236958,ENSG00000221594,ENSG00000224697,ENSG00000234173,ENSG00000252252,ENSG00000150275,ENSG00000233805,ENSG00000252161,ENSG00000226296,ENSG00000231399,ENSG00000227121,ENSG00000285958,ENSG00000201196,ENSG00000165471,ENSG00000231131,ENSG00000227972,ENSG00000213657
chr10	55542604	55543065	10:55542604-55543065	ENSG00000235810,ENSG00000264747,ENSG00000238707,ENSG00000270541,ENSG00000236993,ENSG00000228048,ENSG00000223800,ENSG00000236958,ENSG00000221594,ENSG00000224697,ENSG00000234173,ENSG00000252252,ENSG00000150275,ENSG00000233805,ENSG00000252161,ENSG00000226296
chr10	55599443	55599687	10:55599443-55599687	ENSG00000270541,ENSG00000236993,ENSG00000249860,ENSG00000228048,ENSG00000223800,ENSG00000236744,ENSG00000236958,ENSG00000221594,ENSG00000224697,ENSG00000234173,ENSG00000150275,ENSG00000233805
chr10	55602329	55602521	10:55602329-55602521	ENSG00000270541,ENSG00000236993,ENSG00000249860,ENSG00000228048,ENSG00000223800,ENSG00000236744,ENSG00000236958,ENSG00000221594,ENSG00000224697,ENSG00000234173,ENSG00000150275,ENSG00000233805
chr10	55899976	55900268	10:55899976-55900268	ENSG00000232115,ENSG00000270192,ENSG00000223841,ENSG00000235810,ENSG00000264747,ENSG00000238707,ENSG00000270541,ENSG00000236993,ENSG00000228048,ENSG00000223800,ENSG00000236958,ENSG00000221594,ENSG00000224697,ENSG00000234173,ENSG00000252252,ENSG00000150275,ENSG00000233805
chr10	56155642	56155845	10:56155642-56155845	ENSG00000270192,ENSG00000235810,ENSG00000264747,ENSG00000238707,ENSG00000270541,ENSG00000236993,ENSG00000223800,ENSG00000236958,ENSG00000221594,ENSG00000224697,ENSG00000234173,ENSG00000252252,ENSG00000150275,ENSG00000233805
chr10	56360924	56362006	10:56360924-56362006	ENSG00000264747,ENSG00000238707,ENSG00000287016,ENSG00000122952,ENSG00000270541
chr10	58212642	58213071	10:58212642-58213071	ENSG00000180221,ENSG00000232115,ENSG00000270192,ENSG00000223841,ENSG00000235810,ENSG00000264747
chr10	58266401	58266605	10:58266401-58266605	ENSG00000122873,ENSG00000151151
chr10	58267082	58268406	10:58267082-58268406	ENSG00000122873,ENSG00000151151,ENSG00000232115,ENSG00000270192,ENSG00000223841,ENSG00000235810,ENSG00000264747
chr10	58268922	58269421	10:58268922-58269421	ENSG00000122873,ENSG00000151151,ENSG00000232115,ENSG00000223841
chr10	58282532	58283052	10:58282532-58283052	ENSG00000235469,ENSG00000236556,ENSG00000165443,ENSG00000226557,ENSG00000226888,ENSG00000237949,ENSG00000252076,ENSG00000122870,ENSG00000108064,ENSG00000261076,ENSG00000228527,ENSG00000122873,ENSG00000151151,ENSG00000232115,ENSG00000270192,ENSG00000223841,ENSG00000235810,ENSG00000264747,ENSG00000238707
chr10	58291535	58292040	10:58291535-58292040	ENSG00000236556,ENSG00000165443,ENSG00000226557,ENSG00000226888,ENSG00000237949,ENSG00000252076,ENSG00000122870,ENSG00000108064,ENSG00000261076,ENSG00000228527,ENSG00000122873,ENSG00000151151,ENSG00000232115,ENSG00000270192,ENSG00000223841,ENSG00000235810,ENSG00000264747
chr10	58299411	58299920	10:58299411-58299920	ENSG00000236556,ENSG00000165443,ENSG00000226888,ENSG00000237949,ENSG00000122870,ENSG00000108064,ENSG00000261076,ENSG00000228527,ENSG00000232115,ENSG00000270192,ENSG00000223841,ENSG00000235810,ENSG00000264747,ENSG00000238707
chr10	58334661	58335670	10:58334661-58335670	ENSG00000235469,ENSG00000236556,ENSG00000165443,ENSG00000226557,ENSG00000226888,ENSG00000237949,ENSG00000252076,ENSG00000122870,ENSG00000108064,ENSG00000072401,ENSG00000261076,ENSG00000232115,ENSG00000270192,ENSG00000223841,ENSG00000235810,ENSG00000264747,ENSG00000238707
chr10	58359958	58360559	10:58359958-58360559	ENSG00000072401
chr10	58384124	58385864	10:58384124-58385864	ENSG00000226888,ENSG00000252076,ENSG00000122870,ENSG00000108064,ENSG00000072401,ENSG00000261076,ENSG00000232115,ENSG00000270192,ENSG00000223841,ENSG00000235810,ENSG00000264747
chr10	58436116	58436321	10:58436116-58436321	ENSG00000226557,ENSG00000226888,ENSG00000237949,ENSG00000252076,ENSG00000122870,ENSG00000232115,ENSG00000270192,ENSG00000223841,ENSG00000235810,ENSG00000264747
chr10	58531035	58531492	10:58531035-58531492	ENSG00000235140,ENSG00000235469,ENSG00000236556,ENSG00000165443,ENSG00000226557,ENSG00000226888,ENSG00000237949,ENSG00000252076,ENSG00000183055,ENSG00000122870,ENSG00000232115,ENSG00000270192,ENSG00000223841,ENSG00000235810,ENSG00000264747
chr10	58666032	58666439	10:58666032-58666439	ENSG00000235140,ENSG00000235469,ENSG00000236556,ENSG00000165443,ENSG00000226557,ENSG00000226888,ENSG00000237949,ENSG00000252076,ENSG00000183055,ENSG00000122870,ENSG00000232115,ENSG00000270192,ENSG00000223841,ENSG00000235810,ENSG00000264747,ENSG00000238707
chr10	59362461	59362680	10:59362461-59362680	ENSG00000287969,ENSG00000236556,ENSG00000148541
chr10	59625949	59626520	10:59625949-59626520	ENSG00000202190,ENSG00000232682,ENSG00000235931,ENSG00000108091,ENSG00000227877,ENSG00000165449,ENSG00000235140,ENSG00000235469,ENSG00000236556,ENSG00000165443,ENSG00000226557,ENSG00000226888,ENSG00000237949,ENSG00000252076
chr10	59653911	59654162	10:59653911-59654162	ENSG00000232682,ENSG00000227877,ENSG00000165449,ENSG00000235140,ENSG00000235469,ENSG00000236556,ENSG00000165443,ENSG00000226557,ENSG00000237949
chr10	59805213	59805515	10:59805213-59805515	ENSG00000108091,ENSG00000227877,ENSG00000165449
chr10	59809274	59809640	10:59809274-59809640	ENSG00000232682,ENSG00000235931,ENSG00000108091,ENSG00000227877,ENSG00000165449,ENSG00000235140,ENSG00000235469,ENSG00000236556,ENSG00000165443,ENSG00000226557,ENSG00000226888,ENSG00000237949
chr10	59819457	59819685	10:59819457-59819685	ENSG00000108091,ENSG00000227877,ENSG00000165449,ENSG00000235140
chr10	59835394	59835706	10:59835394-59835706	ENSG00000232682,ENSG00000235931,ENSG00000227877,ENSG00000165449,ENSG00000235140,ENSG00000236556,ENSG00000165443,ENSG00000226888,ENSG00000237949
chr10	59864623	59865366	10:59864623-59865366	ENSG00000202190,ENSG00000232682,ENSG00000235931,ENSG00000227877,ENSG00000165449,ENSG00000235140,ENSG00000235469,ENSG00000226557
chr10	59872183	59872474	10:59872183-59872474	ENSG00000232682,ENSG00000235931,ENSG00000227877,ENSG00000165449,ENSG00000235140,ENSG00000235469,ENSG00000237949,ENSG00000252076
chr10	59872909	59873261	10:59872909-59873261	ENSG00000232682,ENSG00000235931,ENSG00000227877,ENSG00000165449,ENSG00000235140,ENSG00000235469,ENSG00000237949,ENSG00000252076
chr10	59879202	59879669	10:59879202-59879669	ENSG00000232682,ENSG00000235931,ENSG00000227877,ENSG00000165449,ENSG00000235140,ENSG00000236556,ENSG00000165443,ENSG00000226557,ENSG00000226888
chr10	59880987	59881319	10:59880987-59881319	ENSG00000232682,ENSG00000235931
chr10	59887978	59888371	10:59887978-59888371	ENSG00000232682,ENSG00000235931,ENSG00000227877,ENSG00000165449,ENSG00000235140,ENSG00000236556,ENSG00000226557,ENSG00000226888
chr10	59906149	59907149	10:59906149-59907149	ENSG00000202190,ENSG00000232682,ENSG00000235931,ENSG00000108091,ENSG00000227877,ENSG00000165449,ENSG00000235140,ENSG00000235469,ENSG00000236556,ENSG00000165443,ENSG00000226557,ENSG00000226888,ENSG00000237949,ENSG00000252076
chr10	60100160	60100595	10:60100160-60100595	ENSG00000282121,ENSG00000202190,ENSG00000232682,ENSG00000151150
chr10	60101872	60102337	10:60101872-60102337	ENSG00000282121,ENSG00000202190,ENSG00000232682,ENSG00000151150
chr10	60114849	60115230	10:60114849-60115230	ENSG00000282121,ENSG00000202190,ENSG00000232682,ENSG00000151150
chr10	60210322	60210849	10:60210322-60210849	ENSG00000282121,ENSG00000202190,ENSG00000232682
chr10	60236888	60237532	10:60236888-60237532	ENSG00000282121,ENSG00000202190,ENSG00000232682
chr10	60237958	60238802	10:60237958-60238802	ENSG00000282121,ENSG00000202190,ENSG00000232682
chr10	60394317	60394876	10:60394317-60394876	ENSG00000202190,ENSG00000151150,ENSG00000237949
chr10	60446807	60447215	10:60446807-60447215	ENSG00000282121,ENSG00000202190,ENSG00000232682,ENSG00000235140,ENSG00000235469,ENSG00000236556,ENSG00000226888
chr10	60479436	60479632	10:60479436-60479632	-
chr10	60572428	60573710	10:60572428-60573710	ENSG00000151150
chr10	60647181	60647464	10:60647181-60647464	ENSG00000122872
chr10	60649445	60650318	10:60649445-60650318	ENSG00000122872
chr10	60663862	60664145	10:60663862-60664145	ENSG00000122872
chr10	60703276	60703936	10:60703276-60703936	ENSG00000122872
chr10	60708594	60709070	10:60708594-60709070	ENSG00000288052,ENSG00000227244,ENSG00000254271,ENSG00000122872,ENSG00000232682,ENSG00000226888
chr10	60714386	60714805	10:60714386-60714805	ENSG00000122872
chr10	60717868	60718053	10:60717868-60718053	ENSG00000254271,ENSG00000122872
chr10	60727806	60728391	10:60727806-60728391	ENSG00000254271,ENSG00000122872,ENSG00000151150
chr10	60732363	60733662	10:60732363-60733662	ENSG00000254271,ENSG00000122872,ENSG00000151150
chr10	60768751	60769074	10:60768751-60769074	ENSG00000227244,ENSG00000170312,ENSG00000122872
chr10	60778034	60779175	10:60778034-60779175	ENSG00000227244,ENSG00000170312
chr10	60789976	60790206	10:60789976-60790206	ENSG00000170312
chr10	60816655	60816959	10:60816655-60816959	ENSG00000272592,ENSG00000183346,ENSG00000288052,ENSG00000227244,ENSG00000223107,ENSG00000072422
chr10	60943474	60944537	10:60943474-60944537	ENSG00000227244,ENSG00000223107,ENSG00000072422
chr10	61284115	61284446	10:61284115-61284446	ENSG00000227244
chr10	61286602	61287219	10:61286602-61287219	ENSG00000272592,ENSG00000183346,ENSG00000288052,ENSG00000237233,ENSG00000227244,ENSG00000223107
chr10	61313424	61313898	10:61313424-61313898	ENSG00000288052,ENSG00000237233,ENSG00000227244
chr10	61342884	61343207	10:61342884-61343207	ENSG00000288052,ENSG00000237233
chr10	61397510	61397873	10:61397510-61397873	ENSG00000183346,ENSG00000288052,ENSG00000237233,ENSG00000196932
chr10	61438594	61439071	10:61438594-61439071	ENSG00000183346,ENSG00000288052,ENSG00000237233,ENSG00000196932
chr10	61751018	61751394	10:61751018-61751394	ENSG00000233643,ENSG00000272592,ENSG00000183346,ENSG00000288052,ENSG00000227244
chr10	61752188	61752941	10:61752188-61752941	ENSG00000233643,ENSG00000272592,ENSG00000183346
chr10	61765569	61766092	10:61765569-61766092	ENSG00000233643,ENSG00000272592,ENSG00000183346,ENSG00000288052,ENSG00000237233,ENSG00000227244
chr10	61780071	61780371	10:61780071-61780371	ENSG00000233643,ENSG00000272592,ENSG00000183346
chr10	61846874	61847439	10:61846874-61847439	ENSG00000233643,ENSG00000272592,ENSG00000183346
chr10	61867459	61868502	10:61867459-61868502	ENSG00000233643,ENSG00000272592,ENSG00000183346,ENSG00000288052,ENSG00000237233,ENSG00000227244
chr10	61896898	61897384	10:61896898-61897384	ENSG00000150347
chr10	61900321	61900712	10:61900321-61900712	ENSG00000150347
chr10	61902473	61903873	10:61902473-61903873	ENSG00000150347
chr10	61933819	61934347	10:61933819-61934347	-
chr10	61943147	61944061	10:61943147-61944061	ENSG00000150347
chr10	61961318	61961773	10:61961318-61961773	ENSG00000233643,ENSG00000272592,ENSG00000183346
chr10	61987822	61988414	10:61987822-61988414	-
chr10	61992524	61993457	10:61992524-61993457	ENSG00000150347
chr10	61993996	61994447	10:61993996-61994447	-
chr10	62016865	62017270	10:62016865-62017270	-
chr10	62031625	62031838	10:62031625-62031838	-
chr10	62033288	62033487	10:62033288-62033487	-
chr10	62037952	62038158	10:62037952-62038158	-
chr10	62038558	62039095	10:62038558-62039095	ENSG00000150347
chr10	62049088	62049341	10:62049088-62049341	ENSG00000150347
chr10	62050987	62051476	10:62050987-62051476	ENSG00000150347
chr10	62076810	62077215	10:62076810-62077215	-
chr10	62082539	62083106	10:62082539-62083106	ENSG00000150347,ENSG00000183346
chr10	62103913	62104291	10:62103913-62104291	-
chr10	62109815	62110131	10:62109815-62110131	-
chr10	62177162	62177545	10:62177162-62177545	-
chr10	62183333	62184041	10:62183333-62184041	ENSG00000233643,ENSG00000272592,ENSG00000183346,ENSG00000288052
chr10	62199680	62199979	10:62199680-62199979	-
chr10	62230458	62230722	10:62230458-62230722	ENSG00000182010
chr10	62233939	62234418	10:62233939-62234418	ENSG00000182010
chr10	62239911	62240307	10:62239911-62240307	ENSG00000182010
chr10	62244954	62245433	10:62244954-62245433	ENSG00000234756,ENSG00000182010,ENSG00000183346
chr10	62264765	62264988	10:62264765-62264988	ENSG00000182010
chr10	62268398	62269184	10:62268398-62269184	ENSG00000240940,ENSG00000234756,ENSG00000182010
chr10	62302909	62303221	10:62302909-62303221	ENSG00000240940,ENSG00000234756
chr10	62305954	62306190	10:62305954-62306190	ENSG00000240940,ENSG00000234756
chr10	62306562	62307154	10:62306562-62307154	ENSG00000240940,ENSG00000234756
chr10	62368339	62368691	10:62368339-62368691	ENSG00000285837,ENSG00000138311,ENSG00000240940,ENSG00000288011
chr10	62373988	62374672	10:62373988-62374672	ENSG00000285837,ENSG00000138311,ENSG00000240940,ENSG00000288011
chr10	62384074	62384652	10:62384074-62384652	ENSG00000285837,ENSG00000138311,ENSG00000240940,ENSG00000288011
chr10	62414341	62414573	10:62414341-62414573	ENSG00000240940
chr10	62437755	62438236	10:62437755-62438236	ENSG00000199446,ENSG00000240940
chr10	62492069	62492438	10:62492069-62492438	-
chr10	62528344	62528973	10:62528344-62528973	ENSG00000270648,ENSG00000235489,ENSG00000199446,ENSG00000285551,ENSG00000240940
chr10	62594136	62594409	10:62594136-62594409	ENSG00000199446,ENSG00000122877
chr10	62610607	62611048	10:62610607-62611048	ENSG00000199446,ENSG00000122877
chr10	62620468	62620716	10:62620468-62620716	-
chr10	62632005	62632593	10:62632005-62632593	ENSG00000122877,ENSG00000285551
chr10	62637024	62637956	10:62637024-62637956	ENSG00000285551
chr10	62681264	62681860	10:62681264-62681860	-
chr10	62689810	62690027	10:62689810-62690027	-
chr10	62690716	62691020	10:62690716-62691020	-
chr10	62694478	62695038	10:62694478-62695038	-
chr10	62696879	62697094	10:62696879-62697094	-
chr10	62732882	62733550	10:62732882-62733550	ENSG00000227173,ENSG00000233900,ENSG00000122877,ENSG00000234489,ENSG00000238280
chr10	62748485	62748679	10:62748485-62748679	ENSG00000234489
chr10	62749355	62749600	10:62749355-62749600	ENSG00000234489
chr10	62755554	62756262	10:62755554-62756262	ENSG00000234489
chr10	62765836	62766104	10:62765836-62766104	-
chr10	62779328	62779913	10:62779328-62779913	ENSG00000235356,ENSG00000233900,ENSG00000199446,ENSG00000122877,ENSG00000181915,ENSG00000238280
chr10	62804267	62805569	10:62804267-62805569	ENSG00000122877,ENSG00000181915,ENSG00000238280
chr10	62816327	62817171	10:62816327-62817171	ENSG00000199446,ENSG00000122877,ENSG00000181915,ENSG00000238280
chr10	62853187	62854218	10:62853187-62854218	-
chr10	62856066	62856421	10:62856066-62856421	-
chr10	63083865	63084345	10:63083865-63084345	ENSG00000199446
chr10	63132994	63133905	10:63132994-63133905	ENSG00000148572,ENSG00000224301,ENSG00000199446
chr10	63158041	63158379	10:63158041-63158379	ENSG00000199446
chr10	63166783	63167190	10:63166783-63167190	ENSG00000270352
chr10	63204944	63205258	10:63204944-63205258	ENSG00000171988
chr10	63207101	63207541	10:63207101-63207541	ENSG00000171988
chr10	63217027	63217563	10:63217027-63217563	ENSG00000224412,ENSG00000270421,ENSG00000234369,ENSG00000171988
chr10	63225610	63226214	10:63225610-63226214	ENSG00000270352,ENSG00000224412,ENSG00000221063,ENSG00000270421,ENSG00000234369,ENSG00000171988
chr10	63227210	63227510	10:63227210-63227510	ENSG00000234369
chr10	63236428	63236783	10:63236428-63236783	ENSG00000171988
chr10	63241682	63242290	10:63241682-63242290	ENSG00000270352,ENSG00000224412,ENSG00000270421,ENSG00000171988
chr10	63268853	63269459	10:63268853-63269459	ENSG00000224412,ENSG00000272767,ENSG00000221063,ENSG00000270421,ENSG00000171988
chr10	63344185	63344376	10:63344185-63344376	ENSG00000221063,ENSG00000270421
chr10	63388476	63389063	10:63388476-63389063	ENSG00000270352,ENSG00000224412,ENSG00000221063,ENSG00000270421
chr10	63421529	63422229	10:63421529-63422229	ENSG00000216740,ENSG00000270352,ENSG00000224412,ENSG00000272767,ENSG00000235816,ENSG00000221063,ENSG00000270421
chr10	63464989	63466402	10:63464989-63466402	ENSG00000165476,ENSG00000224412,ENSG00000272767,ENSG00000270421,ENSG00000171988
chr10	63520756	63522550	10:63520756-63522550	ENSG00000165476,ENSG00000224412,ENSG00000272767,ENSG00000171988
chr10	63554543	63554991	10:63554543-63554991	ENSG00000270352,ENSG00000165476,ENSG00000224412,ENSG00000221063,ENSG00000270421
chr10	63563641	63563915	10:63563641-63563915	ENSG00000224412
chr10	63573112	63573685	10:63573112-63573685	ENSG00000165476,ENSG00000224412
chr10	63629264	63630940	10:63629264-63630940	ENSG00000270352,ENSG00000232075,ENSG00000286373
chr10	63644764	63644952	10:63644764-63644952	ENSG00000270352,ENSG00000232075,ENSG00000286373
chr10	63720119	63720998	10:63720119-63720998	ENSG00000270352
chr10	63799398	63799684	10:63799398-63799684	ENSG00000235356,ENSG00000227173,ENSG00000282906,ENSG00000224714,ENSG00000216740,ENSG00000233900,ENSG00000213609
chr10	63866406	63867072	10:63866406-63867072	ENSG00000235356,ENSG00000233724,ENSG00000227173,ENSG00000282906,ENSG00000270754,ENSG00000224714,ENSG00000216740,ENSG00000270648,ENSG00000233900,ENSG00000235489,ENSG00000213609,ENSG00000228566
chr10	63872258	63872574	10:63872258-63872574	ENSG00000273360,ENSG00000235356,ENSG00000233724,ENSG00000227173,ENSG00000282906,ENSG00000270754,ENSG00000224714,ENSG00000216740,ENSG00000270648,ENSG00000233900,ENSG00000235489,ENSG00000213609,ENSG00000228566
chr10	63976502	63976771	10:63976502-63976771	ENSG00000228065,ENSG00000235356,ENSG00000233724,ENSG00000227173,ENSG00000282906,ENSG00000270754,ENSG00000224714,ENSG00000216740,ENSG00000270648,ENSG00000233900,ENSG00000235489,ENSG00000213609
chr10	64041062	64041854	10:64041062-64041854	ENSG00000273360,ENSG00000228065,ENSG00000235356,ENSG00000233724,ENSG00000227173,ENSG00000282906,ENSG00000270754,ENSG00000224714,ENSG00000216740,ENSG00000270648,ENSG00000233900,ENSG00000235489,ENSG00000226426,ENSG00000213609
chr10	65501094	65501570	10:65501094-65501570	ENSG00000198739,ENSG00000277056,ENSG00000273360,ENSG00000228065,ENSG00000235356,ENSG00000233724,ENSG00000227173,ENSG00000282906,ENSG00000270754,ENSG00000224714,ENSG00000216740,ENSG00000270648,ENSG00000233900,ENSG00000235489
chr10	66180632	66181144	10:66180632-66181144	ENSG00000225299,ENSG00000198739,ENSG00000277056,ENSG00000273360,ENSG00000228065,ENSG00000235356,ENSG00000233724,ENSG00000227173,ENSG00000282906,ENSG00000270754,ENSG00000224714,ENSG00000216740,ENSG00000270648,ENSG00000233900
chr10	66187201	66187500	10:66187201-66187500	ENSG00000225299,ENSG00000198739,ENSG00000277056,ENSG00000273360,ENSG00000228065,ENSG00000235356,ENSG00000233724,ENSG00000227173,ENSG00000282906,ENSG00000270754,ENSG00000224714,ENSG00000216740,ENSG00000270648,ENSG00000233900
chr10	66284220	66284424	10:66284220-66284424	ENSG00000225299,ENSG00000198739,ENSG00000277056,ENSG00000273360,ENSG00000228065,ENSG00000235356,ENSG00000233724,ENSG00000282906,ENSG00000270754,ENSG00000224714,ENSG00000216740,ENSG00000270648
chr10	67387194	67387698	10:67387194-67387698	ENSG00000276866,ENSG00000226448,ENSG00000225299,ENSG00000198739,ENSG00000277056,ENSG00000183230
chr10	67520913	67521188	10:67520913-67521188	ENSG00000276866,ENSG00000226448,ENSG00000225299,ENSG00000198739,ENSG00000277056,ENSG00000273360,ENSG00000235356,ENSG00000233724
chr10	67612812	67613533	10:67612812-67613533	ENSG00000212520,ENSG00000276866,ENSG00000226448,ENSG00000225299,ENSG00000198739,ENSG00000277056,ENSG00000273360,ENSG00000227173,ENSG00000282906
chr10	67662105	67662326	10:67662105-67662326	ENSG00000183230
chr10	67666523	67666851	10:67666523-67666851	ENSG00000183230
chr10	67684108	67684317	10:67684108-67684317	-
chr10	67697782	67698071	10:67697782-67698071	ENSG00000212520,ENSG00000198739,ENSG00000277056,ENSG00000183230
chr10	67699991	67700416	10:67699991-67700416	ENSG00000212520,ENSG00000277056,ENSG00000183230
chr10	67735382	67735820	10:67735382-67735820	ENSG00000212520,ENSG00000213606,ENSG00000277056
chr10	67753486	67753830	10:67753486-67753830	ENSG00000212520,ENSG00000213606,ENSG00000225299
chr10	67763557	67764787	10:67763557-67764787	ENSG00000212520,ENSG00000213606,ENSG00000225299,ENSG00000198739,ENSG00000277056,ENSG00000183230
chr10	67765045	67765430	10:67765045-67765430	-
chr10	67779643	67780384	10:67779643-67780384	ENSG00000226318,ENSG00000239942,ENSG00000212520,ENSG00000225922,ENSG00000226448,ENSG00000225299,ENSG00000198739,ENSG00000277056,ENSG00000183230
chr10	67785140	67785479	10:67785140-67785479	ENSG00000239942,ENSG00000212520,ENSG00000225922,ENSG00000226448,ENSG00000225299,ENSG00000198739
chr10	67791062	67791299	10:67791062-67791299	ENSG00000239942,ENSG00000212520,ENSG00000225922
chr10	67837980	67838449	10:67837980-67838449	ENSG00000226318,ENSG00000272892,ENSG00000237141,ENSG00000239942,ENSG00000212520,ENSG00000108176
chr10	67849295	67850013	10:67849295-67850013	ENSG00000234102,ENSG00000138347,ENSG00000226318,ENSG00000096717,ENSG00000219932,ENSG00000252113,ENSG00000272892,ENSG00000237141,ENSG00000239942,ENSG00000212520,ENSG00000108176
chr10	67855524	67856068	10:67855524-67856068	ENSG00000234102,ENSG00000222371,ENSG00000138347,ENSG00000266467,ENSG00000226318,ENSG00000096717,ENSG00000219932,ENSG00000252113,ENSG00000272892,ENSG00000239942,ENSG00000212520
chr10	67884281	67886029	10:67884281-67886029	ENSG00000226318,ENSG00000096717,ENSG00000219932
chr10	67903221	67903419	10:67903221-67903419	ENSG00000226318,ENSG00000096717,ENSG00000219932
chr10	68016659	68017001	10:68016659-68017001	ENSG00000138347,ENSG00000236375,ENSG00000266467,ENSG00000226318
chr10	68048722	68048945	10:68048722-68048945	ENSG00000138347,ENSG00000266467,ENSG00000226318,ENSG00000148634
chr10	68074277	68075672	10:68074277-68075672	ENSG00000138347,ENSG00000266467,ENSG00000226318,ENSG00000148634
chr10	68088968	68089187	10:68088968-68089187	ENSG00000138347,ENSG00000148634
chr10	68156356	68156776	10:68156356-68156776	ENSG00000234102,ENSG00000222371,ENSG00000138347,ENSG00000226318,ENSG00000252113
chr10	68231345	68231730	10:68231345-68231730	ENSG00000234102,ENSG00000233590,ENSG00000179774
chr10	68302296	68302625	10:68302296-68302625	ENSG00000108187,ENSG00000234102
chr10	68314405	68314756	10:68314405-68314756	ENSG00000226493,ENSG00000096746,ENSG00000108187,ENSG00000234102,ENSG00000233590,ENSG00000138347,ENSG00000226318
chr10	68331404	68332380	10:68331404-68332380	ENSG00000096746,ENSG00000108187,ENSG00000234102
chr10	68332700	68332956	10:68332700-68332956	ENSG00000096746,ENSG00000108187
chr10	68344649	68344866	10:68344649-68344866	ENSG00000204130,ENSG00000096746
chr10	68348540	68348898	10:68348540-68348898	ENSG00000204130,ENSG00000096746
chr10	68406637	68407608	10:68406637-68407608	ENSG00000221184,ENSG00000283551,ENSG00000195401,ENSG00000207438,ENSG00000226493,ENSG00000199638,ENSG00000234806,ENSG00000138346,ENSG00000204130
chr10	68423495	68423837	10:68423495-68423837	ENSG00000207438,ENSG00000226493,ENSG00000199638,ENSG00000234806,ENSG00000138346
chr10	68471534	68472170	10:68471534-68472170	ENSG00000207438,ENSG00000226493,ENSG00000122912,ENSG00000199638,ENSG00000138346
chr10	68527098	68528005	10:68527098-68528005	ENSG00000200218,ENSG00000221184,ENSG00000283551,ENSG00000195401,ENSG00000060339,ENSG00000270494,ENSG00000260400,ENSG00000227583,ENSG00000214881,ENSG00000207438,ENSG00000226493,ENSG00000122912,ENSG00000199638
chr10	68550738	68551027	10:68550738-68551027	ENSG00000221184,ENSG00000283551,ENSG00000195401,ENSG00000260400,ENSG00000227583,ENSG00000138336,ENSG00000214881,ENSG00000207438,ENSG00000226493
chr10	68560299	68561278	10:68560299-68561278	ENSG00000221184,ENSG00000283551,ENSG00000195401,ENSG00000260400,ENSG00000227583,ENSG00000138336,ENSG00000214881,ENSG00000207438,ENSG00000226493
chr10	68600221	68600734	10:68600221-68600734	ENSG00000200218,ENSG00000221184,ENSG00000283551,ENSG00000195401,ENSG00000060339,ENSG00000270494,ENSG00000260400,ENSG00000227583,ENSG00000213025,ENSG00000138336,ENSG00000214881,ENSG00000207438,ENSG00000226493,ENSG00000199638
chr10	68625383	68625664	10:68625383-68625664	ENSG00000260400,ENSG00000227583,ENSG00000213025,ENSG00000214881
chr10	68720903	68721707	10:68720903-68721707	ENSG00000221184,ENSG00000283551,ENSG00000195401,ENSG00000060339,ENSG00000270494,ENSG00000260400,ENSG00000227583,ENSG00000207438,ENSG00000226493
chr10	68827204	68828553	10:68827204-68828553	ENSG00000200218,ENSG00000165730,ENSG00000221184,ENSG00000283551
chr10	68870663	68870855	10:68870663-68870855	ENSG00000206855,ENSG00000200218,ENSG00000221184,ENSG00000283551,ENSG00000260400
chr10	68900747	68901705	10:68900747-68901705	ENSG00000206855,ENSG00000107625,ENSG00000285871,ENSG00000200218,ENSG00000221184,ENSG00000283551,ENSG00000195401,ENSG00000260400,ENSG00000227583
chr10	68955567	68957299	10:68955567-68957299	ENSG00000233163,ENSG00000198954,ENSG00000165732,ENSG00000206855,ENSG00000221184,ENSG00000283551
chr10	68988443	68989452	10:68988443-68989452	ENSG00000214875,ENSG00000198954
chr10	69004754	69005047	10:69004754-69005047	ENSG00000214875,ENSG00000198954
chr10	69027619	69027896	10:69027619-69027896	ENSG00000229001
chr10	69044145	69044455	10:69044145-69044455	-
chr10	69045330	69045915	10:69045330-69045915	ENSG00000233163,ENSG00000274008,ENSG00000122862,ENSG00000229001
chr10	69055258	69055552	10:69055258-69055552	-
chr10	69061590	69062155	10:69061590-69062155	ENSG00000233163,ENSG00000274008,ENSG00000122862,ENSG00000229001
chr10	69087504	69088154	10:69087504-69088154	ENSG00000274008,ENSG00000122862
chr10	69089868	69090476	10:69089868-69090476	ENSG00000233163,ENSG00000122958,ENSG00000274008,ENSG00000122862,ENSG00000214875,ENSG00000198954
chr10	69093395	69093594	10:69093395-69093594	ENSG00000274008,ENSG00000122862,ENSG00000198954
chr10	69101916	69102160	10:69101916-69102160	ENSG00000274008
chr10	69106278	69107434	10:69106278-69107434	ENSG00000233163,ENSG00000122958,ENSG00000274008
chr10	69123464	69124539	10:69123464-69124539	ENSG00000233163,ENSG00000122958,ENSG00000274008,ENSG00000198954
chr10	69179469	69180811	10:69179469-69180811	ENSG00000156502,ENSG00000233163
chr10	69187198	69187383	10:69187198-69187383	ENSG00000156502,ENSG00000233163
chr10	69204090	69204416	10:69204090-69204416	ENSG00000231748,ENSG00000156502,ENSG00000233163
chr10	69215498	69215771	10:69215498-69215771	ENSG00000231748,ENSG00000156510,ENSG00000233163
chr10	69222191	69222928	10:69222191-69222928	ENSG00000231748,ENSG00000156510,ENSG00000229261,ENSG00000156502,ENSG00000233163
chr10	69228836	69229723	10:69228836-69229723	ENSG00000231748,ENSG00000156510,ENSG00000229261
chr10	69232613	69233071	10:69232613-69233071	ENSG00000229197,ENSG00000231748,ENSG00000156510,ENSG00000229261
chr10	69237685	69238019	10:69237685-69238019	ENSG00000229197,ENSG00000156515,ENSG00000231748,ENSG00000156510,ENSG00000229261
chr10	69318052	69319231	10:69318052-69319231	ENSG00000229197,ENSG00000156515,ENSG00000231748
chr10	69327571	69328480	10:69327571-69328480	ENSG00000229197,ENSG00000156515,ENSG00000231748
chr10	69335103	69335457	10:69335103-69335457	ENSG00000229197,ENSG00000156515,ENSG00000231748
chr10	69344605	69345415	10:69344605-69345415	ENSG00000229197,ENSG00000156515,ENSG00000231748
chr10	69348920	69349218	10:69348920-69349218	ENSG00000229197
chr10	69354071	69354317	10:69354071-69354317	ENSG00000229197,ENSG00000231748
chr10	69359498	69360097	10:69359498-69360097	ENSG00000229197,ENSG00000156515,ENSG00000231748,ENSG00000197467
chr10	69392566	69392775	10:69392566-69392775	ENSG00000075073,ENSG00000229197,ENSG00000156515,ENSG00000231748,ENSG00000156510,ENSG00000229261,ENSG00000233163,ENSG00000235645
chr10	69408529	69409281	10:69408529-69409281	ENSG00000233197,ENSG00000287306,ENSG00000075073,ENSG00000229197,ENSG00000231748,ENSG00000235645,ENSG00000197467
chr10	69425879	69426337	10:69425879-69426337	ENSG00000233197,ENSG00000287306,ENSG00000099282,ENSG00000232734,ENSG00000075073,ENSG00000231748,ENSG00000226794,ENSG00000235645,ENSG00000230469,ENSG00000197467,ENSG00000224222
chr10	69449918	69450198	10:69449918-69450198	ENSG00000099282
chr10	69451198	69451938	10:69451198-69451938	ENSG00000233197,ENSG00000099282,ENSG00000232734,ENSG00000235645,ENSG00000230469,ENSG00000197467
chr10	69465268	69465622	10:69465268-69465622	-
chr10	69507762	69508273	10:69507762-69508273	ENSG00000235803,ENSG00000230755,ENSG00000233197,ENSG00000287306,ENSG00000099282,ENSG00000232734,ENSG00000075073,ENSG00000235524,ENSG00000231152,ENSG00000226794,ENSG00000235645,ENSG00000230469,ENSG00000197467
chr10	69558625	69558983	10:69558625-69558983	ENSG00000235803,ENSG00000230755,ENSG00000236154,ENSG00000122859,ENSG00000233197,ENSG00000235524,ENSG00000231152,ENSG00000226794,ENSG00000235645,ENSG00000230469,ENSG00000197467,ENSG00000224222
chr10	69572415	69572853	10:69572415-69572853	ENSG00000235803,ENSG00000230755,ENSG00000236154,ENSG00000122859,ENSG00000233197,ENSG00000235524,ENSG00000231152,ENSG00000226794,ENSG00000235645
chr10	69624404	69624876	10:69624404-69624876	ENSG00000235803,ENSG00000230755,ENSG00000233197,ENSG00000235524,ENSG00000231152,ENSG00000226794,ENSG00000171224,ENSG00000235645,ENSG00000230469,ENSG00000197467,ENSG00000224222
chr10	69629992	69630615	10:69629992-69630615	ENSG00000235803,ENSG00000230755,ENSG00000233197,ENSG00000235524,ENSG00000231152,ENSG00000226794,ENSG00000171224,ENSG00000235645,ENSG00000230469,ENSG00000197467
chr10	69637075	69637373	10:69637075-69637373	ENSG00000235803,ENSG00000230755,ENSG00000233197,ENSG00000235524,ENSG00000231152,ENSG00000226794,ENSG00000171224,ENSG00000235645,ENSG00000230469,ENSG00000197467
chr10	70092130	70092562	10:70092130-70092562	ENSG00000224222,ENSG00000099284
chr10	70093412	70093874	10:70093412-70093874	ENSG00000224222,ENSG00000099284
chr10	70116341	70116640	10:70116341-70116640	ENSG00000042286
chr10	70132469	70132912	10:70132469-70132912	ENSG00000042286,ENSG00000156521
chr10	70145515	70146956	10:70145515-70146956	ENSG00000224222,ENSG00000042286,ENSG00000156521,ENSG00000079332,ENSG00000229097,ENSG00000232142
chr10	70162659	70163124	10:70162659-70163124	ENSG00000224222,ENSG00000156521,ENSG00000079332,ENSG00000229097,ENSG00000232142
chr10	70169111	70169319	10:70169111-70169319	ENSG00000079332,ENSG00000229097,ENSG00000232142
chr10	70170259	70171013	10:70170259-70171013	ENSG00000224222,ENSG00000156521,ENSG00000079332,ENSG00000229097,ENSG00000232142
chr10	70174080	70174371	10:70174080-70174371	ENSG00000079332,ENSG00000232142
chr10	70221638	70221984	10:70221638-70221984	ENSG00000232142,ENSG00000180817,ENSG00000148734
chr10	70233068	70234017	10:70233068-70234017	ENSG00000232142,ENSG00000180817,ENSG00000148734
chr10	70255213	70255805	10:70255213-70255805	ENSG00000232142,ENSG00000148734
chr10	70272758	70273236	10:70272758-70273236	ENSG00000224222,ENSG00000232142,ENSG00000148734
chr10	70323061	70323423	10:70323061-70323423	ENSG00000148734
chr10	70331768	70331960	10:70331768-70331960	ENSG00000224222,ENSG00000232142,ENSG00000148734
chr10	70364401	70364937	10:70364401-70364937	ENSG00000224222,ENSG00000232142,ENSG00000180817,ENSG00000148734,ENSG00000172731
chr10	70381896	70382879	10:70381896-70382879	ENSG00000232142,ENSG00000172731,ENSG00000224725,ENSG00000148730
chr10	70403773	70404814	10:70403773-70404814	ENSG00000172731,ENSG00000224725,ENSG00000148730
chr10	70433059	70433349	10:70433059-70433349	ENSG00000156574,ENSG00000280401
chr10	70440897	70441713	10:70440897-70441713	ENSG00000156574,ENSG00000280401
chr10	70458609	70458940	10:70458609-70458940	ENSG00000156574
chr10	70477740	70478072	10:70477740-70478072	ENSG00000107719,ENSG00000230661,ENSG00000166220,ENSG00000231366
chr10	70478297	70478982	10:70478297-70478982	ENSG00000107719,ENSG00000230661
chr10	70480296	70480577	10:70480296-70480577	ENSG00000107719,ENSG00000230661
chr10	70549819	70550275	10:70549819-70550275	ENSG00000138316,ENSG00000166220,ENSG00000231366
chr10	70559133	70559704	10:70559133-70559704	ENSG00000138316,ENSG00000166220,ENSG00000231366
chr10	70575979	70576236	10:70575979-70576236	ENSG00000138316
chr10	70578308	70578802	10:70578308-70578802	ENSG00000180644,ENSG00000138316,ENSG00000166220,ENSG00000231366
chr10	70602540	70603278	10:70602540-70603278	ENSG00000180644,ENSG00000138316,ENSG00000166220,ENSG00000231366
chr10	70610516	70611291	10:70610516-70611291	ENSG00000180644,ENSG00000138316,ENSG00000166220,ENSG00000231366
chr10	70616883	70617093	10:70616883-70617093	ENSG00000180644,ENSG00000138316,ENSG00000166220,ENSG00000231366
chr10	70815624	70816730	10:70815624-70816730	ENSG00000138316,ENSG00000166220,ENSG00000231366,ENSG00000166224
chr10	70879955	70880435	10:70879955-70880435	ENSG00000166220,ENSG00000231366,ENSG00000166224,ENSG00000166228
chr10	70887729	70888739	10:70887729-70888739	ENSG00000166220,ENSG00000231366,ENSG00000166224,ENSG00000166228,ENSG00000259267
chr10	70925620	70926055	10:70925620-70926055	ENSG00000285300,ENSG00000271409,ENSG00000259267
chr10	71212497	71212765	10:71212497-71212765	ENSG00000259267,ENSG00000107731,ENSG00000237512
chr10	71318985	71319885	10:71318985-71319885	ENSG00000198246,ENSG00000279406,ENSG00000223817
chr10	71377088	71377636	10:71377088-71377636	ENSG00000198246,ENSG00000279406,ENSG00000107736,ENSG00000223817,ENSG00000274824
chr10	71384159	71384599	10:71384159-71384599	ENSG00000198246,ENSG00000279406,ENSG00000107736,ENSG00000223817
chr10	71396347	71396602	10:71396347-71396602	ENSG00000279406,ENSG00000107736,ENSG00000223817
chr10	71396955	71397346	10:71396955-71397346	ENSG00000107736,ENSG00000223817
chr10	71694495	71694905	10:71694495-71694905	ENSG00000223817,ENSG00000274824
chr10	71708145	71708492	10:71708145-71708492	ENSG00000107736,ENSG00000223817,ENSG00000274824
chr10	71712908	71713632	10:71712908-71713632	ENSG00000107736,ENSG00000214688,ENSG00000274824
chr10	71726734	71728056	10:71726734-71728056	ENSG00000223817,ENSG00000214688,ENSG00000274824
chr10	71735951	71736726	10:71735951-71736726	ENSG00000223817,ENSG00000214688,ENSG00000107738,ENSG00000274824
chr10	71742191	71742884	10:71742191-71742884	ENSG00000214688,ENSG00000274824
chr10	71748659	71749385	10:71748659-71749385	ENSG00000223817,ENSG00000214688,ENSG00000107738,ENSG00000274824
chr10	71756749	71757407	10:71756749-71757407	ENSG00000223817,ENSG00000107738,ENSG00000274824
chr10	71768770	71769319	10:71768770-71769319	ENSG00000107738,ENSG00000274824
chr10	71773142	71773930	10:71773142-71773930	ENSG00000223817,ENSG00000107738,ENSG00000274824
chr10	71811933	71812358	10:71811933-71812358	ENSG00000107736,ENSG00000223817,ENSG00000274824,ENSG00000197746,ENSG00000238446,ENSG00000172650
chr10	71850676	71851603	10:71850676-71851603	ENSG00000274824,ENSG00000197746,ENSG00000238446,ENSG00000230526
chr10	71888833	71889154	10:71888833-71889154	ENSG00000238446,ENSG00000230526
chr10	71896372	71896876	10:71896372-71896876	ENSG00000274824,ENSG00000238446,ENSG00000230526
chr10	71933593	71934102	10:71933593-71934102	ENSG00000223817,ENSG00000230526,ENSG00000122863,ENSG00000200294,ENSG00000138315,ENSG00000215086
chr10	71964517	71964908	10:71964517-71964908	ENSG00000122863
chr10	72048514	72048978	10:72048514-72048978	ENSG00000122863,ENSG00000272988,ENSG00000200294,ENSG00000226701,ENSG00000200170
chr10	72061208	72061929	10:72061208-72061929	ENSG00000272988,ENSG00000107742
chr10	72079397	72079667	10:72079397-72079667	ENSG00000107742
chr10	72083916	72084415	10:72083916-72084415	ENSG00000107742
chr10	72087207	72087786	10:72087207-72087786	ENSG00000107742
chr10	72088292	72089079	10:72088292-72089079	ENSG00000107742,ENSG00000200294,ENSG00000226701
chr10	72101826	72102119	10:72101826-72102119	ENSG00000200294,ENSG00000226701
chr10	72107387	72108119	10:72107387-72108119	ENSG00000107742,ENSG00000200294,ENSG00000226701
chr10	72109486	72109813	10:72109486-72109813	ENSG00000200294,ENSG00000226701
chr10	72134910	72135684	10:72134910-72135684	ENSG00000138303,ENSG00000200294,ENSG00000226701,ENSG00000138308
chr10	72215435	72216372	10:72215435-72216372	ENSG00000138303,ENSG00000200294,ENSG00000226701,ENSG00000166295,ENSG00000200170
chr10	72218738	72219005	10:72218738-72219005	ENSG00000138303,ENSG00000166295,ENSG00000200170
chr10	72248069	72249268	10:72248069-72249268	ENSG00000138303,ENSG00000200294,ENSG00000226701,ENSG00000166295,ENSG00000200170,ENSG00000168209
chr10	72254950	72255455	10:72254950-72255455	ENSG00000200170,ENSG00000168209
chr10	72260254	72261353	10:72260254-72261353	ENSG00000168209
chr10	72273606	72274168	10:72273606-72274168	ENSG00000138303,ENSG00000200294,ENSG00000226701,ENSG00000166295,ENSG00000200170,ENSG00000168209
chr10	72274634	72274973	10:72274634-72274973	ENSG00000168209
chr10	72285132	72285730	10:72285132-72285730	ENSG00000138303,ENSG00000200294,ENSG00000226701,ENSG00000166295,ENSG00000200170,ENSG00000168209,ENSG00000282915
chr10	72290985	72291308	10:72290985-72291308	ENSG00000200294,ENSG00000226701
chr10	72297190	72298327	10:72297190-72298327	ENSG00000200294,ENSG00000226701,ENSG00000166295,ENSG00000200170,ENSG00000168209
chr10	72309795	72310021	10:72309795-72310021	-
chr10	72319487	72320483	10:72319487-72320483	ENSG00000138303,ENSG00000200294,ENSG00000226701,ENSG00000166295,ENSG00000200170,ENSG00000168209
chr10	72326515	72327122	10:72326515-72327122	ENSG00000138303,ENSG00000200294,ENSG00000226701,ENSG00000166295,ENSG00000200170,ENSG00000168209
chr10	72331688	72332291	10:72331688-72332291	ENSG00000138303,ENSG00000200294,ENSG00000226701,ENSG00000166295,ENSG00000200170,ENSG00000148719
chr10	72334795	72335715	10:72334795-72335715	ENSG00000138303,ENSG00000200294,ENSG00000226701,ENSG00000166295,ENSG00000200170,ENSG00000148719
chr10	72354393	72355331	10:72354393-72355331	ENSG00000148719,ENSG00000202513,ENSG00000282915,ENSG00000276531,ENSG00000226163,ENSG00000230609,ENSG00000272536,ENSG00000279502,ENSG00000138315,ENSG00000215086,ENSG00000138308,ENSG00000232646
chr10	72364230	72364779	10:72364230-72364779	ENSG00000148719,ENSG00000202513,ENSG00000282915,ENSG00000276531,ENSG00000226163,ENSG00000230609,ENSG00000272536,ENSG00000238215,ENSG00000201881,ENSG00000266719,ENSG00000280166,ENSG00000279502,ENSG00000272627,ENSG00000138315,ENSG00000215086,ENSG00000138308,ENSG00000213700,ENSG00000232646,ENSG00000237768,ENSG00000201047
chr10	72370166	72370680	10:72370166-72370680	ENSG00000202513,ENSG00000282915,ENSG00000276531,ENSG00000226163,ENSG00000230609,ENSG00000272536,ENSG00000231471,ENSG00000238215,ENSG00000201881,ENSG00000266719,ENSG00000280166,ENSG00000279502,ENSG00000272627,ENSG00000138315,ENSG00000215086,ENSG00000138308,ENSG00000213700,ENSG00000232646,ENSG00000237768,ENSG00000201047,ENSG00000272599,ENSG00000221164,ENSG00000199201,ENSG00000227382
chr10	72625826	72626470	10:72625826-72626470	ENSG00000107745,ENSG00000202513,ENSG00000282915,ENSG00000276531,ENSG00000226163,ENSG00000230609,ENSG00000272536,ENSG00000231471,ENSG00000238215,ENSG00000201881,ENSG00000156026,ENSG00000266719,ENSG00000280166,ENSG00000279502,ENSG00000272627,ENSG00000138315,ENSG00000215086,ENSG00000138308,ENSG00000213700,ENSG00000232646
chr10	72676565	72676817	10:72676565-72676817	ENSG00000282915,ENSG00000276531,ENSG00000226163,ENSG00000230609,ENSG00000272536,ENSG00000231471,ENSG00000238215,ENSG00000201881,ENSG00000266719,ENSG00000280166,ENSG00000279502,ENSG00000272627,ENSG00000215086,ENSG00000138308
chr10	72691820	72692877	10:72691820-72692877	ENSG00000107745,ENSG00000282915,ENSG00000276531,ENSG00000226163,ENSG00000230609,ENSG00000272536,ENSG00000231471,ENSG00000238215,ENSG00000201881,ENSG00000156026,ENSG00000266719,ENSG00000280166,ENSG00000279502,ENSG00000272627,ENSG00000138315,ENSG00000215086,ENSG00000138308,ENSG00000213700
chr10	72801392	72801731	10:72801392-72801731	ENSG00000202513,ENSG00000282915,ENSG00000276531,ENSG00000226163,ENSG00000230609,ENSG00000272536,ENSG00000201881,ENSG00000266719,ENSG00000280166,ENSG00000279502,ENSG00000272627,ENSG00000138315,ENSG00000215086,ENSG00000138308,ENSG00000213700,ENSG00000237768
chr10	73095911	73097478	10:73095911-73097478	ENSG00000138315,ENSG00000138308,ENSG00000213700,ENSG00000122884,ENSG00000232646,ENSG00000237768,ENSG00000201047,ENSG00000272630,ENSG00000166321,ENSG00000272599,ENSG00000221164,ENSG00000122882,ENSG00000138286,ENSG00000199201,ENSG00000227382
chr10	73110171	73111024	10:73110171-73111024	ENSG00000213700,ENSG00000122884,ENSG00000232646,ENSG00000237768,ENSG00000201047,ENSG00000272630,ENSG00000166321,ENSG00000272599,ENSG00000221164,ENSG00000199201,ENSG00000227382
chr10	73167815	73168606	10:73167815-73168606	ENSG00000215086,ENSG00000213700,ENSG00000122884,ENSG00000232646,ENSG00000237768,ENSG00000201047,ENSG00000272599,ENSG00000221164,ENSG00000122882,ENSG00000138286,ENSG00000199201,ENSG00000227382
chr10	73246737	73247475	10:73246737-73247475	ENSG00000138286,ENSG00000213551,ENSG00000199201,ENSG00000227382,ENSG00000288559,ENSG00000236756,ENSG00000182180,ENSG00000227540,ENSG00000200356,ENSG00000233144,ENSG00000172650
chr10	73252342	73253184	10:73252342-73253184	ENSG00000138286,ENSG00000213551,ENSG00000199201,ENSG00000227382,ENSG00000288559,ENSG00000236756,ENSG00000182180,ENSG00000227540,ENSG00000200356,ENSG00000233144
chr10	73297049	73297411	10:73297049-73297411	ENSG00000156042,ENSG00000200356
chr10	73358313	73358961	10:73358313-73358961	ENSG00000213700,ENSG00000199201,ENSG00000227382,ENSG00000156042,ENSG00000200356,ENSG00000207473,ENSG00000233144,ENSG00000229659,ENSG00000166343
chr10	73413324	73414583	10:73413324-73414583	ENSG00000199201,ENSG00000227382,ENSG00000200356,ENSG00000207473,ENSG00000138279,ENSG00000233144,ENSG00000229659,ENSG00000166343,ENSG00000107758,ENSG00000221817,ENSG00000271848
chr10	73495276	73496165	10:73495276-73496165	ENSG00000200356,ENSG00000233144,ENSG00000229659,ENSG00000166343,ENSG00000107758,ENSG00000221817,ENSG00000237139,ENSG00000166317,ENSG00000271848
chr10	73529461	73529773	10:73529461-73529773	ENSG00000166348,ENSG00000207327,ENSG00000237139,ENSG00000177791,ENSG00000166317,ENSG00000271848,ENSG00000172650,ENSG00000252072,ENSG00000272140
chr10	73591387	73591607	10:73591387-73591607	ENSG00000166348,ENSG00000237139,ENSG00000166317,ENSG00000271848
chr10	73625693	73626286	10:73625693-73626286	ENSG00000166348,ENSG00000207327,ENSG00000237139,ENSG00000268584,ENSG00000272791,ENSG00000177791,ENSG00000166317,ENSG00000271848,ENSG00000172650,ENSG00000252072,ENSG00000272140
chr10	73644071	73644414	10:73644071-73644414	ENSG00000166348,ENSG00000207327,ENSG00000237139,ENSG00000268584,ENSG00000272791,ENSG00000177791,ENSG00000166317,ENSG00000271848,ENSG00000252072,ENSG00000272140
chr10	73729852	73730842	10:73729852-73730842	ENSG00000166317,ENSG00000271848,ENSG00000172650,ENSG00000242288,ENSG00000271816,ENSG00000176986,ENSG00000279088,ENSG00000270808,ENSG00000235316,ENSG00000250959,ENSG00000242338,ENSG00000252072,ENSG00000272140
chr10	73743942	73744597	10:73743942-73744597	ENSG00000166317,ENSG00000271848,ENSG00000172650,ENSG00000242288,ENSG00000271816,ENSG00000272589,ENSG00000172586,ENSG00000196968,ENSG00000279689,ENSG00000176986,ENSG00000279088,ENSG00000270808,ENSG00000235316,ENSG00000250959,ENSG00000242338,ENSG00000252072,ENSG00000272140
chr10	73759315	73759919	10:73759315-73759919	ENSG00000166317,ENSG00000271848,ENSG00000172650,ENSG00000272589,ENSG00000214655,ENSG00000172586,ENSG00000196968,ENSG00000279689,ENSG00000176986,ENSG00000279088,ENSG00000270808,ENSG00000252072,ENSG00000272140
chr10	73772174	73773418	10:73772174-73773418	ENSG00000272589,ENSG00000214655,ENSG00000172586,ENSG00000196968,ENSG00000279689,ENSG00000176986,ENSG00000252072
chr10	73781879	73782325	10:73781879-73782325	ENSG00000272589,ENSG00000280238,ENSG00000214655,ENSG00000172586,ENSG00000196968,ENSG00000279689
chr10	73785200	73786200	10:73785200-73786200	ENSG00000224195,ENSG00000166507,ENSG00000272916,ENSG00000272589,ENSG00000280238,ENSG00000214655,ENSG00000172586,ENSG00000196968,ENSG00000279689
chr10	73810831	73812151	10:73810831-73812151	ENSG00000224195,ENSG00000148660,ENSG00000166507,ENSG00000272916,ENSG00000272589,ENSG00000280238,ENSG00000214655,ENSG00000172586,ENSG00000272140
chr10	73849139	73849525	10:73849139-73849525	ENSG00000229990,ENSG00000148660,ENSG00000272916,ENSG00000272589
chr10	73859494	73859988	10:73859494-73859988	ENSG00000229990,ENSG00000148660
chr10	73865345	73866315	10:73865345-73866315	ENSG00000148660
chr10	73873984	73875429	10:73873984-73875429	ENSG00000148660
chr10	73879682	73880077	10:73879682-73880077	ENSG00000229990,ENSG00000148660,ENSG00000272589
chr10	73886183	73886483	10:73886183-73886483	ENSG00000225761,ENSG00000122861
chr10	73908931	73909205	10:73908931-73909205	ENSG00000122861
chr10	73910737	73911613	10:73910737-73911613	ENSG00000222047,ENSG00000122861
chr10	73921857	73922454	10:73921857-73922454	ENSG00000222047,ENSG00000122861
chr10	73932295	73932951	10:73932295-73932951	ENSG00000222047,ENSG00000122861
chr10	73940670	73940999	10:73940670-73940999	ENSG00000225761,ENSG00000122861
chr10	73956473	73956960	10:73956473-73956960	ENSG00000225761
chr10	73957327	73957596	10:73957327-73957596	-
chr10	73974456	73974812	10:73974456-73974812	ENSG00000172650,ENSG00000225761
chr10	73991716	73992133	10:73991716-73992133	ENSG00000225761,ENSG00000035403
chr10	73997494	73998450	10:73997494-73998450	ENSG00000225761,ENSG00000035403
chr10	74078172	74078375	10:74078172-74078375	ENSG00000225761
chr10	74127159	74127535	10:74127159-74127535	ENSG00000172650,ENSG00000185009
chr10	74150595	74151781	10:74150595-74151781	ENSG00000172650,ENSG00000156110,ENSG00000185009
chr10	74176408	74177022	10:74176408-74177022	ENSG00000156110,ENSG00000185009
chr10	74190100	74190578	10:74190100-74190578	ENSG00000156110
chr10	74194619	74194895	10:74194619-74194895	ENSG00000156110,ENSG00000185009
chr10	74217277	74217472	10:74217277-74217472	-
chr10	74227798	74228391	10:74227798-74228391	ENSG00000237882
chr10	74265964	74266439	10:74265964-74266439	ENSG00000232437,ENSG00000156671,ENSG00000079393,ENSG00000237882,ENSG00000188716,ENSG00000227186,ENSG00000234149,ENSG00000272748,ENSG00000206756,ENSG00000226253,ENSG00000232342,ENSG00000236900
chr10	74383727	74383918	10:74383727-74383918	ENSG00000206756,ENSG00000226253,ENSG00000232342,ENSG00000214629,ENSG00000236900
chr10	74391847	74392113	10:74391847-74392113	ENSG00000206756,ENSG00000226253,ENSG00000232342,ENSG00000213731,ENSG00000214629,ENSG00000236900
chr10	74419814	74420110	10:74419814-74420110	ENSG00000226253,ENSG00000232342,ENSG00000213731,ENSG00000236900
chr10	74573550	74573962	10:74573550-74573962	ENSG00000237882,ENSG00000188716,ENSG00000271710,ENSG00000206756,ENSG00000226253,ENSG00000232342,ENSG00000236900
chr10	74585508	74586416	10:74585508-74586416	ENSG00000271710,ENSG00000206756,ENSG00000226253,ENSG00000232342
chr10	74589236	74589682	10:74589236-74589682	ENSG00000207583,ENSG00000188716,ENSG00000227186,ENSG00000234149,ENSG00000272748,ENSG00000271710,ENSG00000206756,ENSG00000226253,ENSG00000232342,ENSG00000214629,ENSG00000236900
chr10	74651669	74652080	10:74651669-74652080	ENSG00000214626,ENSG00000271710,ENSG00000206756,ENSG00000226253,ENSG00000232342,ENSG00000236900
chr10	74681898	74682606	10:74681898-74682606	ENSG00000271710,ENSG00000232342,ENSG00000156110
chr10	74739039	74739267	10:74739039-74739267	ENSG00000227186,ENSG00000213525,ENSG00000226253,ENSG00000232342
chr10	74825913	74826936	10:74825913-74826936	ENSG00000156650,ENSG00000272748
chr10	74853918	74854480	10:74853918-74854480	ENSG00000188716,ENSG00000227186,ENSG00000234149,ENSG00000156650,ENSG00000272748,ENSG00000236900
chr10	74898195	74898561	10:74898195-74898561	-
chr10	74900301	74900654	10:74900301-74900654	ENSG00000234149
chr10	74913430	74913737	10:74913430-74913737	-
chr10	74967690	74968352	10:74967690-74968352	ENSG00000237882,ENSG00000188716,ENSG00000227186,ENSG00000234149,ENSG00000156650
chr10	74977991	74978257	10:74977991-74978257	ENSG00000237882,ENSG00000188716,ENSG00000227186,ENSG00000234149,ENSG00000156650
chr10	74991406	74991730	10:74991406-74991730	ENSG00000237882,ENSG00000188716,ENSG00000227186,ENSG00000234149,ENSG00000156650
chr10	75008989	75009367	10:75008989-75009367	ENSG00000237882,ENSG00000188716,ENSG00000227186,ENSG00000234149
chr10	75014624	75014979	10:75014624-75014979	ENSG00000237882,ENSG00000188716,ENSG00000227186,ENSG00000234149,ENSG00000156650
chr10	75043592	75044190	10:75043592-75044190	ENSG00000237882,ENSG00000285810,ENSG00000188716,ENSG00000227186,ENSG00000234149
chr10	75099930	75100264	10:75099930-75100264	ENSG00000232437,ENSG00000156671,ENSG00000079393,ENSG00000237882,ENSG00000188716
chr10	75111162	75112547	10:75111162-75112547	ENSG00000232437,ENSG00000156671,ENSG00000079393,ENSG00000237882,ENSG00000188716
chr10	75165951	75166993	10:75165951-75166993	ENSG00000279814,ENSG00000236797,ENSG00000233313,ENSG00000227271,ENSG00000232437,ENSG00000237882,ENSG00000188716
chr10	75187824	75188379	10:75187824-75188379	ENSG00000236797,ENSG00000233313,ENSG00000227271,ENSG00000165644,ENSG00000165637,ENSG00000232437,ENSG00000156671
chr10	75209838	75211029	10:75209838-75211029	ENSG00000165637,ENSG00000232437
chr10	75230647	75230945	10:75230647-75230945	ENSG00000233313,ENSG00000227271,ENSG00000165644,ENSG00000165637,ENSG00000232437
chr10	75234169	75234891	10:75234169-75234891	ENSG00000227271,ENSG00000165644,ENSG00000165637
chr10	75235568	75236320	10:75235568-75236320	ENSG00000236797,ENSG00000223428,ENSG00000233313,ENSG00000227271,ENSG00000226051,ENSG00000165644,ENSG00000232437
chr10	75294803	75295608	10:75294803-75295608	ENSG00000269256,ENSG00000230575,ENSG00000265486,ENSG00000268659,ENSG00000286715,ENSG00000207583,ENSG00000279814,ENSG00000236842,ENSG00000236797,ENSG00000223428,ENSG00000270087,ENSG00000233313,ENSG00000227271,ENSG00000226051
chr10	75401193	75401710	10:75401193-75401710	ENSG00000230575,ENSG00000201954,ENSG00000268659,ENSG00000286715,ENSG00000207583,ENSG00000279814,ENSG00000148655,ENSG00000236842,ENSG00000272692,ENSG00000273248,ENSG00000237149,ENSG00000165655,ENSG00000236797,ENSG00000270087
chr10	75409342	75409870	10:75409342-75409870	ENSG00000269256,ENSG00000230575,ENSG00000278992,ENSG00000201954,ENSG00000265486,ENSG00000228280,ENSG00000268659,ENSG00000286715,ENSG00000207583,ENSG00000279814,ENSG00000148655,ENSG00000236842,ENSG00000272692,ENSG00000273248,ENSG00000237149,ENSG00000165655,ENSG00000236797,ENSG00000270087
chr10	75772174	75772782	10:75772174-75772782	ENSG00000224948,ENSG00000252888,ENSG00000269256,ENSG00000230575,ENSG00000278992,ENSG00000201954,ENSG00000265486,ENSG00000228280,ENSG00000268659,ENSG00000286715,ENSG00000207583,ENSG00000279814,ENSG00000148655,ENSG00000236842,ENSG00000236797,ENSG00000227271
chr10	76139328	76139874	10:76139328-76139874	ENSG00000199592,ENSG00000225652,ENSG00000224500,ENSG00000236467,ENSG00000224948,ENSG00000252888,ENSG00000269256,ENSG00000230575,ENSG00000278992,ENSG00000201954,ENSG00000265486,ENSG00000228280,ENSG00000268659,ENSG00000286715,ENSG00000207583,ENSG00000279814,ENSG00000148655,ENSG00000236797
chr10	76984785	76985138	10:76984785-76985138	ENSG00000225652,ENSG00000225497,ENSG00000236467,ENSG00000156113,ENSG00000224948,ENSG00000252888,ENSG00000269256,ENSG00000230575,ENSG00000278992,ENSG00000201954,ENSG00000265486,ENSG00000207583,ENSG00000148655,ENSG00000236797
chr10	77041633	77042086	10:77041633-77042086	ENSG00000199592,ENSG00000228092,ENSG00000225652,ENSG00000224500,ENSG00000225497,ENSG00000236467,ENSG00000156113,ENSG00000224948,ENSG00000252888,ENSG00000269256,ENSG00000230575,ENSG00000278992,ENSG00000201954,ENSG00000265486,ENSG00000268659,ENSG00000286715,ENSG00000279814,ENSG00000148655
chr10	77165684	77166228	10:77165684-77166228	ENSG00000277981,ENSG00000199592,ENSG00000228092,ENSG00000225652,ENSG00000224500,ENSG00000225497,ENSG00000156113
chr10	77173843	77174134	10:77173843-77174134	ENSG00000199592,ENSG00000228092,ENSG00000225652,ENSG00000224500,ENSG00000225497,ENSG00000156113
chr10	77711179	77711856	10:77711179-77711856	ENSG00000213513,ENSG00000199664,ENSG00000277981,ENSG00000213514,ENSG00000199592,ENSG00000228092,ENSG00000225652,ENSG00000224500,ENSG00000225497,ENSG00000236467,ENSG00000156113,ENSG00000224948,ENSG00000252888,ENSG00000230575
chr10	77799348	77799692	10:77799348-77799692	ENSG00000151208,ENSG00000228748,ENSG00000213513,ENSG00000199664,ENSG00000277981,ENSG00000213514,ENSG00000199592,ENSG00000225652,ENSG00000224500
chr10	77801443	77801832	10:77801443-77801832	ENSG00000234612,ENSG00000151208,ENSG00000228748,ENSG00000213513,ENSG00000199664,ENSG00000277981,ENSG00000213514,ENSG00000199592,ENSG00000228092,ENSG00000225652,ENSG00000224500
chr10	77832244	77832628	10:77832244-77832628	ENSG00000274686,ENSG00000234612,ENSG00000243446,ENSG00000151208,ENSG00000213513,ENSG00000199664,ENSG00000277981,ENSG00000213514
chr10	77836263	77836693	10:77836263-77836693	ENSG00000148606,ENSG00000274686,ENSG00000234612,ENSG00000243446,ENSG00000204049,ENSG00000151208,ENSG00000213513,ENSG00000199664,ENSG00000277981,ENSG00000213514,ENSG00000199592,ENSG00000228092,ENSG00000225652,ENSG00000224500,ENSG00000225497,ENSG00000224948,ENSG00000252888
chr10	77837640	77838015	10:77837640-77838015	ENSG00000274686,ENSG00000234612,ENSG00000243446,ENSG00000151208,ENSG00000213513,ENSG00000199664,ENSG00000277981,ENSG00000213514,ENSG00000199592,ENSG00000224500
chr10	77846587	77847037	10:77846587-77847037	ENSG00000148606,ENSG00000274686,ENSG00000234612,ENSG00000243446,ENSG00000204049,ENSG00000213513
chr10	77873704	77874068	10:77873704-77874068	ENSG00000274686,ENSG00000234612,ENSG00000243446,ENSG00000204049,ENSG00000151208
chr10	77877772	77878276	10:77877772-77878276	ENSG00000274686,ENSG00000234612,ENSG00000233871,ENSG00000243446,ENSG00000204049,ENSG00000151208,ENSG00000199664,ENSG00000277981,ENSG00000199592,ENSG00000225652,ENSG00000224500,ENSG00000225497
chr10	77926195	77927014	10:77926195-77927014	ENSG00000274686,ENSG00000234612,ENSG00000233871,ENSG00000243446,ENSG00000151208
chr10	78029474	78029978	10:78029474-78029978	ENSG00000138326,ENSG00000148606,ENSG00000274686,ENSG00000234612
chr10	78033512	78034141	10:78033512-78034141	ENSG00000138326,ENSG00000148606
chr10	78047387	78047718	10:78047387-78047718	ENSG00000228683,ENSG00000229543,ENSG00000288090,ENSG00000283096,ENSG00000231957,ENSG00000138326
chr10	78302853	78303893	10:78302853-78303893	ENSG00000228683,ENSG00000230229,ENSG00000229543,ENSG00000288090,ENSG00000230417,ENSG00000283096,ENSG00000231957
chr10	78310552	78310763	10:78310552-78310763	ENSG00000230229,ENSG00000229543,ENSG00000288090,ENSG00000230417,ENSG00000283096
chr10	78320452	78320972	10:78320452-78320972	ENSG00000228683,ENSG00000282952,ENSG00000230229,ENSG00000229543,ENSG00000288090,ENSG00000230417,ENSG00000283096,ENSG00000231957,ENSG00000199592,ENSG00000225652
chr10	78362558	78362837	10:78362558-78362837	ENSG00000201393,ENSG00000230229,ENSG00000283096
chr10	78406931	78407562	10:78406931-78407562	ENSG00000230229,ENSG00000282863,ENSG00000283096
chr10	78541969	78542180	10:78541969-78542180	ENSG00000228683,ENSG00000282952,ENSG00000283096
chr10	78743012	78743511	10:78743012-78743511	ENSG00000228683
chr10	78852930	78853265	10:78852930-78853265	ENSG00000228683
chr10	78944776	78945354	10:78944776-78945354	ENSG00000229569,ENSG00000228683,ENSG00000283096
chr10	78973368	78974243	10:78973368-78974243	ENSG00000229569,ENSG00000224596,ENSG00000228683
chr10	78981387	78981656	10:78981387-78981656	ENSG00000229569
chr10	79025160	79025618	10:79025160-79025618	ENSG00000229569,ENSG00000228683
chr10	79027588	79027988	10:79027588-79027988	ENSG00000229569,ENSG00000228683
chr10	79047960	79048674	10:79047960-79048674	ENSG00000229569,ENSG00000224596,ENSG00000228683,ENSG00000283096,ENSG00000231957
chr10	79067326	79067555	10:79067326-79067555	ENSG00000108175,ENSG00000224596
chr10	79068779	79069611	10:79068779-79069611	ENSG00000108175,ENSG00000229569,ENSG00000224596,ENSG00000228683
chr10	79101905	79102187	10:79101905-79102187	-
chr10	79137766	79138214	10:79137766-79138214	ENSG00000228683,ENSG00000283096
chr10	79146653	79146849	10:79146653-79146849	ENSG00000228683
chr10	79149685	79150161	10:79149685-79150161	ENSG00000228683,ENSG00000231957
chr10	79195317	79195674	10:79195317-79195674	ENSG00000108175,ENSG00000229569,ENSG00000228683,ENSG00000283096,ENSG00000231957
chr10	79242855	79244231	10:79242855-79244231	ENSG00000108175
chr10	79244918	79245162	10:79244918-79245162	ENSG00000108175
chr10	79285428	79285648	10:79285428-79285648	-
chr10	79286143	79286796	10:79286143-79286796	ENSG00000225827,ENSG00000253626,ENSG00000235705,ENSG00000241317,ENSG00000108175,ENSG00000283096
chr10	79317404	79318178	10:79317404-79318178	ENSG00000253626,ENSG00000235705
chr10	79322953	79323618	10:79322953-79323618	ENSG00000225827,ENSG00000219430,ENSG00000253626,ENSG00000235705,ENSG00000241317,ENSG00000259021,ENSG00000235426,ENSG00000108179,ENSG00000283096,ENSG00000231957,ENSG00000228092
chr10	79331581	79332104	10:79331581-79332104	ENSG00000271985,ENSG00000253626,ENSG00000235705,ENSG00000241317,ENSG00000108179
chr10	79347113	79348392	10:79347113-79348392	ENSG00000228570,ENSG00000271985,ENSG00000253626,ENSG00000235705,ENSG00000241317,ENSG00000259021,ENSG00000235426,ENSG00000108179
chr10	79374519	79374805	10:79374519-79374805	ENSG00000226676,ENSG00000122852,ENSG00000225827,ENSG00000219430,ENSG00000271985,ENSG00000253626,ENSG00000235705,ENSG00000241317,ENSG00000259021,ENSG00000235426
chr10	79444743	79446164	10:79444743-79446164	ENSG00000214695,ENSG00000226676,ENSG00000271985,ENSG00000253626,ENSG00000235705,ENSG00000241317,ENSG00000259021,ENSG00000235426,ENSG00000165424
chr10	79467501	79467832	10:79467501-79467832	ENSG00000214695,ENSG00000226676,ENSG00000122852,ENSG00000271985,ENSG00000253626,ENSG00000235705,ENSG00000241317,ENSG00000259021,ENSG00000235426
chr10	79487604	79487830	10:79487604-79487830	ENSG00000271985,ENSG00000253626,ENSG00000235705,ENSG00000241317,ENSG00000259021,ENSG00000235426
chr10	79547232	79547725	10:79547232-79547725	ENSG00000272489,ENSG00000244733,ENSG00000226676,ENSG00000122852,ENSG00000225827,ENSG00000219430,ENSG00000185303,ENSG00000232965,ENSG00000271985,ENSG00000241317
chr10	79548109	79548336	10:79548109-79548336	ENSG00000272489,ENSG00000244733,ENSG00000226676,ENSG00000122852,ENSG00000225827,ENSG00000219430,ENSG00000185303,ENSG00000232965,ENSG00000271985,ENSG00000241317
chr10	79562270	79562570	10:79562270-79562570	ENSG00000229616,ENSG00000273372,ENSG00000226676,ENSG00000122852,ENSG00000225827,ENSG00000219430,ENSG00000185303,ENSG00000271985,ENSG00000253626,ENSG00000235705,ENSG00000241317
chr10	79685249	79685562	10:79685249-79685562	ENSG00000236217,ENSG00000229616,ENSG00000225100,ENSG00000235924,ENSG00000273372,ENSG00000133661,ENSG00000214584,ENSG00000204437,ENSG00000188199,ENSG00000224886,ENSG00000278616,ENSG00000280355,ENSG00000272489,ENSG00000244733,ENSG00000226676,ENSG00000122852,ENSG00000225827,ENSG00000219430
chr10	79697229	79697511	10:79697229-79697511	ENSG00000273372,ENSG00000214695,ENSG00000188199,ENSG00000272489,ENSG00000244733,ENSG00000226676,ENSG00000122852,ENSG00000225827,ENSG00000219430,ENSG00000271985
chr10	79779471	79779782	10:79779471-79779782	ENSG00000151224,ENSG00000279359,ENSG00000234743,ENSG00000236217,ENSG00000224760,ENSG00000229616,ENSG00000225100,ENSG00000235924,ENSG00000133661,ENSG00000283913,ENSG00000214584,ENSG00000272489,ENSG00000225484,ENSG00000244733,ENSG00000226676,ENSG00000122852,ENSG00000225827
chr10	79825812	79827303	10:79825812-79827303	ENSG00000229616,ENSG00000225100,ENSG00000235924,ENSG00000273372,ENSG00000133661,ENSG00000214584,ENSG00000204437,ENSG00000214695,ENSG00000228570,ENSG00000272447,ENSG00000225484,ENSG00000226676,ENSG00000271985
chr10	79904595	79905588	10:79904595-79905588	ENSG00000236217,ENSG00000224760,ENSG00000229616,ENSG00000225100,ENSG00000235924,ENSG00000273372,ENSG00000133661,ENSG00000242600,ENSG00000283101,ENSG00000283913,ENSG00000214584,ENSG00000204437,ENSG00000214695,ENSG00000228570,ENSG00000272447,ENSG00000225484,ENSG00000226676,ENSG00000122852,ENSG00000225827
chr10	79929314	79929837	10:79929314-79929837	ENSG00000236217,ENSG00000224760,ENSG00000229616,ENSG00000225100,ENSG00000235924,ENSG00000273372,ENSG00000133661,ENSG00000242600,ENSG00000283913,ENSG00000214584,ENSG00000204437,ENSG00000214695,ENSG00000228570,ENSG00000272447,ENSG00000225484,ENSG00000226676,ENSG00000122852,ENSG00000225827,ENSG00000219430,ENSG00000271985,ENSG00000253626,ENSG00000235705
chr10	80046852	80047446	10:80046852-80047446	ENSG00000151224,ENSG00000279359,ENSG00000234743,ENSG00000282432,ENSG00000227515,ENSG00000236217,ENSG00000224760,ENSG00000229616,ENSG00000225100,ENSG00000235924,ENSG00000273372,ENSG00000133661,ENSG00000214584,ENSG00000122852,ENSG00000253626,ENSG00000235705
chr10	80078414	80079363	10:80078414-80079363	ENSG00000230171,ENSG00000279399,ENSG00000133678,ENSG00000230091,ENSG00000236217,ENSG00000224760,ENSG00000229616,ENSG00000225100,ENSG00000235924,ENSG00000273372,ENSG00000204437
chr10	80104331	80104882	10:80104331-80104882	ENSG00000232950,ENSG00000151224,ENSG00000279359,ENSG00000234743,ENSG00000234382,ENSG00000189129,ENSG00000230171,ENSG00000279399,ENSG00000133678,ENSG00000230091,ENSG00000236217,ENSG00000224760,ENSG00000229616,ENSG00000225100,ENSG00000235924,ENSG00000273372,ENSG00000133661,ENSG00000272489,ENSG00000244733,ENSG00000226676,ENSG00000271985
chr10	80110274	80110742	10:80110274-80110742	ENSG00000279359,ENSG00000234743,ENSG00000234382,ENSG00000189129,ENSG00000230171,ENSG00000279399,ENSG00000236217,ENSG00000229616
chr10	80143816	80145101	10:80143816-80145101	ENSG00000151224,ENSG00000279359,ENSG00000234743,ENSG00000234382,ENSG00000234319,ENSG00000237523,ENSG00000122359,ENSG00000189129,ENSG00000230171
chr10	80187401	80188265	10:80187401-80188265	ENSG00000232950,ENSG00000151224,ENSG00000279359,ENSG00000234743,ENSG00000234382,ENSG00000234319,ENSG00000237523,ENSG00000122359,ENSG00000189129,ENSG00000230171,ENSG00000224760,ENSG00000273372
chr10	80196137	80196600	10:80196137-80196600	ENSG00000232950,ENSG00000151224,ENSG00000279359,ENSG00000234743,ENSG00000234382,ENSG00000234319,ENSG00000237523,ENSG00000122359,ENSG00000189129,ENSG00000230171,ENSG00000225100,ENSG00000235924,ENSG00000204437
chr10	80203329	80203954	10:80203329-80203954	ENSG00000234319,ENSG00000237523,ENSG00000122359
chr10	80205007	80205926	10:80205007-80205926	ENSG00000279359,ENSG00000234743,ENSG00000234382,ENSG00000234319,ENSG00000237523,ENSG00000122359,ENSG00000189129,ENSG00000230171
chr10	80222539	80223052	10:80222539-80223052	ENSG00000151224,ENSG00000279359,ENSG00000234743,ENSG00000234382,ENSG00000234319,ENSG00000237523,ENSG00000122359,ENSG00000189129,ENSG00000230171,ENSG00000225100,ENSG00000235924
chr10	80356366	80357233	10:80356366-80357233	ENSG00000133665,ENSG00000170788,ENSG00000235858,ENSG00000232950,ENSG00000151224
chr10	80378136	80378717	10:80378136-80378717	ENSG00000226466,ENSG00000227209,ENSG00000233703,ENSG00000133665,ENSG00000170788,ENSG00000235858,ENSG00000232950,ENSG00000151224,ENSG00000234382
chr10	80383009	80383317	10:80383009-80383317	ENSG00000235858,ENSG00000232950,ENSG00000151224
chr10	80408064	80409114	10:80408064-80409114	ENSG00000122378,ENSG00000235858,ENSG00000232950,ENSG00000151224
chr10	80443711	80443991	10:80443711-80443991	ENSG00000108219
chr10	80444770	80445124	10:80444770-80445124	ENSG00000108219,ENSG00000235858
chr10	80453741	80455168	10:80453741-80455168	ENSG00000108219
chr10	80459107	80459443	10:80459107-80459443	ENSG00000108219
chr10	80465380	80466247	10:80465380-80466247	ENSG00000108219
chr10	80467983	80468282	10:80467983-80468282	ENSG00000108219
chr10	80484724	80485077	10:80484724-80485077	ENSG00000108219
chr10	80487846	80488470	10:80487846-80488470	ENSG00000108219
chr10	80493340	80493851	10:80493340-80493851	ENSG00000108219,ENSG00000204437
chr10	80498725	80499194	10:80498725-80499194	ENSG00000108219
chr10	80500126	80500382	10:80500126-80500382	-
chr10	80500692	80500995	10:80500692-80500995	-
chr10	80504726	80504968	10:80504726-80504968	-
chr10	80505475	80505817	10:80505475-80505817	ENSG00000108219
chr10	80511199	80511703	10:80511199-80511703	ENSG00000108219,ENSG00000235858,ENSG00000232950,ENSG00000151224
chr10	80520977	80521170	10:80520977-80521170	ENSG00000108219
chr10	80526118	80526375	10:80526118-80526375	-
chr10	80529527	80529932	10:80529527-80529932	ENSG00000227209,ENSG00000233703,ENSG00000178217,ENSG00000226659,ENSG00000235858,ENSG00000232950,ENSG00000151224
chr10	80535579	80536296	10:80535579-80536296	ENSG00000178217,ENSG00000226659,ENSG00000232950,ENSG00000151224,ENSG00000214695
chr10	80662749	80663230	10:80662749-80663230	ENSG00000226466,ENSG00000227209,ENSG00000231060,ENSG00000233703,ENSG00000233353,ENSG00000231082,ENSG00000188199
chr10	80664227	80664669	10:80664227-80664669	ENSG00000226466,ENSG00000227209,ENSG00000231060,ENSG00000233703,ENSG00000233353,ENSG00000231082,ENSG00000188199
chr10	80684158	80684566	10:80684158-80684566	ENSG00000207275,ENSG00000225738,ENSG00000229458,ENSG00000285739,ENSG00000185737,ENSG00000287358,ENSG00000226466,ENSG00000227209,ENSG00000231060,ENSG00000233703,ENSG00000233353,ENSG00000231082,ENSG00000235858,ENSG00000232950,ENSG00000151224,ENSG00000204437,ENSG00000272489,ENSG00000244733
chr10	80699605	80699932	10:80699605-80699932	ENSG00000285739,ENSG00000226466,ENSG00000227209,ENSG00000231060,ENSG00000233703,ENSG00000233353,ENSG00000231082,ENSG00000151224
chr10	81309224	81309460	10:81309224-81309460	ENSG00000207275,ENSG00000225738,ENSG00000229458,ENSG00000285739,ENSG00000226466
chr10	81570164	81570574	10:81570164-81570574	ENSG00000200774,ENSG00000207275,ENSG00000225738,ENSG00000229458,ENSG00000285739,ENSG00000185737,ENSG00000287358,ENSG00000226466
chr10	81724186	81725093	10:81724186-81725093	ENSG00000234931,ENSG00000200774,ENSG00000207275,ENSG00000225738,ENSG00000229458,ENSG00000285739,ENSG00000185737,ENSG00000287358,ENSG00000226466,ENSG00000227209,ENSG00000231060,ENSG00000233703
chr10	81820472	81820663	10:81820472-81820663	ENSG00000234931,ENSG00000200774,ENSG00000207275,ENSG00000225738,ENSG00000229458,ENSG00000285739,ENSG00000185737,ENSG00000287358,ENSG00000226466
chr10	83680350	83680936	10:83680350-83680936	ENSG00000212769,ENSG00000212324,ENSG00000223565,ENSG00000286876,ENSG00000233945,ENSG00000234931,ENSG00000200774,ENSG00000207275,ENSG00000225738,ENSG00000229458,ENSG00000285739
chr10	83871476	83871896	10:83871476-83871896	ENSG00000224504,ENSG00000223993,ENSG00000287057,ENSG00000237267,ENSG00000288218,ENSG00000212769,ENSG00000233258,ENSG00000212324,ENSG00000223565,ENSG00000286876,ENSG00000234931,ENSG00000200774,ENSG00000207275,ENSG00000225738,ENSG00000229458,ENSG00000285739,ENSG00000185737,ENSG00000287358
chr10	83959478	83959719	10:83959478-83959719	ENSG00000287057,ENSG00000237267,ENSG00000212769,ENSG00000233258,ENSG00000212324,ENSG00000223565,ENSG00000234931,ENSG00000200774,ENSG00000207275,ENSG00000225738,ENSG00000229458,ENSG00000285739
chr10	83995948	83996270	10:83995948-83996270	ENSG00000212769,ENSG00000200789,ENSG00000233258,ENSG00000212324,ENSG00000234931,ENSG00000200774
chr10	84013012	84013268	10:84013012-84013268	ENSG00000212769,ENSG00000200789,ENSG00000233258,ENSG00000212324,ENSG00000223565,ENSG00000286876,ENSG00000234931,ENSG00000200774,ENSG00000225738,ENSG00000229458
chr10	84020096	84020397	10:84020096-84020397	ENSG00000230962,ENSG00000287057,ENSG00000237267,ENSG00000288218,ENSG00000148602,ENSG00000204033,ENSG00000212769,ENSG00000200789,ENSG00000233258,ENSG00000212324,ENSG00000223565,ENSG00000286876,ENSG00000234931,ENSG00000200774,ENSG00000207275,ENSG00000225738,ENSG00000229458,ENSG00000285739
chr10	84138814	84139954	10:84138814-84139954	ENSG00000148602,ENSG00000204033,ENSG00000165678,ENSG00000271933,ENSG00000212769,ENSG00000234931,ENSG00000200774,ENSG00000207275,ENSG00000225738
chr10	84155494	84155965	10:84155494-84155965	ENSG00000204033,ENSG00000271933
chr10	84156866	84157137	10:84156866-84157137	ENSG00000148602,ENSG00000204033,ENSG00000148600,ENSG00000271933,ENSG00000212769
chr10	84177513	84178046	10:84177513-84178046	ENSG00000287057,ENSG00000237267,ENSG00000148602,ENSG00000148604,ENSG00000204033,ENSG00000148600,ENSG00000188373,ENSG00000285972,ENSG00000212769,ENSG00000200774
chr10	84179259	84179630	10:84179259-84179630	ENSG00000204033,ENSG00000188373,ENSG00000285972
chr10	84190870	84191569	10:84190870-84191569	ENSG00000148602,ENSG00000204033,ENSG00000148600,ENSG00000212769
chr10	84194293	84195003	10:84194293-84195003	ENSG00000148602,ENSG00000204033,ENSG00000148600
chr10	84264555	84265019	10:84264555-84265019	ENSG00000287057,ENSG00000237267,ENSG00000288218,ENSG00000178429,ENSG00000225423,ENSG00000229404,ENSG00000148602,ENSG00000148604,ENSG00000204033
chr10	84270697	84271022	10:84270697-84271022	ENSG00000229404,ENSG00000148602,ENSG00000148604,ENSG00000204033
chr10	84280065	84280583	10:84280065-84280583	ENSG00000229404
chr10	84308786	84309504	10:84308786-84309504	ENSG00000287057,ENSG00000237267,ENSG00000288218,ENSG00000178429,ENSG00000229404,ENSG00000148602,ENSG00000148604,ENSG00000204033
chr10	84328257	84329430	10:84328257-84329430	ENSG00000107771
chr10	84330244	84330584	10:84330244-84330584	ENSG00000107771
chr10	84333914	84334517	10:84333914-84334517	ENSG00000178429,ENSG00000225423,ENSG00000233189,ENSG00000107771,ENSG00000148602,ENSG00000204033
chr10	84352122	84352516	10:84352122-84352516	ENSG00000178429,ENSG00000225423,ENSG00000233189,ENSG00000148602,ENSG00000148604,ENSG00000204033
chr10	84357010	84357240	10:84357010-84357240	ENSG00000225423,ENSG00000233189
chr10	84374834	84375366	10:84374834-84375366	ENSG00000178429,ENSG00000225423,ENSG00000233189,ENSG00000148602
chr10	84424836	84425321	10:84424836-84425321	ENSG00000225928,ENSG00000225423,ENSG00000233189,ENSG00000107771
chr10	84430051	84430326	10:84430051-84430326	ENSG00000288218,ENSG00000178429,ENSG00000225928,ENSG00000225423,ENSG00000233189,ENSG00000107771
chr10	84455799	84455991	10:84455799-84455991	ENSG00000225928,ENSG00000107771
chr10	84499977	84500222	10:84499977-84500222	ENSG00000178429,ENSG00000225423,ENSG00000233189
chr10	84537399	84537757	10:84537399-84537757	ENSG00000178429,ENSG00000225423,ENSG00000233189,ENSG00000148602,ENSG00000148604,ENSG00000204033
chr10	84540294	84540963	10:84540294-84540963	ENSG00000287057,ENSG00000237267,ENSG00000288218,ENSG00000178429,ENSG00000225423,ENSG00000233189,ENSG00000148602,ENSG00000148604,ENSG00000204033
chr10	85571885	85572193	10:85571885-85572193	ENSG00000234942,ENSG00000280134,ENSG00000223064,ENSG00000279910,ENSG00000230962,ENSG00000224504,ENSG00000223993
chr10	85594079	85594882	10:85594079-85594882	ENSG00000199104,ENSG00000236606,ENSG00000252292,ENSG00000270002,ENSG00000234942,ENSG00000280134,ENSG00000223064,ENSG00000279910,ENSG00000230962,ENSG00000224504,ENSG00000223993,ENSG00000287057,ENSG00000237267,ENSG00000288218
chr10	85603231	85603675	10:85603231-85603675	ENSG00000236606,ENSG00000252292,ENSG00000270002,ENSG00000278333,ENSG00000182771,ENSG00000234942,ENSG00000280134,ENSG00000223064,ENSG00000279910,ENSG00000230962,ENSG00000224504,ENSG00000223993,ENSG00000287057,ENSG00000237267,ENSG00000288218
chr10	85612139	85613191	10:85612139-85613191	ENSG00000199104,ENSG00000236606,ENSG00000252292,ENSG00000270002,ENSG00000278333,ENSG00000182771,ENSG00000234942,ENSG00000280134,ENSG00000223064,ENSG00000279910,ENSG00000230962,ENSG00000224504,ENSG00000223993,ENSG00000287057,ENSG00000237267,ENSG00000288218
chr10	85741568	85742143	10:85741568-85742143	ENSG00000199104,ENSG00000236606,ENSG00000252292,ENSG00000270002,ENSG00000280134,ENSG00000223064,ENSG00000279910,ENSG00000230962,ENSG00000224504,ENSG00000223993,ENSG00000287057,ENSG00000237267,ENSG00000288218
chr10	86047567	86047888	10:86047567-86047888	ENSG00000199104,ENSG00000200487,ENSG00000236606,ENSG00000252292,ENSG00000280134,ENSG00000223064,ENSG00000279910,ENSG00000230962,ENSG00000224504,ENSG00000223993,ENSG00000287057,ENSG00000237267,ENSG00000288218
chr10	86366072	86366945	10:86366072-86366945	ENSG00000199104,ENSG00000182771,ENSG00000287057,ENSG00000237267,ENSG00000288218
chr10	86377166	86377670	10:86377166-86377670	ENSG00000122375,ENSG00000230507,ENSG00000212332,ENSG00000199104,ENSG00000236606,ENSG00000252292,ENSG00000270002,ENSG00000182771,ENSG00000280134,ENSG00000223064,ENSG00000279910,ENSG00000230962,ENSG00000224504,ENSG00000223993,ENSG00000287057,ENSG00000237267,ENSG00000288218
chr10	86389307	86389843	10:86389307-86389843	ENSG00000199104
chr10	86394003	86394460	10:86394003-86394460	-
chr10	86399742	86401582	10:86399742-86401582	ENSG00000122375,ENSG00000230507,ENSG00000212332,ENSG00000286359,ENSG00000287475
chr10	86411366	86411906	10:86411366-86411906	ENSG00000212332,ENSG00000286359,ENSG00000287475
chr10	86413060	86413738	10:86413060-86413738	ENSG00000122375,ENSG00000230507,ENSG00000212332,ENSG00000062650,ENSG00000286359,ENSG00000287475,ENSG00000199104
chr10	86419097	86419511	10:86419097-86419511	ENSG00000122375,ENSG00000230507,ENSG00000212332,ENSG00000062650,ENSG00000286359,ENSG00000287475,ENSG00000288218
chr10	86521328	86522520	10:86521328-86522520	ENSG00000188100,ENSG00000261011,ENSG00000122375,ENSG00000230507,ENSG00000227896,ENSG00000212332,ENSG00000062650
chr10	86536317	86537015	10:86536317-86537015	ENSG00000122375,ENSG00000230507,ENSG00000227896,ENSG00000212332,ENSG00000062650
chr10	86585215	86585847	10:86585215-86585847	ENSG00000122375,ENSG00000230507,ENSG00000212332,ENSG00000286359,ENSG00000287475,ENSG00000199104
chr10	86599811	86600197	10:86599811-86600197	ENSG00000122375,ENSG00000230507,ENSG00000212332
chr10	86688406	86688809	10:86688406-86688809	ENSG00000237280,ENSG00000200253,ENSG00000271573,ENSG00000188100,ENSG00000229969,ENSG00000261011,ENSG00000200176,ENSG00000270874,ENSG00000122367,ENSG00000122375,ENSG00000230507
chr10	86710833	86712161	10:86710833-86712161	ENSG00000200253,ENSG00000188100,ENSG00000229969,ENSG00000261011,ENSG00000200176,ENSG00000270874,ENSG00000107779,ENSG00000272631,ENSG00000122367,ENSG00000122375,ENSG00000230507
chr10	86723143	86723432	10:86723143-86723432	ENSG00000200176,ENSG00000270874,ENSG00000122367,ENSG00000122375
chr10	86755862	86757114	10:86755862-86757114	ENSG00000237280,ENSG00000200176,ENSG00000270874,ENSG00000107779,ENSG00000272631,ENSG00000122375
chr10	86770341	86770676	10:86770341-86770676	ENSG00000200176,ENSG00000270874,ENSG00000107779,ENSG00000272631,ENSG00000122375
chr10	86899690	86899946	10:86899690-86899946	ENSG00000200176,ENSG00000270874,ENSG00000122375
chr10	86939252	86939821	10:86939252-86939821	ENSG00000184923,ENSG00000273946,ENSG00000237280,ENSG00000122376,ENSG00000200253,ENSG00000271573,ENSG00000188100,ENSG00000229969,ENSG00000261011,ENSG00000272508,ENSG00000151303,ENSG00000240089,ENSG00000271880,ENSG00000273413,ENSG00000148671,ENSG00000272734,ENSG00000173267,ENSG00000281974,ENSG00000173269,ENSG00000200176,ENSG00000270874
chr10	86950396	86950758	10:86950396-86950758	ENSG00000237280,ENSG00000200253,ENSG00000271573,ENSG00000188100,ENSG00000229969,ENSG00000261011,ENSG00000272508,ENSG00000151303,ENSG00000240089,ENSG00000148671,ENSG00000272734,ENSG00000173267,ENSG00000281974,ENSG00000173269
chr10	86960526	86960814	10:86960526-86960814	ENSG00000200253,ENSG00000188100,ENSG00000229969,ENSG00000261011,ENSG00000272508,ENSG00000151303,ENSG00000240089,ENSG00000148671,ENSG00000272734,ENSG00000173267,ENSG00000173269
chr10	86966490	86966959	10:86966490-86966959	ENSG00000200253,ENSG00000188100,ENSG00000229969,ENSG00000261011,ENSG00000272508,ENSG00000151303,ENSG00000240089,ENSG00000271880,ENSG00000273413,ENSG00000148671,ENSG00000272734,ENSG00000173269
chr10	86971013	86971922	10:86971013-86971922	ENSG00000184923,ENSG00000237280,ENSG00000122376,ENSG00000200253,ENSG00000271573,ENSG00000188100,ENSG00000229969,ENSG00000261011,ENSG00000272508,ENSG00000151303,ENSG00000240089,ENSG00000271880,ENSG00000273413,ENSG00000148671,ENSG00000272734,ENSG00000173269
chr10	87083973	87084596	10:87083973-87084596	ENSG00000237280,ENSG00000122376,ENSG00000148672,ENSG00000200253,ENSG00000271573,ENSG00000188100,ENSG00000229969,ENSG00000261011,ENSG00000272508,ENSG00000151303,ENSG00000240089
chr10	87094016	87095806	10:87094016-87095806	ENSG00000237280,ENSG00000122376,ENSG00000148672,ENSG00000200253,ENSG00000271573,ENSG00000188100,ENSG00000229969,ENSG00000261011,ENSG00000272508,ENSG00000151303,ENSG00000240089
chr10	87149224	87149483	10:87149224-87149483	ENSG00000273946,ENSG00000237280,ENSG00000122376,ENSG00000200253,ENSG00000188100,ENSG00000229969,ENSG00000261011,ENSG00000272508,ENSG00000151303,ENSG00000240089
chr10	87201079	87201285	10:87201079-87201285	ENSG00000236417,ENSG00000224914,ENSG00000184923,ENSG00000287077,ENSG00000223482,ENSG00000237280,ENSG00000200253,ENSG00000261011
chr10	87203408	87203969	10:87203408-87203969	ENSG00000236417,ENSG00000224914,ENSG00000184923,ENSG00000287077,ENSG00000223482,ENSG00000237280,ENSG00000200253,ENSG00000188100,ENSG00000261011
chr10	87213205	87213605	10:87213205-87213605	ENSG00000184923,ENSG00000285257,ENSG00000287077,ENSG00000223482,ENSG00000237280
chr10	87214524	87214969	10:87214524-87214969	ENSG00000184923,ENSG00000285257,ENSG00000287077,ENSG00000223482,ENSG00000237280
chr10	87219484	87219730	10:87219484-87219730	ENSG00000184923,ENSG00000285257,ENSG00000223482
chr10	87301497	87301933	10:87301497-87301933	ENSG00000225913,ENSG00000223761,ENSG00000107789,ENSG00000283672,ENSG00000286445,ENSG00000228055,ENSG00000236417,ENSG00000237740,ENSG00000214562,ENSG00000285257,ENSG00000223482,ENSG00000200253,ENSG00000261011
chr10	87311661	87311851	10:87311661-87311851	ENSG00000184923,ENSG00000223482
chr10	87342034	87343349	10:87342034-87343349	ENSG00000236417,ENSG00000224914,ENSG00000223482
chr10	87407737	87408426	10:87407737-87408426	ENSG00000231569,ENSG00000228055,ENSG00000236417
chr10	87436063	87436334	10:87436063-87436334	ENSG00000234256,ENSG00000237205,ENSG00000234192,ENSG00000228055,ENSG00000236417,ENSG00000237740,ENSG00000271573,ENSG00000272508,ENSG00000151303,ENSG00000240089,ENSG00000173267,ENSG00000281974,ENSG00000200176,ENSG00000230507
chr10	87504432	87505716	10:87504432-87505716	ENSG00000234192,ENSG00000225913,ENSG00000223761,ENSG00000107789,ENSG00000283672,ENSG00000286445,ENSG00000236417
chr10	87659644	87660183	10:87659644-87660183	ENSG00000198682,ENSG00000234192,ENSG00000196566,ENSG00000225913,ENSG00000223761
chr10	87749952	87750295	10:87749952-87750295	ENSG00000234192,ENSG00000225913,ENSG00000223761
chr10	87817769	87819053	10:87817769-87819053	ENSG00000243782,ENSG00000223820,ENSG00000138138,ENSG00000234192
chr10	87826726	87827109	10:87826726-87827109	ENSG00000243782,ENSG00000223820,ENSG00000138138,ENSG00000225913,ENSG00000223761
chr10	87850897	87851195	10:87850897-87851195	ENSG00000200891,ENSG00000213613,ENSG00000224745,ENSG00000171862,ENSG00000227268,ENSG00000223820,ENSG00000138138,ENSG00000214562
chr10	87861831	87864194	10:87861831-87864194	ENSG00000213613,ENSG00000224745,ENSG00000171862,ENSG00000227268
chr10	87918402	87919091	10:87918402-87919091	ENSG00000200891,ENSG00000213613,ENSG00000224745,ENSG00000171862,ENSG00000227268
chr10	87928899	87929203	10:87928899-87929203	ENSG00000200891,ENSG00000213613,ENSG00000224745,ENSG00000171862
chr10	88028671	88029004	10:88028671-88029004	ENSG00000227905,ENSG00000200891,ENSG00000213613,ENSG00000224745
chr10	88065029	88065475	10:88065029-88065475	ENSG00000182333,ENSG00000237205,ENSG00000275015,ENSG00000227905,ENSG00000200891,ENSG00000213613,ENSG00000224745,ENSG00000171862,ENSG00000227268,ENSG00000225913,ENSG00000223761
chr10	88066846	88067301	10:88066846-88067301	ENSG00000227905,ENSG00000200891,ENSG00000213613
chr10	88091499	88092149	10:88091499-88092149	ENSG00000204021,ENSG00000182333,ENSG00000275015,ENSG00000227905,ENSG00000200891,ENSG00000213613,ENSG00000224745,ENSG00000171862,ENSG00000227268,ENSG00000225913,ENSG00000223761
chr10	88114465	88114787	10:88114465-88114787	ENSG00000200891,ENSG00000213613,ENSG00000224745,ENSG00000227268
chr10	88152679	88153108	10:88152679-88153108	ENSG00000275015,ENSG00000200891,ENSG00000213613,ENSG00000224745
chr10	88172109	88172676	10:88172109-88172676	ENSG00000237205,ENSG00000275015,ENSG00000227905,ENSG00000200891,ENSG00000213613,ENSG00000224745,ENSG00000225913,ENSG00000223761
chr10	88193956	88194752	10:88193956-88194752	ENSG00000226358,ENSG00000182333,ENSG00000237205,ENSG00000275015,ENSG00000227905,ENSG00000200891,ENSG00000213613,ENSG00000224745,ENSG00000225913,ENSG00000223761
chr10	88270930	88271924	10:88270930-88271924	ENSG00000275015
chr10	88300305	88300584	10:88300305-88300584	ENSG00000275015
chr10	88363827	88364025	10:88363827-88364025	-
chr10	88385580	88386322	10:88385580-88386322	ENSG00000182333,ENSG00000237205,ENSG00000275015,ENSG00000200891,ENSG00000213613,ENSG00000224745,ENSG00000171862,ENSG00000227268,ENSG00000234192
chr10	88392113	88392679	10:88392113-88392679	ENSG00000182333,ENSG00000237205,ENSG00000275015,ENSG00000200891,ENSG00000213613,ENSG00000224745,ENSG00000171862,ENSG00000227268,ENSG00000225913,ENSG00000223761
chr10	88457642	88458107	10:88457642-88458107	ENSG00000237205
chr10	88553136	88553641	10:88553136-88553641	ENSG00000182333,ENSG00000237205,ENSG00000214562
chr10	88565034	88565336	10:88565034-88565336	ENSG00000226358,ENSG00000204021,ENSG00000271408,ENSG00000182333,ENSG00000237205,ENSG00000184719
chr10	88582569	88583540	10:88582569-88583540	ENSG00000226358,ENSG00000204021,ENSG00000271408,ENSG00000182333,ENSG00000237205,ENSG00000204022,ENSG00000201548,ENSG00000184719
chr10	88759860	88760232	10:88759860-88760232	ENSG00000204020,ENSG00000226358,ENSG00000204021,ENSG00000271408,ENSG00000182333,ENSG00000237205
chr10	88793854	88794090	10:88793854-88794090	ENSG00000173239,ENSG00000235150,ENSG00000226358,ENSG00000204021,ENSG00000271408,ENSG00000182333,ENSG00000237205
chr10	88810230	88810912	10:88810230-88810912	ENSG00000152766,ENSG00000173239,ENSG00000226358,ENSG00000204021,ENSG00000271408,ENSG00000182333,ENSG00000237205
chr10	88815406	88815831	10:88815406-88815831	ENSG00000152766,ENSG00000173239,ENSG00000226358,ENSG00000204021,ENSG00000271408,ENSG00000182333
chr10	88825113	88825650	10:88825113-88825650	ENSG00000180139,ENSG00000234256,ENSG00000152766,ENSG00000173239,ENSG00000226358,ENSG00000204021,ENSG00000271408,ENSG00000182333,ENSG00000237205
chr10	88826396	88826648	10:88826396-88826648	ENSG00000152766
chr10	88831659	88832011	10:88831659-88832011	ENSG00000180139,ENSG00000152766,ENSG00000226358,ENSG00000204021,ENSG00000271408,ENSG00000182333
chr10	88835524	88836062	10:88835524-88836062	ENSG00000180139,ENSG00000138134,ENSG00000234256,ENSG00000152766,ENSG00000226358,ENSG00000204021,ENSG00000271408
chr10	88879944	88881044	10:88879944-88881044	ENSG00000138134,ENSG00000234256
chr10	88897379	88897990	10:88897379-88897990	ENSG00000138134,ENSG00000234256
chr10	88908250	88908530	10:88908250-88908530	ENSG00000138134
chr10	88932581	88932921	10:88932581-88932921	ENSG00000275693,ENSG00000026103,ENSG00000286116,ENSG00000107796,ENSG00000180139
chr10	88934753	88935789	10:88934753-88935789	ENSG00000275693,ENSG00000026103,ENSG00000286116,ENSG00000107796,ENSG00000180139
chr10	88962342	88962824	10:88962342-88962824	ENSG00000275693,ENSG00000026103,ENSG00000286116,ENSG00000107796,ENSG00000180139
chr10	88974828	88975578	10:88974828-88975578	ENSG00000275693,ENSG00000026103,ENSG00000286116,ENSG00000107796,ENSG00000180139
chr10	88983143	88983457	10:88983143-88983457	ENSG00000275693,ENSG00000026103,ENSG00000286116,ENSG00000107796
chr10	88990427	88991863	10:88990427-88991863	ENSG00000275693,ENSG00000026103,ENSG00000286116,ENSG00000107796
chr10	88995944	88996169	10:88995944-88996169	ENSG00000275693,ENSG00000026103,ENSG00000286116,ENSG00000107796
chr10	89000996	89001924	10:89000996-89001924	ENSG00000261438,ENSG00000275693,ENSG00000026103,ENSG00000286116,ENSG00000107796
chr10	89002456	89002769	10:89002456-89002769	ENSG00000275693,ENSG00000026103,ENSG00000286116
chr10	89018209	89018410	10:89018209-89018410	ENSG00000261438,ENSG00000026103
chr10	89029826	89030242	10:89029826-89030242	ENSG00000138135,ENSG00000233292,ENSG00000283664,ENSG00000265375,ENSG00000261438
chr10	89084323	89084805	10:89084323-89084805	ENSG00000138135,ENSG00000233292,ENSG00000283664,ENSG00000265375
chr10	89086843	89087160	10:89086843-89087160	ENSG00000233292,ENSG00000283664,ENSG00000265375
chr10	89098032	89098275	10:89098032-89098275	ENSG00000233292,ENSG00000283664,ENSG00000265375
chr10	89163546	89164456	10:89163546-89164456	ENSG00000233292,ENSG00000283664,ENSG00000265375,ENSG00000204021,ENSG00000182333
chr10	89206613	89208286	10:89206613-89208286	ENSG00000138135,ENSG00000233292,ENSG00000283664,ENSG00000265375,ENSG00000261438
chr10	89217117	89218123	10:89217117-89218123	ENSG00000138135,ENSG00000180139
chr10	89239144	89239547	10:89239144-89239547	-
chr10	89251387	89252209	10:89251387-89252209	ENSG00000198997,ENSG00000234452,ENSG00000152778,ENSG00000185745,ENSG00000204010,ENSG00000119922,ENSG00000232110,ENSG00000107798
chr10	89260327	89260803	10:89260327-89260803	ENSG00000234452,ENSG00000152778,ENSG00000185745,ENSG00000204010,ENSG00000224289,ENSG00000119922,ENSG00000232110,ENSG00000107798,ENSG00000214562
chr10	89301320	89302585	10:89301320-89302585	ENSG00000204010,ENSG00000119917,ENSG00000119922,ENSG00000232110
chr10	89327814	89328319	10:89327814-89328319	ENSG00000119917
chr10	89332216	89332563	10:89332216-89332563	ENSG00000119917
chr10	89333821	89334433	10:89333821-89334433	ENSG00000204010,ENSG00000224289,ENSG00000119917,ENSG00000119922,ENSG00000232110,ENSG00000107798
chr10	89367517	89367969	10:89367517-89367969	ENSG00000204010,ENSG00000224289,ENSG00000119922,ENSG00000232110
chr10	89369456	89369767	10:89369456-89369767	ENSG00000204010,ENSG00000224289,ENSG00000232110
chr10	89391984	89393183	10:89391984-89393183	ENSG00000234452,ENSG00000152778,ENSG00000185745,ENSG00000204010,ENSG00000119922,ENSG00000232110
chr10	89414290	89415618	10:89414290-89415618	ENSG00000234452,ENSG00000152778,ENSG00000185745,ENSG00000204010,ENSG00000107798
chr10	89426363	89426678	10:89426363-89426678	ENSG00000198997,ENSG00000234452,ENSG00000152779,ENSG00000152778
chr10	89563994	89564308	10:89563994-89564308	ENSG00000225836,ENSG00000198997,ENSG00000234452,ENSG00000152779,ENSG00000152778
chr10	89615183	89616199	10:89615183-89616199	ENSG00000222451,ENSG00000225836,ENSG00000232936,ENSG00000198997,ENSG00000152782,ENSG00000234452
chr10	89643753	89645530	10:89643753-89645530	ENSG00000225836,ENSG00000232936,ENSG00000198997,ENSG00000152782,ENSG00000234452
chr10	89701054	89701980	10:89701054-89701980	ENSG00000138182,ENSG00000240996,ENSG00000235100,ENSG00000225836,ENSG00000232936,ENSG00000198997,ENSG00000152782,ENSG00000234452
chr10	89789198	89789536	10:89789198-89789536	ENSG00000238291,ENSG00000224750,ENSG00000236373,ENSG00000222451,ENSG00000287150,ENSG00000228938,ENSG00000226159,ENSG00000232229,ENSG00000283578
chr10	89837113	89838189	10:89837113-89838189	ENSG00000283053,ENSG00000238291,ENSG00000224750,ENSG00000236373,ENSG00000222451,ENSG00000287150,ENSG00000228938,ENSG00000226159,ENSG00000280560,ENSG00000270670,ENSG00000232229
chr10	89860609	89861240	10:89860609-89861240	ENSG00000283053,ENSG00000238291,ENSG00000224750,ENSG00000236373,ENSG00000222451,ENSG00000287150,ENSG00000228938,ENSG00000226159,ENSG00000280560,ENSG00000270670,ENSG00000232229
chr10	89861674	89861870	10:89861674-89861870	ENSG00000238291,ENSG00000224750,ENSG00000222451,ENSG00000287150,ENSG00000228938,ENSG00000226159,ENSG00000280560,ENSG00000232229
chr10	90011468	90011663	10:90011468-90011663	ENSG00000283053,ENSG00000238291,ENSG00000224750,ENSG00000236373,ENSG00000222451,ENSG00000287150,ENSG00000228938,ENSG00000226159
chr10	90723458	90724062	10:90723458-90724062	ENSG00000283053,ENSG00000238291,ENSG00000224750,ENSG00000236373,ENSG00000222451,ENSG00000287150,ENSG00000228938,ENSG00000226159
chr10	90751369	90751632	10:90751369-90751632	ENSG00000283053,ENSG00000238291,ENSG00000224750,ENSG00000236373,ENSG00000222451,ENSG00000287150,ENSG00000226159
chr10	90857316	90858312	10:90857316-90858312	ENSG00000148688,ENSG00000148680,ENSG00000283053,ENSG00000224750,ENSG00000236373,ENSG00000222451,ENSG00000287150,ENSG00000228938,ENSG00000226159
chr10	90871359	90872509	10:90871359-90872509	ENSG00000222305,ENSG00000148688,ENSG00000148680,ENSG00000236373,ENSG00000222451
chr10	90880144	90880349	10:90880144-90880349	ENSG00000222305,ENSG00000148688
chr10	90911505	90911966	10:90911505-90911966	ENSG00000220585,ENSG00000273124,ENSG00000225519,ENSG00000201604,ENSG00000148677,ENSG00000148688
chr10	90947053	90947550	10:90947053-90947550	ENSG00000273124,ENSG00000225519,ENSG00000201604,ENSG00000148677
chr10	90984187	90984615	10:90984187-90984615	ENSG00000273124,ENSG00000225519
chr10	91006185	91007248	10:91006185-91007248	ENSG00000286981,ENSG00000234043,ENSG00000220585,ENSG00000273124,ENSG00000225519,ENSG00000201604,ENSG00000148677
chr10	91033946	91034525	10:91033946-91034525	ENSG00000286981,ENSG00000234043,ENSG00000220585,ENSG00000224851,ENSG00000273124,ENSG00000225519,ENSG00000201604,ENSG00000148677,ENSG00000283053,ENSG00000238291,ENSG00000224750,ENSG00000236373,ENSG00000222451
chr10	91088884	91089192	10:91088884-91089192	ENSG00000286981,ENSG00000234043,ENSG00000220585
chr10	91162508	91164131	10:91162508-91164131	ENSG00000180628,ENSG00000286981,ENSG00000234043,ENSG00000220585
chr10	91172488	91172733	10:91172488-91172733	ENSG00000286981,ENSG00000234043
chr10	91201391	91202198	10:91201391-91202198	ENSG00000180628,ENSG00000286981,ENSG00000234043,ENSG00000220585
chr10	91206626	91207087	10:91206626-91207087	-
chr10	91210278	91210687	10:91210278-91210687	ENSG00000180628,ENSG00000286981,ENSG00000234043
chr10	91220288	91221235	10:91220288-91221235	ENSG00000180628,ENSG00000286981,ENSG00000234043,ENSG00000220585,ENSG00000273124,ENSG00000225519
chr10	91247773	91248169	10:91247773-91248169	ENSG00000220585
chr10	91251419	91251744	10:91251419-91251744	ENSG00000286981,ENSG00000234043,ENSG00000220585,ENSG00000273124,ENSG00000225519,ENSG00000201604,ENSG00000148677
chr10	91285573	91285794	10:91285573-91285794	-
chr10	91286604	91286993	10:91286604-91286993	-
chr10	91298339	91298876	10:91298339-91298876	ENSG00000213449,ENSG00000223876,ENSG00000271385,ENSG00000220585,ENSG00000238291
chr10	91378025	91378593	10:91378025-91378593	ENSG00000213449,ENSG00000223876,ENSG00000271385,ENSG00000238291,ENSG00000224750,ENSG00000222451,ENSG00000287150
chr10	91389533	91390082	10:91389533-91390082	ENSG00000213449,ENSG00000223876,ENSG00000271385,ENSG00000165338,ENSG00000224750
chr10	91409486	91410915	10:91409486-91410915	ENSG00000213449,ENSG00000223876,ENSG00000271385,ENSG00000165338
chr10	91632916	91633438	10:91632916-91633438	ENSG00000213449,ENSG00000119938,ENSG00000223876,ENSG00000271385
chr10	91758659	91759028	10:91758659-91759028	ENSG00000180581,ENSG00000228759,ENSG00000213449,ENSG00000223876
chr10	91796221	91796734	10:91796221-91796734	ENSG00000180581,ENSG00000107854,ENSG00000228701,ENSG00000228759
chr10	91798136	91799211	10:91798136-91799211	ENSG00000180581,ENSG00000107854,ENSG00000228701,ENSG00000228759,ENSG00000213449
chr10	91867176	91867623	10:91867176-91867623	ENSG00000180581
chr10	91887261	91888120	10:91887261-91888120	ENSG00000272817,ENSG00000174721,ENSG00000273497,ENSG00000180581,ENSG00000228759,ENSG00000213449
chr10	91894512	91894716	10:91894512-91894716	ENSG00000273497
chr10	91901662	91902439	10:91901662-91902439	ENSG00000272817,ENSG00000174721,ENSG00000273497,ENSG00000180581,ENSG00000228759,ENSG00000213449
chr10	91908221	91909386	10:91908221-91909386	ENSG00000095564,ENSG00000272817,ENSG00000174721,ENSG00000273497,ENSG00000180581,ENSG00000107854,ENSG00000228701,ENSG00000228759,ENSG00000213449,ENSG00000223876,ENSG00000271385
chr10	91923440	91924266	10:91923440-91924266	ENSG00000202297,ENSG00000095564,ENSG00000272817,ENSG00000174721,ENSG00000180581,ENSG00000107854,ENSG00000228701,ENSG00000228759,ENSG00000213449,ENSG00000223876,ENSG00000271385
chr10	91944990	91945220	10:91944990-91945220	ENSG00000095564
chr10	92047871	92048337	10:92047871-92048337	ENSG00000286795,ENSG00000232709,ENSG00000202297,ENSG00000199881,ENSG00000213484,ENSG00000214549,ENSG00000252993
chr10	92087702	92088278	10:92087702-92088278	ENSG00000286795,ENSG00000232709,ENSG00000202297,ENSG00000198060,ENSG00000199881,ENSG00000221042,ENSG00000213484,ENSG00000214549,ENSG00000252993,ENSG00000107864
chr10	92211148	92211838	10:92211148-92211838	ENSG00000286795,ENSG00000232709,ENSG00000202297,ENSG00000199881,ENSG00000105988,ENSG00000221042,ENSG00000213484,ENSG00000214549,ENSG00000252993
chr10	92239626	92240958	10:92239626-92240958	ENSG00000286795,ENSG00000232709,ENSG00000202297,ENSG00000198060,ENSG00000199881,ENSG00000221042,ENSG00000213484,ENSG00000214549,ENSG00000107864
chr10	92243274	92243598	10:92243274-92243598	ENSG00000232709,ENSG00000202297,ENSG00000198060,ENSG00000199881,ENSG00000221042,ENSG00000213484,ENSG00000214549,ENSG00000107864
chr10	92290649	92291618	10:92290649-92291618	ENSG00000286795,ENSG00000232709,ENSG00000202297,ENSG00000198060,ENSG00000199881,ENSG00000221042,ENSG00000213484,ENSG00000214549,ENSG00000252993,ENSG00000107864
chr10	92375340	92376424	10:92375340-92376424	ENSG00000286795,ENSG00000232709,ENSG00000202297,ENSG00000214549
chr10	92434971	92435267	10:92434971-92435267	ENSG00000286795,ENSG00000232709,ENSG00000202297,ENSG00000199881,ENSG00000213484,ENSG00000214549,ENSG00000252993
chr10	92516811	92517486	10:92516811-92517486	ENSG00000138160,ENSG00000119912
chr10	92544313	92544805	10:92544313-92544805	ENSG00000119912
chr10	92573089	92573323	10:92573089-92573323	ENSG00000119912
chr10	92573543	92575172	10:92573543-92575172	ENSG00000138160,ENSG00000119912
chr10	92591407	92592039	10:92591407-92592039	ENSG00000264313,ENSG00000184111,ENSG00000138160,ENSG00000119912
chr10	92592774	92593458	10:92592774-92593458	ENSG00000184111,ENSG00000138160,ENSG00000119912
chr10	92674401	92674793	10:92674401-92674793	ENSG00000201412,ENSG00000236493,ENSG00000264313
chr10	92689179	92690782	10:92689179-92690782	ENSG00000201412,ENSG00000152804,ENSG00000264313
chr10	92698031	92698241	10:92698031-92698241	ENSG00000201412,ENSG00000152804,ENSG00000264313
chr10	92699360	92700003	10:92699360-92700003	ENSG00000201412,ENSG00000152804,ENSG00000264313
chr10	92747582	92747962	10:92747582-92747962	ENSG00000201412,ENSG00000264313
chr10	92831017	92831370	10:92831017-92831370	ENSG00000138190
chr10	92843010	92843328	10:92843010-92843328	ENSG00000225118,ENSG00000138190
chr10	92848195	92849295	10:92848195-92849295	ENSG00000225118,ENSG00000138190,ENSG00000201412,ENSG00000264313
chr10	92877007	92877463	10:92877007-92877463	ENSG00000225118
chr10	92901777	92902460	10:92901777-92902460	ENSG00000095464,ENSG00000138207,ENSG00000213432,ENSG00000237417,ENSG00000225118,ENSG00000138190,ENSG00000264313
chr10	92914153	92914765	10:92914153-92914765	ENSG00000108242,ENSG00000138190
chr10	93061905	93063309	10:93061905-93063309	ENSG00000213432,ENSG00000095596,ENSG00000279607,ENSG00000285846,ENSG00000187553,ENSG00000226425
chr10	93073888	93074396	10:93073888-93074396	ENSG00000095596,ENSG00000279607,ENSG00000285846,ENSG00000187553,ENSG00000226425
chr10	93115680	93116409	10:93115680-93116409	ENSG00000095464,ENSG00000138207,ENSG00000186188,ENSG00000213432,ENSG00000237417,ENSG00000232805,ENSG00000095596,ENSG00000279607
chr10	93124542	93125139	10:93124542-93125139	ENSG00000237885,ENSG00000233377,ENSG00000138109,ENSG00000225354,ENSG00000230338,ENSG00000165841,ENSG00000206631,ENSG00000231575,ENSG00000232913,ENSG00000180764,ENSG00000095464,ENSG00000138207,ENSG00000186188,ENSG00000213432,ENSG00000237417,ENSG00000232805,ENSG00000095596,ENSG00000279607
chr10	93150230	93150691	10:93150230-93150691	ENSG00000186188,ENSG00000213432,ENSG00000237417,ENSG00000232805
chr10	93352774	93353069	10:93352774-93353069	-
chr10	93357643	93357932	10:93357643-93357932	ENSG00000095464,ENSG00000138207,ENSG00000186188,ENSG00000213432
chr10	93376345	93376787	10:93376345-93376787	ENSG00000095464,ENSG00000138207,ENSG00000186188,ENSG00000212396,ENSG00000138119
chr10	93379619	93379986	10:93379619-93379986	ENSG00000138207,ENSG00000212396,ENSG00000138119
chr10	93386664	93387183	10:93386664-93387183	ENSG00000095464,ENSG00000138207,ENSG00000186188,ENSG00000138119
chr10	93412921	93413728	10:93412921-93413728	ENSG00000260863,ENSG00000228460,ENSG00000138109,ENSG00000225354,ENSG00000230338,ENSG00000108242,ENSG00000206631,ENSG00000234724,ENSG00000231575,ENSG00000232913,ENSG00000095464,ENSG00000138207,ENSG00000186188,ENSG00000138119
chr10	93482406	93482818	10:93482406-93482818	ENSG00000138207,ENSG00000186188,ENSG00000138119
chr10	93496025	93496949	10:93496025-93496949	ENSG00000230338,ENSG00000276490,ENSG00000228553,ENSG00000234724,ENSG00000095464,ENSG00000138207,ENSG00000186188,ENSG00000212396,ENSG00000138180,ENSG00000138119,ENSG00000213432
chr10	93502764	93503591	10:93502764-93503591	ENSG00000138207,ENSG00000186188,ENSG00000212396,ENSG00000138180
chr10	93511458	93511736	10:93511458-93511736	ENSG00000095464,ENSG00000138207,ENSG00000186188,ENSG00000212396,ENSG00000138180
chr10	93701947	93703315	10:93701947-93703315	ENSG00000206631,ENSG00000180764,ENSG00000280485,ENSG00000280660,ENSG00000108231,ENSG00000148690,ENSG00000095464,ENSG00000138207,ENSG00000186188
chr10	93711216	93711416	10:93711216-93711416	ENSG00000280485,ENSG00000280660,ENSG00000148690,ENSG00000095464,ENSG00000186188
chr10	93752035	93752226	10:93752035-93752226	ENSG00000280485,ENSG00000280660,ENSG00000108231
chr10	93813477	93813797	10:93813477-93813797	ENSG00000230338,ENSG00000234724,ENSG00000231575,ENSG00000232913,ENSG00000180764,ENSG00000280485,ENSG00000280660,ENSG00000108231,ENSG00000095464,ENSG00000138207,ENSG00000186188
chr10	93826597	93826808	10:93826597-93826808	ENSG00000280485,ENSG00000280660,ENSG00000095464
chr10	93827131	93827340	10:93827131-93827340	ENSG00000225354,ENSG00000235199,ENSG00000230338,ENSG00000228553,ENSG00000206631,ENSG00000234724,ENSG00000231575,ENSG00000232913,ENSG00000180764,ENSG00000227995,ENSG00000280485,ENSG00000280660,ENSG00000108231,ENSG00000095464,ENSG00000138207,ENSG00000186188
chr10	93893671	93894398	10:93893671-93894398	ENSG00000233377,ENSG00000225354,ENSG00000235199,ENSG00000165841,ENSG00000276490,ENSG00000108242,ENSG00000235746,ENSG00000228553,ENSG00000206631,ENSG00000234724,ENSG00000231575,ENSG00000232913,ENSG00000180764,ENSG00000176273,ENSG00000227995,ENSG00000280485,ENSG00000280660,ENSG00000095464,ENSG00000138207,ENSG00000186188
chr10	93907194	93907460	10:93907194-93907460	ENSG00000260863,ENSG00000228460,ENSG00000138109,ENSG00000225354,ENSG00000235199,ENSG00000230338,ENSG00000165841,ENSG00000235746,ENSG00000244332,ENSG00000228553,ENSG00000206631,ENSG00000234724,ENSG00000231575,ENSG00000232913,ENSG00000138193,ENSG00000180764,ENSG00000176273,ENSG00000227995,ENSG00000280485,ENSG00000280660,ENSG00000095464
chr10	94280054	94280494	10:94280054-94280494	ENSG00000273450,ENSG00000268894,ENSG00000228553,ENSG00000206631,ENSG00000234724,ENSG00000231575,ENSG00000232913,ENSG00000138193,ENSG00000180764
chr10	94299366	94300058	10:94299366-94300058	ENSG00000225354,ENSG00000235199,ENSG00000230338,ENSG00000165841,ENSG00000108242,ENSG00000235746,ENSG00000273450,ENSG00000268894,ENSG00000228553,ENSG00000206631,ENSG00000234724,ENSG00000231575,ENSG00000232913,ENSG00000138193,ENSG00000180764
chr10	94320426	94320697	10:94320426-94320697	ENSG00000230338,ENSG00000235746,ENSG00000273450,ENSG00000228553,ENSG00000206631,ENSG00000234724,ENSG00000231575,ENSG00000232913,ENSG00000138193,ENSG00000180764
chr10	94362462	94363351	10:94362462-94363351	ENSG00000138115,ENSG00000237885,ENSG00000260863,ENSG00000228460,ENSG00000138109,ENSG00000225354,ENSG00000230338,ENSG00000165841,ENSG00000276490,ENSG00000108242,ENSG00000235746,ENSG00000244332,ENSG00000108239,ENSG00000173145,ENSG00000228553,ENSG00000206631,ENSG00000234724,ENSG00000231575,ENSG00000232913,ENSG00000138193,ENSG00000180764,ENSG00000095464
chr10	94402318	94403837	10:94402318-94403837	ENSG00000233377,ENSG00000138109,ENSG00000235199,ENSG00000230338,ENSG00000165841,ENSG00000276490,ENSG00000108242,ENSG00000235746,ENSG00000244332,ENSG00000108239,ENSG00000173145,ENSG00000228553,ENSG00000206631,ENSG00000234724
chr10	94444288	94444686	10:94444288-94444686	ENSG00000138115,ENSG00000260863,ENSG00000228460,ENSG00000233377,ENSG00000138109,ENSG00000235199,ENSG00000165841,ENSG00000276490,ENSG00000108242,ENSG00000235746,ENSG00000244332,ENSG00000108239,ENSG00000228553,ENSG00000206631,ENSG00000234724,ENSG00000231575,ENSG00000232913,ENSG00000180764
chr10	94545295	94546653	10:94545295-94546653	ENSG00000138115,ENSG00000237885,ENSG00000260863,ENSG00000228460,ENSG00000233377,ENSG00000138109,ENSG00000225354,ENSG00000235199,ENSG00000230338,ENSG00000165841,ENSG00000276490,ENSG00000108242,ENSG00000235746,ENSG00000244332,ENSG00000119969,ENSG00000108239
chr10	95183323	95184184	10:95183323-95184184	ENSG00000173124,ENSG00000225533,ENSG00000274691,ENSG00000288526,ENSG00000231829,ENSG00000138115,ENSG00000237885,ENSG00000260863,ENSG00000228460,ENSG00000233377,ENSG00000138109,ENSG00000225354,ENSG00000235199,ENSG00000230338,ENSG00000165841,ENSG00000276490,ENSG00000108242,ENSG00000235746
chr10	95230762	95231344	10:95230762-95231344	ENSG00000107438,ENSG00000234026,ENSG00000173124,ENSG00000274691,ENSG00000288526,ENSG00000231829,ENSG00000138115,ENSG00000237885,ENSG00000260863,ENSG00000228460,ENSG00000233377,ENSG00000138109,ENSG00000225354,ENSG00000235199,ENSG00000230338,ENSG00000165841,ENSG00000276490,ENSG00000108242,ENSG00000235746
chr10	95246466	95246937	10:95246466-95246937	ENSG00000107438,ENSG00000173124,ENSG00000288526,ENSG00000231829,ENSG00000138109,ENSG00000165841
chr10	95290921	95291302	10:95290921-95291302	ENSG00000107438,ENSG00000138115,ENSG00000165841,ENSG00000108242
chr10	95295126	95295638	10:95295126-95295638	ENSG00000107438,ENSG00000231829,ENSG00000138115,ENSG00000237885,ENSG00000260863,ENSG00000228460,ENSG00000233377,ENSG00000138109,ENSG00000225354
chr10	95363258	95363714	10:95363258-95363714	ENSG00000214362,ENSG00000095637,ENSG00000107438,ENSG00000173124,ENSG00000225533,ENSG00000274691,ENSG00000288526,ENSG00000231829,ENSG00000138115,ENSG00000237885,ENSG00000260863,ENSG00000228460,ENSG00000233377,ENSG00000138109,ENSG00000225354,ENSG00000235199,ENSG00000230338,ENSG00000165841,ENSG00000276490,ENSG00000235746
chr10	95430489	95430804	10:95430489-95430804	ENSG00000214362,ENSG00000095637,ENSG00000231829,ENSG00000138115,ENSG00000260863,ENSG00000228460,ENSG00000108242
chr10	95445991	95446284	10:95445991-95446284	ENSG00000214362,ENSG00000095637
chr10	95560651	95561867	10:95560651-95561867	ENSG00000214362,ENSG00000095637
chr10	95655966	95657046	10:95655966-95657046	ENSG00000119977,ENSG00000059573,ENSG00000214362,ENSG00000138115,ENSG00000237885,ENSG00000260863,ENSG00000228460,ENSG00000233377,ENSG00000138109,ENSG00000235199,ENSG00000230338,ENSG00000165841,ENSG00000276490
chr10	95693660	95694394	10:95693660-95694394	ENSG00000119977
chr10	95757987	95758220	10:95757987-95758220	ENSG00000138185
chr10	95761910	95762450	10:95761910-95762450	ENSG00000138185,ENSG00000225354
chr10	95814453	95814875	10:95814453-95814875	ENSG00000138185,ENSG00000237885,ENSG00000233377,ENSG00000138109,ENSG00000225354,ENSG00000235199,ENSG00000230338,ENSG00000165841
chr10	95832165	95832780	10:95832165-95832780	ENSG00000240527,ENSG00000138185,ENSG00000237885,ENSG00000260863,ENSG00000228460,ENSG00000233377,ENSG00000138109,ENSG00000235199,ENSG00000276490
chr10	95841812	95842222	10:95841812-95842222	ENSG00000240527,ENSG00000138185,ENSG00000119977
chr10	95865101	95865480	10:95865101-95865480	ENSG00000270099,ENSG00000119977,ENSG00000138115
chr10	95907063	95908209	10:95907063-95908209	ENSG00000188649,ENSG00000226688
chr10	95963478	95964143	10:95963478-95964143	ENSG00000229417,ENSG00000266407,ENSG00000227805,ENSG00000188649,ENSG00000231829,ENSG00000138115,ENSG00000237885,ENSG00000260863,ENSG00000228460,ENSG00000138109,ENSG00000235199,ENSG00000230338,ENSG00000108242,ENSG00000235746
chr10	96017321	96017661	10:96017321-96017661	ENSG00000197430,ENSG00000229417,ENSG00000095585,ENSG00000177853,ENSG00000200728,ENSG00000266407,ENSG00000107443,ENSG00000227805,ENSG00000188649,ENSG00000231829,ENSG00000138115,ENSG00000260863,ENSG00000228460,ENSG00000233377,ENSG00000138109
chr10	96025565	96025823	10:96025565-96025823	ENSG00000229417,ENSG00000200728,ENSG00000266407,ENSG00000107443,ENSG00000227805
chr10	96043171	96044545	10:96043171-96044545	ENSG00000229417,ENSG00000095585,ENSG00000177853,ENSG00000287009,ENSG00000200728,ENSG00000266407,ENSG00000107443,ENSG00000227805,ENSG00000226688
chr10	96089647	96090518	10:96089647-96090518	ENSG00000229417,ENSG00000177853,ENSG00000287009,ENSG00000200728,ENSG00000266407,ENSG00000226688
chr10	96129624	96130763	10:96129624-96130763	ENSG00000229417,ENSG00000177853,ENSG00000287009,ENSG00000200728,ENSG00000266407,ENSG00000226688
chr10	96293240	96293693	10:96293240-96293693	ENSG00000197430,ENSG00000107447,ENSG00000229418,ENSG00000229417,ENSG00000095585,ENSG00000227805
chr10	96299323	96299775	10:96299323-96299775	ENSG00000197430,ENSG00000107447,ENSG00000229418,ENSG00000229417,ENSG00000095585,ENSG00000200728,ENSG00000266407
chr10	96306506	96306827	10:96306506-96306827	ENSG00000197430,ENSG00000107447,ENSG00000229418,ENSG00000229417,ENSG00000095585
chr10	96333181	96333715	10:96333181-96333715	ENSG00000197430,ENSG00000229418,ENSG00000229417,ENSG00000095585,ENSG00000200728,ENSG00000266407,ENSG00000227805,ENSG00000237885,ENSG00000260863,ENSG00000228460,ENSG00000235199
chr10	96375044	96375710	10:96375044-96375710	ENSG00000207287,ENSG00000227032,ENSG00000202047,ENSG00000235677,ENSG00000095587,ENSG00000197430,ENSG00000229417
chr10	96396041	96396389	10:96396041-96396389	ENSG00000236552,ENSG00000207287,ENSG00000227032,ENSG00000202047,ENSG00000235677,ENSG00000095587,ENSG00000197430
chr10	96513415	96514285	10:96513415-96514285	ENSG00000207287,ENSG00000227032,ENSG00000202047,ENSG00000235677,ENSG00000077147,ENSG00000095587,ENSG00000197430
chr10	96586263	96587690	10:96586263-96587690	ENSG00000196233,ENSG00000236552,ENSG00000207287,ENSG00000227032,ENSG00000202047,ENSG00000155629,ENSG00000235677,ENSG00000077147
chr10	96650917	96651207	10:96650917-96651207	ENSG00000236552,ENSG00000207287,ENSG00000227032,ENSG00000202047,ENSG00000155629
chr10	96651839	96652270	10:96651839-96652270	ENSG00000236552,ENSG00000207287,ENSG00000227032,ENSG00000202047,ENSG00000155629,ENSG00000235677
chr10	96720158	96721219	10:96720158-96721219	ENSG00000207976,ENSG00000236552,ENSG00000207287,ENSG00000227032,ENSG00000202047,ENSG00000155629,ENSG00000235677
chr10	96765617	96766083	10:96765617-96766083	ENSG00000196233,ENSG00000207976,ENSG00000236552,ENSG00000207287,ENSG00000227032,ENSG00000202047
chr10	96831851	96833276	10:96831851-96833276	ENSG00000196233,ENSG00000207976,ENSG00000236552
chr10	96910449	96910743	10:96910449-96910743	ENSG00000232875,ENSG00000196233
chr10	96999012	96999228	10:96999012-96999228	ENSG00000187122
chr10	97037445	97037965	10:97037445-97037965	ENSG00000234855,ENSG00000236552,ENSG00000207287,ENSG00000202047
chr10	97070072	97070313	10:97070072-97070313	ENSG00000234855,ENSG00000187122
chr10	97072815	97073074	10:97072815-97073074	ENSG00000234855,ENSG00000187122
chr10	97195961	97196831	10:97195961-97196831	ENSG00000286683,ENSG00000234855,ENSG00000187122
chr10	97275747	97276252	10:97275747-97276252	ENSG00000237169,ENSG00000231398,ENSG00000213390
chr10	97278437	97278729	10:97278437-97278729	ENSG00000225850,ENSG00000181274,ENSG00000237169,ENSG00000231398,ENSG00000213390,ENSG00000269891
chr10	97292223	97293043	10:97292223-97293043	ENSG00000231508,ENSG00000225850,ENSG00000181274,ENSG00000165879,ENSG00000237169,ENSG00000277308,ENSG00000231398,ENSG00000213390,ENSG00000269891
chr10	97318946	97320572	10:97318946-97320572	ENSG00000225850,ENSG00000181274,ENSG00000165879,ENSG00000237169,ENSG00000277308,ENSG00000213390,ENSG00000269891
chr10	97333801	97335258	10:97333801-97335258	ENSG00000231508,ENSG00000225850,ENSG00000181274,ENSG00000165879,ENSG00000237169,ENSG00000277308,ENSG00000231398,ENSG00000213390,ENSG00000269891
chr10	97356583	97356791	10:97356583-97356791	ENSG00000231508,ENSG00000052749
chr10	97400894	97401569	10:97400894-97401569	ENSG00000203942,ENSG00000249967,ENSG00000241935,ENSG00000165887,ENSG00000171307,ENSG00000171311,ENSG00000171314,ENSG00000200737,ENSG00000231970,ENSG00000231508,ENSG00000052749
chr10	97407277	97407786	10:97407277-97407786	ENSG00000203942,ENSG00000249967,ENSG00000241935,ENSG00000165887,ENSG00000171307,ENSG00000171311,ENSG00000171314,ENSG00000200737,ENSG00000231970,ENSG00000231508,ENSG00000052749
chr10	97413916	97414234	10:97413916-97414234	ENSG00000171314,ENSG00000200737,ENSG00000231508,ENSG00000052749
chr10	97418641	97419392	10:97418641-97419392	ENSG00000165887,ENSG00000171311,ENSG00000171314,ENSG00000200737,ENSG00000231508,ENSG00000052749
chr10	97425814	97426665	10:97425814-97426665	ENSG00000249967,ENSG00000171307,ENSG00000171311,ENSG00000171314,ENSG00000200737,ENSG00000231508,ENSG00000052749
chr10	97445712	97446555	10:97445712-97446555	ENSG00000249967,ENSG00000241935,ENSG00000165887,ENSG00000155229,ENSG00000171307,ENSG00000171311,ENSG00000171314
chr10	97463760	97464214	10:97463760-97464214	ENSG00000165887,ENSG00000155229,ENSG00000171307
chr10	97498132	97499426	10:97498132-97499426	ENSG00000203942,ENSG00000249967,ENSG00000241935,ENSG00000165887,ENSG00000165886,ENSG00000155229,ENSG00000171307,ENSG00000171311
chr10	97633106	97633885	10:97633106-97633885	ENSG00000155252,ENSG00000171160,ENSG00000203942,ENSG00000249967,ENSG00000241935,ENSG00000165887
chr10	97640254	97641142	10:97640254-97641142	ENSG00000155252,ENSG00000171160,ENSG00000203942,ENSG00000249967,ENSG00000241935,ENSG00000165887
chr10	97648844	97649367	10:97648844-97649367	ENSG00000155252,ENSG00000171160,ENSG00000203942,ENSG00000249967,ENSG00000241935,ENSG00000165887
chr10	97676807	97677245	10:97676807-97677245	ENSG00000155256,ENSG00000119986,ENSG00000203942,ENSG00000249967,ENSG00000241935,ENSG00000165887
chr10	97686875	97687734	10:97686875-97687734	ENSG00000155256,ENSG00000155254,ENSG00000119986,ENSG00000203942,ENSG00000249967,ENSG00000241935,ENSG00000165887
chr10	97701527	97701749	10:97701527-97701749	ENSG00000155256,ENSG00000155254,ENSG00000119986,ENSG00000165887
chr10	97713723	97714870	10:97713723-97714870	ENSG00000155256,ENSG00000155254,ENSG00000249967,ENSG00000241935,ENSG00000165887
chr10	97736815	97737886	10:97736815-97737886	ENSG00000155256,ENSG00000155254,ENSG00000165887
chr10	97771247	97771736	10:97771247-97771736	ENSG00000120057
chr10	97781678	97782259	10:97781678-97782259	ENSG00000274056,ENSG00000278752,ENSG00000095713,ENSG00000120057
chr10	97791962	97792204	10:97791962-97792204	-
chr10	97796561	97797132	10:97796561-97797132	ENSG00000278752,ENSG00000095713,ENSG00000120057
chr10	97828621	97829090	10:97828621-97829090	ENSG00000095713
chr10	97849613	97850378	10:97849613-97850378	ENSG00000278752,ENSG00000095713,ENSG00000155265,ENSG00000227356
chr10	97851658	97852040	10:97851658-97852040	ENSG00000095713,ENSG00000155265,ENSG00000227356
chr10	97869277	97869889	10:97869277-97869889	ENSG00000236818,ENSG00000274056,ENSG00000278752,ENSG00000095713,ENSG00000155265,ENSG00000227356,ENSG00000155256
chr10	97914748	97915052	10:97914748-97915052	ENSG00000278752,ENSG00000095713
chr10	98045727	98046074	10:98045727-98046074	ENSG00000278752,ENSG00000095713
chr10	98134337	98135220	10:98134337-98135220	ENSG00000236818,ENSG00000230928,ENSG00000166024,ENSG00000278752
chr10	98170454	98170669	10:98170454-98170669	ENSG00000230928,ENSG00000166024
chr10	98268195	98268765	10:98268195-98268765	ENSG00000230928,ENSG00000138131
chr10	98339673	98340072	10:98339673-98340072	ENSG00000236818,ENSG00000274056,ENSG00000230928,ENSG00000278752
chr10	98391224	98391744	10:98391224-98391744	ENSG00000234109,ENSG00000274056,ENSG00000284415,ENSG00000119943,ENSG00000230928
chr10	98414817	98415476	10:98414817-98415476	ENSG00000234109,ENSG00000236818,ENSG00000274056,ENSG00000264610,ENSG00000107521,ENSG00000119943,ENSG00000230928
chr10	98425692	98426250	10:98425692-98426250	ENSG00000264610,ENSG00000107521,ENSG00000119943
chr10	98427463	98427653	10:98427463-98427653	ENSG00000264610,ENSG00000107521
chr10	98445996	98447156	10:98445996-98447156	ENSG00000274056,ENSG00000287261,ENSG00000264610,ENSG00000107521
chr10	98467382	98468424	10:98467382-98468424	ENSG00000234109,ENSG00000236818,ENSG00000274056,ENSG00000172987,ENSG00000287261,ENSG00000107521
chr10	98541672	98541936	10:98541672-98541936	ENSG00000234109,ENSG00000236818,ENSG00000274056
chr10	98664432	98664882	10:98664432-98664882	ENSG00000234109,ENSG00000236818,ENSG00000274056
chr10	99246699	99246968	10:99246699-99246968	ENSG00000234109,ENSG00000236818,ENSG00000274056,ENSG00000172987
chr10	99329183	99329788	10:99329183-99329788	ENSG00000119946,ENSG00000234109,ENSG00000236818,ENSG00000274056
chr10	99392670	99392910	10:99392670-99392910	ENSG00000120053
chr10	99430359	99431274	10:99430359-99431274	ENSG00000233690,ENSG00000228778,ENSG00000224934,ENSG00000120053
chr10	99436135	99436417	10:99436135-99436417	ENSG00000224934,ENSG00000120053
chr10	99535263	99535792	10:99535263-99535792	ENSG00000119919,ENSG00000228778,ENSG00000257582
chr10	99612184	99612677	10:99612184-99612677	ENSG00000233690,ENSG00000260475,ENSG00000155287,ENSG00000228778
chr10	99620096	99621390	10:99620096-99621390	ENSG00000227351,ENSG00000014919,ENSG00000119929,ENSG00000233690,ENSG00000198018,ENSG00000229278,ENSG00000260475,ENSG00000155287,ENSG00000228778,ENSG00000236818
chr10	99659005	99659871	10:99659005-99659871	ENSG00000270623,ENSG00000232230,ENSG00000283232,ENSG00000227351,ENSG00000014919,ENSG00000119929,ENSG00000233690,ENSG00000198018,ENSG00000285932,ENSG00000229278,ENSG00000260475,ENSG00000155287,ENSG00000228778,ENSG00000236818
chr10	99731826	99732960	10:99731826-99732960	ENSG00000227351,ENSG00000014919,ENSG00000119929,ENSG00000233690,ENSG00000285932
chr10	99838108	99838499	10:99838108-99838499	ENSG00000270623,ENSG00000232230,ENSG00000283232,ENSG00000120054,ENSG00000227351,ENSG00000023839
chr10	99839047	99839599	10:99839047-99839599	ENSG00000270623,ENSG00000232230,ENSG00000283232,ENSG00000120054,ENSG00000227351,ENSG00000023839
chr10	99845813	99846333	10:99845813-99846333	ENSG00000230224,ENSG00000270623,ENSG00000232230,ENSG00000283232,ENSG00000120054,ENSG00000227695,ENSG00000227351,ENSG00000023839
chr10	99870189	99870665	10:99870189-99870665	ENSG00000230224,ENSG00000270623,ENSG00000232230,ENSG00000283232,ENSG00000120054,ENSG00000227695,ENSG00000107554,ENSG00000227351,ENSG00000023839,ENSG00000233690,ENSG00000274056
chr10	99994135	99994644	10:99994135-99994644	ENSG00000270623,ENSG00000232230,ENSG00000283232,ENSG00000120054,ENSG00000227695,ENSG00000107554,ENSG00000227351
chr10	100009361	100010339	10:100009361-100010339	ENSG00000270623,ENSG00000232230,ENSG00000283232,ENSG00000120054,ENSG00000227695,ENSG00000107554,ENSG00000227351,ENSG00000023839
chr10	100046129	100046430	10:100046129-100046430	ENSG00000270623,ENSG00000232230,ENSG00000283232,ENSG00000120054,ENSG00000227695,ENSG00000227351,ENSG00000023839
chr10	100185220	100186591	10:100185220-100186591	ENSG00000207362,ENSG00000230224,ENSG00000212464,ENSG00000227492,ENSG00000236308,ENSG00000213341,ENSG00000107566,ENSG00000270623,ENSG00000232230,ENSG00000283232,ENSG00000120054
chr10	100204452	100204760	10:100204452-100204760	ENSG00000207362,ENSG00000230224,ENSG00000212464,ENSG00000236308,ENSG00000213341,ENSG00000107566,ENSG00000270623,ENSG00000232230,ENSG00000283232
chr10	100228958	100229693	10:100228958-100229693	ENSG00000207362,ENSG00000230224,ENSG00000212464,ENSG00000095485,ENSG00000227492,ENSG00000213341,ENSG00000270623,ENSG00000232230,ENSG00000283232
chr10	100267102	100267968	10:100267102-100267968	ENSG00000196072,ENSG00000207362,ENSG00000230224,ENSG00000212464,ENSG00000095485
chr10	100286042	100286942	10:100286042-100286942	ENSG00000196072,ENSG00000207362,ENSG00000230224,ENSG00000212464,ENSG00000095485
chr10	100327021	100327228	10:100327021-100327228	ENSG00000075290,ENSG00000212325,ENSG00000107593
chr10	100338562	100338843	10:100338562-100338843	ENSG00000075290,ENSG00000212325,ENSG00000235823,ENSG00000099194,ENSG00000231188,ENSG00000107593
chr10	100346449	100347550	10:100346449-100347550	ENSG00000212325,ENSG00000235823,ENSG00000099194,ENSG00000231188
chr10	100370727	100371458	10:100370727-100371458	ENSG00000212325,ENSG00000235823
chr10	100373176	100374137	10:100373176-100374137	ENSG00000212325,ENSG00000235823
chr10	100433700	100434232	10:100433700-100434232	ENSG00000075826,ENSG00000075290,ENSG00000212325,ENSG00000235823,ENSG00000099194,ENSG00000231188,ENSG00000107593
chr10	100481430	100481942	10:100481430-100481942	ENSG00000075826,ENSG00000075290,ENSG00000212325
chr10	100482161	100482990	10:100482161-100482990	ENSG00000075826,ENSG00000075290,ENSG00000212325
chr10	100508816	100509377	10:100508816-100509377	ENSG00000075826,ENSG00000075290
chr10	100510881	100511362	10:100510881-100511362	ENSG00000166136,ENSG00000255339,ENSG00000075826,ENSG00000075290,ENSG00000212325
chr10	100518738	100519123	10:100518738-100519123	ENSG00000166136,ENSG00000255339,ENSG00000075826
chr10	100528614	100528970	10:100528614-100528970	ENSG00000166135,ENSG00000166136,ENSG00000255339
chr10	100529466	100530315	10:100529466-100530315	ENSG00000166135,ENSG00000166136,ENSG00000255339,ENSG00000075826
chr10	100535523	100536178	10:100535523-100536178	ENSG00000166135,ENSG00000166136,ENSG00000255339,ENSG00000075290
chr10	100562083	100562650	10:100562083-100562650	ENSG00000075891,ENSG00000166135
chr10	100654611	100655155	10:100654611-100655155	ENSG00000274660
chr10	100670958	100671373	10:100670958-100671373	ENSG00000274660
chr10	100743729	100743998	10:100743729-100743998	ENSG00000075891
chr10	100826848	100827327	10:100826848-100827327	-
chr10	100912473	100913669	10:100912473-100913669	ENSG00000119906,ENSG00000272572,ENSG00000222072
chr10	100944014	100944243	10:100944014-100944243	ENSG00000207551,ENSG00000273476,ENSG00000119906
chr10	100969089	100969734	10:100969089-100969734	ENSG00000207551,ENSG00000095539,ENSG00000273476
chr10	100986940	100987770	10:100986940-100987770	ENSG00000107816,ENSG00000107815,ENSG00000236662,ENSG00000207551,ENSG00000095539,ENSG00000055950,ENSG00000273476
chr10	100997006	100998389	10:100997006-100998389	ENSG00000107816,ENSG00000107815,ENSG00000236662,ENSG00000055950
chr10	100999026	100999773	10:100999026-100999773	ENSG00000107816,ENSG00000107815,ENSG00000236662,ENSG00000055950
chr10	101012803	101013320	10:101012803-101013320	ENSG00000186862,ENSG00000107816,ENSG00000107815,ENSG00000236662,ENSG00000207551,ENSG00000095539,ENSG00000055950,ENSG00000273476
chr10	101019059	101019376	10:101019059-101019376	ENSG00000107816
chr10	101030931	101031604	10:101030931-101031604	ENSG00000107819,ENSG00000186862
chr10	101031978	101032695	10:101031978-101032695	ENSG00000107819,ENSG00000186862
chr10	101041174	101041646	10:101041174-101041646	ENSG00000107821,ENSG00000273162,ENSG00000107819,ENSG00000186862
chr10	101042811	101043503	10:101042811-101043503	ENSG00000107821,ENSG00000273162,ENSG00000107819,ENSG00000186862
chr10	101050167	101050474	10:101050167-101050474	ENSG00000270973,ENSG00000107821,ENSG00000273162
chr10	101060120	101061654	10:101060120-101061654	ENSG00000107821,ENSG00000273162
chr10	101062500	101062815	10:101062500-101062815	ENSG00000107821,ENSG00000273162
chr10	101066246	101066900	10:101066246-101066900	ENSG00000107821,ENSG00000273162
chr10	101067648	101068233	10:101067648-101068233	ENSG00000107821,ENSG00000273162
chr10	101121061	101121772	10:101121061-101121772	ENSG00000270973,ENSG00000237579,ENSG00000107807,ENSG00000236311
chr10	101123392	101123931	10:101123392-101123931	ENSG00000270973,ENSG00000237579,ENSG00000107807,ENSG00000236311
chr10	101131238	101132104	10:101131238-101132104	ENSG00000270973,ENSG00000237579,ENSG00000107807,ENSG00000236311
chr10	101142196	101142667	10:101142196-101142667	ENSG00000138136,ENSG00000270973,ENSG00000237579,ENSG00000107807,ENSG00000236311
chr10	101213599	101213860	10:101213599-101213860	ENSG00000283558,ENSG00000263436,ENSG00000229649,ENSG00000227128,ENSG00000138136,ENSG00000270973,ENSG00000237579
chr10	101237455	101237649	10:101237455-101237649	ENSG00000229649,ENSG00000227128,ENSG00000138136,ENSG00000270973,ENSG00000237579
chr10	101284336	101284664	10:101284336-101284664	ENSG00000230967,ENSG00000229649,ENSG00000138136,ENSG00000270973,ENSG00000237579
chr10	101291596	101291823	10:101291596-101291823	ENSG00000230967,ENSG00000222238,ENSG00000229649,ENSG00000138136,ENSG00000270973,ENSG00000237579
chr10	101297833	101298106	10:101297833-101298106	ENSG00000222414,ENSG00000230967,ENSG00000225208,ENSG00000222238,ENSG00000229649,ENSG00000138136,ENSG00000270973,ENSG00000237579
chr10	101310404	101310863	10:101310404-101310863	ENSG00000230967,ENSG00000225208,ENSG00000222238,ENSG00000229649,ENSG00000270973
chr10	101353715	101354492	10:101353715-101354492	ENSG00000222414,ENSG00000222051,ENSG00000166167,ENSG00000230967,ENSG00000225208,ENSG00000229649,ENSG00000138136,ENSG00000270973,ENSG00000237579
chr10	101397188	101397551	10:101397188-101397551	ENSG00000222414,ENSG00000230967,ENSG00000229649
chr10	101467224	101467562	10:101467224-101467562	ENSG00000222414,ENSG00000230967,ENSG00000229649,ENSG00000138136,ENSG00000270973,ENSG00000237579
chr10	101558237	101558487	10:101558237-101558487	ENSG00000283558,ENSG00000263436,ENSG00000222051,ENSG00000229649,ENSG00000270973,ENSG00000237579
chr10	101566775	101567048	10:101566775-101567048	ENSG00000166171
chr10	101569884	101570457	10:101569884-101570457	ENSG00000166171,ENSG00000166169,ENSG00000283558,ENSG00000263436,ENSG00000222051,ENSG00000224817,ENSG00000229649,ENSG00000138136,ENSG00000270973,ENSG00000237579
chr10	101587769	101588537	10:101587769-101588537	ENSG00000166171,ENSG00000166169,ENSG00000283558,ENSG00000263436,ENSG00000222051,ENSG00000224817
chr10	101693837	101695469	10:101693837-101695469	ENSG00000283558,ENSG00000263436,ENSG00000107829,ENSG00000222051,ENSG00000286489,ENSG00000224817
chr10	101779663	101780240	10:101779663-101780240	ENSG00000283558,ENSG00000263436,ENSG00000222051,ENSG00000224817,ENSG00000107831,ENSG00000107833
chr10	101783159	101783667	10:101783159-101783667	ENSG00000283558,ENSG00000263436,ENSG00000222051,ENSG00000224817,ENSG00000107831,ENSG00000107833,ENSG00000198408
chr10	101817828	101819073	10:101817828-101819073	ENSG00000107833,ENSG00000198408,ENSG00000226009,ENSG00000120049,ENSG00000274742,ENSG00000222430
chr10	101830099	101831130	10:101830099-101831130	ENSG00000198408,ENSG00000226009,ENSG00000120049,ENSG00000274742,ENSG00000222430
chr10	101835972	101836201	10:101835972-101836201	ENSG00000120049,ENSG00000274742,ENSG00000222430
chr10	101840815	101841188	10:101840815-101841188	ENSG00000120049,ENSG00000274742,ENSG00000222430
chr10	101843598	101843991	10:101843598-101843991	ENSG00000120049,ENSG00000274742,ENSG00000222430
chr10	102055580	102056504	10:102055580-102056504	ENSG00000120029,ENSG00000274742,ENSG00000222430,ENSG00000166189,ENSG00000224302,ENSG00000229629
chr10	102064918	102066077	10:102064918-102066077	ENSG00000120029,ENSG00000274742,ENSG00000222430,ENSG00000166189,ENSG00000224302,ENSG00000229629
chr10	102114619	102115291	10:102114619-102115291	ENSG00000274742,ENSG00000222430,ENSG00000224302,ENSG00000229629,ENSG00000198728
chr10	102117878	102118085	10:102117878-102118085	ENSG00000224302,ENSG00000229629,ENSG00000198728
chr10	102119972	102120932	10:102119972-102120932	ENSG00000224302,ENSG00000229629,ENSG00000198728,ENSG00000148840
chr10	102132566	102133318	10:102132566-102133318	ENSG00000224302,ENSG00000229629,ENSG00000198728,ENSG00000148840,ENSG00000166197
chr10	102151959	102152808	10:102151959-102152808	ENSG00000148840,ENSG00000166197
chr10	102169501	102169944	10:102169501-102169944	ENSG00000166197
chr10	102189157	102189653	10:102189157-102189653	-
chr10	102226094	102226464	10:102226094-102226464	ENSG00000119915,ENSG00000107859,ENSG00000107862
```
