## Supplementary material for "Cell type-specific epigenetic regulatory circuitry of coronary artery disease loci": CD4Tcell_ATAC_c7_hg38_EnhancerInteractions.bed (part 2 of 9)

```
chr10	102229880	102230131	10:102229880-102230131	ENSG00000119915,ENSG00000107859,ENSG00000107862
chr10	102231621	102231984	10:102231621-102231984	ENSG00000119915,ENSG00000107859
chr10	102245145	102245756	10:102245145-102245756	ENSG00000107859,ENSG00000107862
chr10	102394019	102394890	10:102394019-102394890	ENSG00000107862,ENSG00000077150,ENSG00000059915,ENSG00000107872
chr10	102399356	102399923	10:102399356-102399923	ENSG00000077150,ENSG00000059915,ENSG00000107872
chr10	102408986	102409479	10:102408986-102409479	ENSG00000077150,ENSG00000059915,ENSG00000107872
chr10	102420800	102422294	10:102420800-102422294	ENSG00000077150,ENSG00000059915,ENSG00000107872,ENSG00000107874
chr10	102432281	102432960	10:102432281-102432960	ENSG00000059915,ENSG00000107872,ENSG00000107874,ENSG00000202569,ENSG00000269609,ENSG00000120055,ENSG00000138111
chr10	102449612	102451066	10:102449612-102451066	ENSG00000107872,ENSG00000107874,ENSG00000202569,ENSG00000269609,ENSG00000120055,ENSG00000138111
chr10	102461060	102461447	10:102461060-102461447	ENSG00000269609,ENSG00000120055,ENSG00000138111,ENSG00000273262
chr10	102478904	102479396	10:102478904-102479396	ENSG00000077150,ENSG00000107872,ENSG00000138111,ENSG00000138107,ENSG00000273262
chr10	102502055	102503022	10:102502055-102503022	ENSG00000138107,ENSG00000107882,ENSG00000228657,ENSG00000207029
chr10	102503737	102504156	10:102503737-102504156	ENSG00000138107,ENSG00000107882,ENSG00000228657,ENSG00000207029
chr10	102583917	102584246	10:102583917-102584246	ENSG00000138107,ENSG00000107882,ENSG00000228657,ENSG00000207029
chr10	102612354	102612557	10:102612354-102612557	ENSG00000207029
chr10	102612862	102613532	10:102612862-102613532	ENSG00000228657,ENSG00000207029,ENSG00000272933,ENSG00000171206
chr10	102635495	102635741	10:102635495-102635741	ENSG00000207029,ENSG00000272933,ENSG00000171206
chr10	102641976	102642664	10:102641976-102642664	ENSG00000272933,ENSG00000171206
chr10	102644017	102645450	10:102644017-102645450	ENSG00000272933,ENSG00000171206
chr10	102660915	102661666	10:102660915-102661666	ENSG00000171206
chr10	102673983	102674869	10:102673983-102674869	ENSG00000207029,ENSG00000171206,ENSG00000138175,ENSG00000156398
chr10	102713600	102715116	10:102713600-102715116	ENSG00000138175,ENSG00000156398,ENSG00000235266
chr10	102743468	102744471	10:102743468-102744471	ENSG00000138175,ENSG00000156398,ENSG00000166272,ENSG00000148795,ENSG00000283337,ENSG00000214435,ENSG00000235266
chr10	102796478	102796807	10:102796478-102796807	ENSG00000166272,ENSG00000252994,ENSG00000148795,ENSG00000283337,ENSG00000214435,ENSG00000235266
chr10	102854045	102854620	10:102854045-102854620	ENSG00000148795,ENSG00000213061,ENSG00000236937,ENSG00000282772,ENSG00000166275,ENSG00000270316,ENSG00000283337,ENSG00000214435,ENSG00000235266,ENSG00000278498,ENSG00000229256,ENSG00000148798,ENSG00000212413
chr10	102917560	102918741	10:102917560-102918741	ENSG00000148795,ENSG00000283337,ENSG00000214435,ENSG00000235266,ENSG00000286575,ENSG00000272912,ENSG00000148842,ENSG00000278498,ENSG00000213277,ENSG00000229256,ENSG00000235376,ENSG00000148798,ENSG00000212413
chr10	103053973	103054681	10:103053973-103054681	ENSG00000148795,ENSG00000283337,ENSG00000214435,ENSG00000235266,ENSG00000286575,ENSG00000148842,ENSG00000278498,ENSG00000213277,ENSG00000229256,ENSG00000235376,ENSG00000148798,ENSG00000212413
chr10	103069539	103070010	10:103069539-103070010	ENSG00000148795,ENSG00000283337,ENSG00000214435,ENSG00000235266,ENSG00000286575,ENSG00000272912,ENSG00000148842,ENSG00000278498,ENSG00000213277,ENSG00000229256,ENSG00000235376,ENSG00000148798,ENSG00000212413
chr10	103070453	103070761	10:103070453-103070761	ENSG00000148795,ENSG00000286575,ENSG00000148842,ENSG00000278498,ENSG00000229256,ENSG00000235376,ENSG00000148798
chr10	103129289	103129826	10:103129289-103129826	ENSG00000237827,ENSG00000213277,ENSG00000229256,ENSG00000235376,ENSG00000148798,ENSG00000212413
chr10	103192541	103193546	10:103192541-103193546	ENSG00000076685,ENSG00000213277,ENSG00000229256,ENSG00000235376,ENSG00000148798,ENSG00000212413
chr10	103350546	103351423	10:103350546-103351423	ENSG00000229256,ENSG00000148798,ENSG00000156374,ENSG00000212413,ENSG00000148835
chr10	103367829	103369031	10:103367829-103369031	ENSG00000278498,ENSG00000148798,ENSG00000156374,ENSG00000212413,ENSG00000148835,ENSG00000173915,ENSG00000283867,ENSG00000148843
chr10	103396319	103396883	10:103396319-103396883	ENSG00000148798,ENSG00000212413,ENSG00000148835,ENSG00000173915,ENSG00000283867,ENSG00000148843
chr10	103450992	103451481	10:103450992-103451481	ENSG00000138172,ENSG00000273485,ENSG00000234699,ENSG00000185933
chr10	103451981	103452501	10:103451981-103452501	ENSG00000148843,ENSG00000138172,ENSG00000273485,ENSG00000234699,ENSG00000185933
chr10	103471043	103471702	10:103471043-103471702	ENSG00000148798,ENSG00000212413,ENSG00000148843,ENSG00000138172,ENSG00000273485,ENSG00000234699,ENSG00000185933,ENSG00000183128,ENSG00000235470,ENSG00000226431
chr10	103485802	103486088	10:103485802-103486088	ENSG00000235470,ENSG00000107954
chr10	103490702	103490904	10:103490702-103490904	ENSG00000235470,ENSG00000107954,ENSG00000226431
chr10	103493600	103494434	10:103493600-103494434	ENSG00000235470,ENSG00000107954,ENSG00000226431
chr10	103504342	103504668	10:103504342-103504668	ENSG00000235470,ENSG00000107954,ENSG00000226431
chr10	103554964	103555455	10:103554964-103555455	ENSG00000235470,ENSG00000107954,ENSG00000226431
chr10	103584102	103585106	10:103584102-103585106	ENSG00000235470,ENSG00000107954,ENSG00000226431,ENSG00000287419,ENSG00000273108
chr10	103659862	103660392	10:103659862-103660392	ENSG00000273108,ENSG00000222503
chr10	103661313	103662015	10:103661313-103662015	ENSG00000273108
chr10	103668576	103669115	10:103668576-103669115	ENSG00000273108,ENSG00000222503
chr10	103677950	103678505	10:103677950-103678505	ENSG00000235470,ENSG00000226431,ENSG00000273108,ENSG00000222503,ENSG00000260461
chr10	103686209	103686628	10:103686209-103686628	ENSG00000107957,ENSG00000273108
chr10	103693084	103693800	10:103693084-103693800	ENSG00000107957,ENSG00000273108,ENSG00000260461
chr10	103712852	103713203	10:103712852-103713203	ENSG00000107957,ENSG00000260461
chr10	103747998	103748362	10:103747998-103748362	ENSG00000280693,ENSG00000260461
chr10	103757848	103758161	10:103757848-103758161	ENSG00000280693
chr10	103759027	103759533	10:103759027-103759533	ENSG00000280693,ENSG00000260461
chr10	103765901	103766384	10:103765901-103766384	ENSG00000280693,ENSG00000260461
chr10	103772092	103772850	10:103772092-103772850	ENSG00000280693,ENSG00000260461
chr10	103789825	103790189	10:103789825-103790189	-
chr10	103800732	103801071	10:103800732-103801071	ENSG00000107957,ENSG00000260461
chr10	103803898	103804267	10:103803898-103804267	ENSG00000107957
chr10	103846085	103846445	10:103846085-103846445	ENSG00000107957,ENSG00000260461
chr10	103855186	103855923	10:103855186-103855923	ENSG00000107957,ENSG00000260461
chr10	103888394	103888780	10:103888394-103888780	ENSG00000260461,ENSG00000065618,ENSG00000283788,ENSG00000208033
chr10	103908193	103908677	10:103908193-103908677	ENSG00000260461,ENSG00000107960,ENSG00000065618,ENSG00000283788
chr10	103910942	103911430	10:103910942-103911430	ENSG00000260461,ENSG00000107960,ENSG00000065618,ENSG00000283788
chr10	103917781	103918801	10:103917781-103918801	ENSG00000107960,ENSG00000065613,ENSG00000065618,ENSG00000283788
chr10	103966836	103967581	10:103966836-103967581	ENSG00000065613,ENSG00000266754,ENSG00000065618,ENSG00000283788,ENSG00000156384
chr10	103967933	103968282	10:103967933-103968282	ENSG00000065613,ENSG00000266754
chr10	103970265	103970484	10:103970265-103970484	ENSG00000065613,ENSG00000266754
chr10	103983284	103983887	10:103983284-103983887	ENSG00000260461,ENSG00000065613,ENSG00000266754,ENSG00000065618,ENSG00000283788
chr10	104121044	104122374	10:104121044-104122374	ENSG00000065613,ENSG00000065618,ENSG00000283788,ENSG00000156384,ENSG00000208033
chr10	104170738	104171341	10:104170738-104171341	ENSG00000065618,ENSG00000283788,ENSG00000197748,ENSG00000208033
chr10	104232091	104232588	10:104232091-104232588	ENSG00000065618,ENSG00000283788,ENSG00000197748,ENSG00000208033,ENSG00000148834,ENSG00000266852
chr10	104254771	104256919	10:104254771-104256919	ENSG00000148834,ENSG00000266852
chr10	104268659	104269382	10:104268659-104269382	ENSG00000208033,ENSG00000148834,ENSG00000266852,ENSG00000065621
chr10	104274823	104275078	10:104274823-104275078	ENSG00000266852,ENSG00000065621
chr10	104291325	104291861	10:104291325-104291861	ENSG00000065621,ENSG00000270075,ENSG00000287779,ENSG00000231233,ENSG00000120051,ENSG00000225768
chr10	104300206	104300516	10:104300206-104300516	ENSG00000065621,ENSG00000270075,ENSG00000287779,ENSG00000231233,ENSG00000120051
chr10	104301011	104301259	10:104301011-104301259	ENSG00000065621
chr10	104305694	104306007	10:104305694-104306007	ENSG00000270075,ENSG00000287779,ENSG00000228261,ENSG00000231233,ENSG00000120051
chr10	104308411	104309010	10:104308411-104309010	ENSG00000148841,ENSG00000270075,ENSG00000287779,ENSG00000228261,ENSG00000231233,ENSG00000120051
chr10	104322423	104322812	10:104322423-104322812	ENSG00000148841,ENSG00000270075,ENSG00000287779,ENSG00000228261
chr10	104329010	104329738	10:104329010-104329738	ENSG00000148841,ENSG00000270075,ENSG00000287779,ENSG00000228261
chr10	104333278	104333524	10:104333278-104333524	ENSG00000148841,ENSG00000228261
chr10	104337977	104338778	10:104337977-104338778	ENSG00000148841,ENSG00000270075,ENSG00000287779,ENSG00000228261,ENSG00000231233,ENSG00000120051
chr10	104353305	104353972	10:104353305-104353972	ENSG00000065621,ENSG00000270075,ENSG00000287779,ENSG00000231233,ENSG00000120051,ENSG00000225768
chr10	104533761	104533990	10:104533761-104533990	ENSG00000225768,ENSG00000237761,ENSG00000156395,ENSG00000226387
chr10	104580562	104581052	10:104580562-104581052	ENSG00000225768,ENSG00000237761,ENSG00000156395,ENSG00000226387,ENSG00000207068,ENSG00000233477,ENSG00000213260,ENSG00000229775,ENSG00000215002,ENSG00000108018,ENSG00000200626
chr10	104587159	104587605	10:104587159-104587605	ENSG00000225768,ENSG00000237761,ENSG00000156395,ENSG00000226387,ENSG00000207068,ENSG00000233477,ENSG00000213260,ENSG00000229775,ENSG00000215002,ENSG00000108018,ENSG00000287047,ENSG00000200626
chr10	104935681	104935993	10:104935681-104935993	ENSG00000225768,ENSG00000156395,ENSG00000226387,ENSG00000207068,ENSG00000233477,ENSG00000213260,ENSG00000286609,ENSG00000229775,ENSG00000215002,ENSG00000108018,ENSG00000287047,ENSG00000200626
chr10	104980380	104980846	10:104980380-104980846	ENSG00000225768,ENSG00000156395,ENSG00000226387,ENSG00000207068,ENSG00000233477,ENSG00000213260,ENSG00000286609,ENSG00000229775,ENSG00000215002,ENSG00000108018,ENSG00000287047,ENSG00000200626,ENSG00000200079
chr10	105797235	105797559	10:105797235-105797559	ENSG00000156395,ENSG00000207068,ENSG00000233477,ENSG00000213260,ENSG00000229466,ENSG00000286609,ENSG00000229775,ENSG00000215002,ENSG00000108018,ENSG00000287047,ENSG00000200626,ENSG00000200079,ENSG00000229981,ENSG00000234544
chr10	105837797	105838647	10:105837797-105838647	ENSG00000207068,ENSG00000233477,ENSG00000213260,ENSG00000229466,ENSG00000287732,ENSG00000286609,ENSG00000229775,ENSG00000215002,ENSG00000108018,ENSG00000287047,ENSG00000200626,ENSG00000200079,ENSG00000229981,ENSG00000234544
chr10	105843740	105844253	10:105843740-105844253	ENSG00000207068,ENSG00000233477,ENSG00000213260,ENSG00000229466,ENSG00000287732,ENSG00000286609,ENSG00000229775,ENSG00000215002,ENSG00000108018,ENSG00000287047,ENSG00000200626,ENSG00000200079,ENSG00000229981
chr10	105857695	105858085	10:105857695-105858085	ENSG00000207068,ENSG00000233477,ENSG00000213260,ENSG00000229466,ENSG00000286609,ENSG00000229775,ENSG00000215002,ENSG00000108018,ENSG00000287047,ENSG00000200626,ENSG00000200079,ENSG00000229981,ENSG00000234544
chr10	105859372	105859655	10:105859372-105859655	ENSG00000207068,ENSG00000233477,ENSG00000213260,ENSG00000229466,ENSG00000287732,ENSG00000286609,ENSG00000229775,ENSG00000215002,ENSG00000108018,ENSG00000287047,ENSG00000200626,ENSG00000200079,ENSG00000229981,ENSG00000234544
chr10	109223995	109224251	10:109223995-109224251	ENSG00000108018,ENSG00000200626,ENSG00000200079,ENSG00000229981,ENSG00000234544,ENSG00000203434,ENSG00000223381,ENSG00000224498,ENSG00000222436,ENSG00000252574,ENSG00000200217,ENSG00000232728,ENSG00000237242,ENSG00000270333,ENSG00000270294,ENSG00000224907
chr10	109241785	109241973	10:109241785-109241973	ENSG00000108018,ENSG00000200079,ENSG00000229981,ENSG00000234544,ENSG00000203434,ENSG00000223381,ENSG00000224498,ENSG00000222436,ENSG00000252574,ENSG00000200217,ENSG00000232728,ENSG00000237242,ENSG00000270333,ENSG00000270294,ENSG00000224907
chr10	109852383	109852857	10:109852383-109852857	ENSG00000200079,ENSG00000229981,ENSG00000234544,ENSG00000203434,ENSG00000223381,ENSG00000224498,ENSG00000222436,ENSG00000232728,ENSG00000237242,ENSG00000270333,ENSG00000270294,ENSG00000224907,ENSG00000272160
chr10	109884145	109884399	10:109884145-109884399	ENSG00000108039,ENSG00000272160
chr10	109903059	109903486	10:109903059-109903486	ENSG00000200079,ENSG00000108039,ENSG00000272160
chr10	109910268	109910643	10:109910268-109910643	ENSG00000108039,ENSG00000272160
chr10	109914897	109915449	10:109914897-109915449	ENSG00000108039
chr10	109922993	109923736	10:109922993-109923736	ENSG00000108039
chr10	109933827	109934433	10:109933827-109934433	ENSG00000234544,ENSG00000203434,ENSG00000223381,ENSG00000224498,ENSG00000270333,ENSG00000108039,ENSG00000272160,ENSG00000203876
chr10	109935134	109935515	10:109935134-109935515	-
chr10	109978359	109978624	10:109978359-109978624	ENSG00000203876
chr10	110007405	110008568	10:110007405-110008568	ENSG00000203876,ENSG00000148700
chr10	110010149	110010592	10:110010149-110010592	ENSG00000203876,ENSG00000148700
chr10	110058345	110058761	10:110058345-110058761	ENSG00000148700
chr10	110059949	110060222	10:110059949-110060222	-
chr10	110068053	110068523	10:110068053-110068523	ENSG00000148700
chr10	110069707	110070149	10:110069707-110070149	ENSG00000148700
chr10	110076654	110077255	10:110076654-110077255	ENSG00000203876,ENSG00000148700
chr10	110077510	110077931	10:110077510-110077931	ENSG00000148700
chr10	110081874	110082163	10:110081874-110082163	ENSG00000148700
chr10	110085862	110086795	10:110085862-110086795	ENSG00000148700
chr10	110104067	110104331	10:110104067-110104331	-
chr10	110137163	110137521	10:110137163-110137521	ENSG00000226734,ENSG00000119950,ENSG00000228417
chr10	110138357	110138626	10:110138357-110138626	ENSG00000226734,ENSG00000119950
chr10	110156777	110157376	10:110156777-110157376	ENSG00000229981,ENSG00000224498,ENSG00000222436,ENSG00000232728,ENSG00000237242,ENSG00000270333,ENSG00000226734,ENSG00000119950,ENSG00000228417,ENSG00000214067
chr10	110207579	110208491	10:110207579-110208491	ENSG00000119950,ENSG00000228417
chr10	110209610	110210359	10:110209610-110210359	ENSG00000119950,ENSG00000228417
chr10	110210718	110211365	10:110210718-110211365	ENSG00000119950,ENSG00000228417
chr10	110212069	110212614	10:110212069-110212614	ENSG00000119950,ENSG00000228417
chr10	110221784	110222099	10:110221784-110222099	ENSG00000119950,ENSG00000228417
chr10	110225620	110227394	10:110225620-110227394	ENSG00000226734,ENSG00000119950,ENSG00000228417,ENSG00000214067
chr10	110241558	110241866	10:110241558-110241866	ENSG00000119950,ENSG00000214067
chr10	110269466	110269835	10:110269466-110269835	ENSG00000119950,ENSG00000214067
chr10	110273495	110273743	10:110273495-110273743	ENSG00000119950,ENSG00000214067
chr10	110275273	110275574	10:110275273-110275574	ENSG00000226734,ENSG00000119950,ENSG00000228417,ENSG00000214067
chr10	110304339	110305285	10:110304339-110305285	ENSG00000119953
chr10	110306112	110306435	10:110306112-110306435	ENSG00000119953
chr10	110353536	110353774	10:110353536-110353774	-
chr10	110354319	110354545	10:110354319-110354545	-
chr10	110356044	110357137	10:110356044-110357137	ENSG00000273143
chr10	110363997	110364426	10:110363997-110364426	ENSG00000203434
chr10	110388008	110388250	10:110388008-110388250	-
chr10	110414450	110415065	10:110414450-110415065	ENSG00000229981,ENSG00000234544,ENSG00000203434,ENSG00000223381,ENSG00000224498,ENSG00000222436,ENSG00000232728,ENSG00000237242,ENSG00000270333,ENSG00000270294,ENSG00000273143,ENSG00000237642,ENSG00000138166,ENSG00000230809
chr10	110441661	110442149	10:110441661-110442149	ENSG00000229981,ENSG00000234544,ENSG00000203434,ENSG00000223381,ENSG00000222436,ENSG00000232728,ENSG00000237242,ENSG00000270333,ENSG00000270294,ENSG00000237642
chr10	110455412	110455688	10:110455412-110455688	ENSG00000237642
chr10	110460603	110460812	10:110460603-110460812	ENSG00000237642
chr10	110496407	110496742	10:110496407-110496742	ENSG00000273143,ENSG00000138166
chr10	110497465	110498654	10:110497465-110498654	ENSG00000273143,ENSG00000138166
chr10	110504066	110504498	10:110504066-110504498	ENSG00000273143,ENSG00000138166
chr10	110514168	110514393	10:110514168-110514393	-
chr10	110522501	110522930	10:110522501-110522930	-
chr10	110528816	110529294	10:110528816-110529294	-
chr10	110535972	110536421	10:110535972-110536421	ENSG00000233518
chr10	110547118	110547413	10:110547118-110547413	ENSG00000233518
chr10	110556949	110557448	10:110556949-110557448	ENSG00000233518,ENSG00000108055
chr10	110567181	110568537	10:110567181-110568537	ENSG00000108055
chr10	110610390	110610719	10:110610390-110610719	ENSG00000237618,ENSG00000227851
chr10	110617573	110618084	10:110617573-110618084	ENSG00000203434,ENSG00000232728,ENSG00000270294,ENSG00000237618,ENSG00000227851,ENSG00000230809
chr10	110641080	110641465	10:110641080-110641465	ENSG00000223302,ENSG00000203867
chr10	110643511	110644435	10:110643511-110644435	ENSG00000223302,ENSG00000203867
chr10	110651664	110651884	10:110651664-110651884	ENSG00000223302
chr10	110671972	110672897	10:110671972-110672897	ENSG00000234544,ENSG00000203434,ENSG00000224498,ENSG00000232728,ENSG00000270294,ENSG00000223302,ENSG00000237618,ENSG00000227851,ENSG00000230809
chr10	110724178	110724678	10:110724178-110724678	ENSG00000270294,ENSG00000213247,ENSG00000237618,ENSG00000227851,ENSG00000230809
chr10	110733490	110733783	10:110733490-110733783	-
chr10	110739869	110740140	10:110739869-110740140	ENSG00000199364
chr10	110750864	110751383	10:110750864-110751383	ENSG00000270294,ENSG00000252036,ENSG00000199364,ENSG00000284482,ENSG00000278601,ENSG00000234118,ENSG00000213247,ENSG00000237618,ENSG00000227851,ENSG00000230809
chr10	110774257	110774551	10:110774257-110774551	ENSG00000199364
chr10	110783541	110784055	10:110783541-110784055	ENSG00000252036,ENSG00000199364,ENSG00000203497,ENSG00000284482,ENSG00000278601,ENSG00000234118,ENSG00000213247,ENSG00000237618,ENSG00000227851
chr10	110802644	110803115	10:110802644-110803115	ENSG00000199364,ENSG00000203497,ENSG00000150593,ENSG00000284482,ENSG00000278601,ENSG00000234118,ENSG00000227851
chr10	110804161	110804558	10:110804161-110804558	-
chr10	110817693	110817920	10:110817693-110817920	ENSG00000203867
chr10	110834829	110835474	10:110834829-110835474	ENSG00000203867,ENSG00000203497
chr10	110843154	110843519	10:110843154-110843519	ENSG00000203867,ENSG00000232470,ENSG00000203497,ENSG00000150593
chr10	110850128	110850491	10:110850128-110850491	ENSG00000232470,ENSG00000203497
chr10	110851103	110851316	10:110851103-110851316	-
chr10	110857619	110857998	10:110857619-110857998	ENSG00000232470,ENSG00000203497
chr10	110860540	110861180	10:110860540-110861180	ENSG00000232470,ENSG00000203497,ENSG00000150593
chr10	110864603	110865075	10:110864603-110865075	ENSG00000232470,ENSG00000203497,ENSG00000150593
chr10	110871770	110873212	10:110871770-110873212	ENSG00000232470,ENSG00000203497,ENSG00000150593
chr10	110879956	110880256	10:110879956-110880256	ENSG00000150593
chr10	110887222	110887500	10:110887222-110887500	ENSG00000150593,ENSG00000284482
chr10	110893636	110893971	10:110893636-110893971	ENSG00000203497,ENSG00000150593,ENSG00000284482,ENSG00000214413,ENSG00000278601
chr10	110901152	110901409	10:110901152-110901409	ENSG00000284482,ENSG00000214413,ENSG00000278601,ENSG00000270589
chr10	110918525	110918846	10:110918525-110918846	ENSG00000214413,ENSG00000278601,ENSG00000270589,ENSG00000108061
chr10	110919047	110920083	10:110919047-110920083	ENSG00000284482,ENSG00000214413,ENSG00000278601,ENSG00000270589,ENSG00000108061,ENSG00000234118
chr10	110993031	110993523	10:110993031-110993523	ENSG00000203434,ENSG00000214413,ENSG00000278601,ENSG00000108061,ENSG00000234118,ENSG00000221214,ENSG00000213247,ENSG00000237618,ENSG00000227851,ENSG00000230809,ENSG00000287231
chr10	111076038	111076417	10:111076038-111076417	ENSG00000234118,ENSG00000150594,ENSG00000213247,ENSG00000237618,ENSG00000227851,ENSG00000230809
chr10	111076806	111077326	10:111076806-111077326	ENSG00000150594,ENSG00000213247,ENSG00000237618,ENSG00000227851,ENSG00000230809
chr10	111598444	111598712	10:111598444-111598712	ENSG00000237618,ENSG00000227851,ENSG00000230809,ENSG00000287231
chr10	111814193	111814398	10:111814193-111814398	ENSG00000270294,ENSG00000237618,ENSG00000227851,ENSG00000230809,ENSG00000287231
chr10	112062780	112063013	10:112062780-112063013	ENSG00000237618,ENSG00000227851,ENSG00000230809,ENSG00000287231
chr10	112137355	112137620	10:112137355-112137620	ENSG00000287231,ENSG00000119913,ENSG00000283688,ENSG00000276857
chr10	112140101	112140589	10:112140101-112140589	ENSG00000237618,ENSG00000227851,ENSG00000287231,ENSG00000119913,ENSG00000283688,ENSG00000276857,ENSG00000232934
chr10	112183340	112184084	10:112183340-112184084	ENSG00000230809,ENSG00000287231,ENSG00000119927,ENSG00000119913,ENSG00000283688,ENSG00000276857,ENSG00000232934,ENSG00000023041,ENSG00000151532
chr10	112314954	112315295	10:112314954-112315295	ENSG00000287231,ENSG00000119913,ENSG00000283688,ENSG00000276857,ENSG00000243316,ENSG00000232934
chr10	112335561	112335956	10:112335561-112335956	ENSG00000119913,ENSG00000283688,ENSG00000276857,ENSG00000243316,ENSG00000232934
chr10	112369269	112369936	10:112369269-112369936	ENSG00000119913,ENSG00000283688,ENSG00000276857,ENSG00000243316,ENSG00000197142,ENSG00000232934
chr10	112374926	112376596	10:112374926-112376596	ENSG00000243316,ENSG00000197142,ENSG00000232934
chr10	112389237	112389926	10:112389237-112389926	ENSG00000119913,ENSG00000283688,ENSG00000276857,ENSG00000243316,ENSG00000197142,ENSG00000232934,ENSG00000023041
chr10	112446557	112447607	10:112446557-112447607	ENSG00000232934,ENSG00000023041,ENSG00000151532
chr10	112471987	112472316	10:112471987-112472316	ENSG00000232934,ENSG00000023041,ENSG00000151532,ENSG00000264763,ENSG00000233340
chr10	112531138	112531473	10:112531138-112531473	ENSG00000234017,ENSG00000264763,ENSG00000233340,ENSG00000285676,ENSG00000260917,ENSG00000279315,ENSG00000225292,ENSG00000238380,ENSG00000230018
chr10	112532156	112532505	10:112532156-112532505	ENSG00000234017,ENSG00000264763,ENSG00000233340,ENSG00000285676,ENSG00000260917,ENSG00000279315,ENSG00000225292,ENSG00000230018
chr10	112949922	112950396	10:112949922-112950396	ENSG00000225292,ENSG00000148737,ENSG00000233547
chr10	112951291	112951595	10:112951291-112951595	ENSG00000148737,ENSG00000233547
chr10	112951865	112952489	10:112951865-112952489	ENSG00000148737,ENSG00000233547
chr10	113007192	113007989	10:113007192-113007989	ENSG00000264763,ENSG00000233340,ENSG00000285676,ENSG00000260917,ENSG00000279315,ENSG00000225292,ENSG00000148737,ENSG00000233547,ENSG00000227560,ENSG00000238380,ENSG00000286289,ENSG00000230018
chr10	113050776	113051143	10:113050776-113051143	ENSG00000264763,ENSG00000233340,ENSG00000285676,ENSG00000260917,ENSG00000279315,ENSG00000225292,ENSG00000148737,ENSG00000233547,ENSG00000227560,ENSG00000238380,ENSG00000286289,ENSG00000230018
chr10	113060394	113060602	10:113060394-113060602	ENSG00000285676,ENSG00000260917,ENSG00000279315,ENSG00000225292,ENSG00000227560
chr10	113093784	113094478	10:113093784-113094478	ENSG00000264763,ENSG00000233340,ENSG00000285676,ENSG00000260917,ENSG00000279315,ENSG00000225292,ENSG00000227560,ENSG00000230018
chr10	113126580	113127010	10:113126580-113127010	ENSG00000264763,ENSG00000233340,ENSG00000285676,ENSG00000260917,ENSG00000279315,ENSG00000225292,ENSG00000148737,ENSG00000233547,ENSG00000227560,ENSG00000286289,ENSG00000230018
chr10	113221860	113222130	10:113221860-113222130	ENSG00000264763,ENSG00000233340,ENSG00000285676,ENSG00000260917,ENSG00000279315,ENSG00000225292,ENSG00000238380,ENSG00000286289,ENSG00000230018
chr10	113381964	113382433	10:113381964-113382433	ENSG00000264763,ENSG00000233340,ENSG00000285676,ENSG00000260917,ENSG00000279315,ENSG00000225292,ENSG00000238380,ENSG00000286289,ENSG00000230018
chr10	113385128	113385567	10:113385128-113385567	ENSG00000234017,ENSG00000264763,ENSG00000233340,ENSG00000285676,ENSG00000260917,ENSG00000279315,ENSG00000225292,ENSG00000238380,ENSG00000286289,ENSG00000230018
chr10	113563453	113563893	10:113563453-113563893	ENSG00000264763,ENSG00000233340,ENSG00000285676,ENSG00000260917,ENSG00000279315,ENSG00000225292,ENSG00000238380,ENSG00000286289,ENSG00000230018,ENSG00000148702,ENSG00000197893
chr10	113679181	113680499	10:113679181-113680499	ENSG00000286289,ENSG00000230018,ENSG00000197893,ENSG00000165806,ENSG00000234393,ENSG00000148735,ENSG00000283656
chr10	113689023	113689265	10:113689023-113689265	ENSG00000197893,ENSG00000165806,ENSG00000234393,ENSG00000148735,ENSG00000283656
chr10	113799536	113799824	10:113799536-113799824	ENSG00000234393,ENSG00000148735,ENSG00000283656,ENSG00000212589,ENSG00000287857,ENSG00000285540,ENSG00000253066,ENSG00000226582
chr10	113854051	113855524	10:113854051-113855524	ENSG00000234393,ENSG00000148735,ENSG00000283656,ENSG00000212589,ENSG00000198924,ENSG00000196865,ENSG00000287857
chr10	113960639	113961081	10:113960639-113961081	ENSG00000148735,ENSG00000283656,ENSG00000212589,ENSG00000287857
chr10	113961468	113962144	10:113961468-113962144	ENSG00000286289,ENSG00000197893,ENSG00000234393,ENSG00000148735,ENSG00000283656,ENSG00000212589,ENSG00000198924,ENSG00000196865,ENSG00000287857,ENSG00000285540,ENSG00000253066,ENSG00000226582,ENSG00000285582,ENSG00000270965
chr10	113983498	113983822	10:113983498-113983822	ENSG00000234393,ENSG00000148735,ENSG00000283656,ENSG00000212589,ENSG00000287857,ENSG00000285540,ENSG00000226582
chr10	114043299	114044150	10:114043299-114044150	ENSG00000212589,ENSG00000287857,ENSG00000043591
chr10	114045106	114045343	10:114045106-114045343	ENSG00000212589,ENSG00000287857,ENSG00000043591
chr10	114073919	114074229	10:114073919-114074229	ENSG00000197893,ENSG00000234393,ENSG00000148735,ENSG00000283656,ENSG00000212589,ENSG00000287857,ENSG00000285540,ENSG00000253066,ENSG00000226582,ENSG00000285582
chr10	114082953	114083724	10:114082953-114083724	ENSG00000234393,ENSG00000148735,ENSG00000283656,ENSG00000212589,ENSG00000287857,ENSG00000285540,ENSG00000253066,ENSG00000226582
chr10	114084234	114084994	10:114084234-114084994	ENSG00000234393,ENSG00000148735,ENSG00000283656,ENSG00000212589,ENSG00000287857,ENSG00000285540,ENSG00000253066,ENSG00000226582
chr10	114095965	114096437	10:114095965-114096437	ENSG00000197893,ENSG00000234393,ENSG00000148735,ENSG00000283656,ENSG00000212589,ENSG00000287857,ENSG00000285540,ENSG00000253066,ENSG00000226582
chr10	114103300	114103580	10:114103300-114103580	ENSG00000234393,ENSG00000148735,ENSG00000283656,ENSG00000212589,ENSG00000287857,ENSG00000285540,ENSG00000253066,ENSG00000226582
chr10	114173872	114175055	10:114173872-114175055	ENSG00000285540,ENSG00000226582,ENSG00000165813,ENSG00000273904,ENSG00000284442,ENSG00000095627,ENSG00000230165,ENSG00000275024
chr10	114239256	114239714	10:114239256-114239714	ENSG00000165816,ENSG00000230165,ENSG00000275024
chr10	114258360	114258552	10:114258360-114258552	ENSG00000230165,ENSG00000275024
chr10	114304060	114305269	10:114304060-114305269	ENSG00000230165,ENSG00000275024,ENSG00000169129,ENSG00000242912,ENSG00000279796
chr10	114408340	114408564	10:114408340-114408564	ENSG00000169129,ENSG00000242912,ENSG00000279796
chr10	114416968	114417317	10:114416968-114417317	ENSG00000242912,ENSG00000279796
chr10	114471294	114471782	10:114471294-114471782	ENSG00000275024,ENSG00000279796,ENSG00000099204,ENSG00000285582
chr10	114492611	114493113	10:114492611-114493113	ENSG00000099204,ENSG00000229668,ENSG00000285582
chr10	114499317	114500139	10:114499317-114500139	ENSG00000099204,ENSG00000229668
chr10	114513339	114514411	10:114513339-114514411	ENSG00000229668
chr10	114520043	114520329	10:114520043-114520329	ENSG00000099204
chr10	114526409	114527382	10:114526409-114527382	ENSG00000099204,ENSG00000229668,ENSG00000285582
chr10	114538503	114538762	10:114538503-114538762	ENSG00000099204
chr10	114541103	114541674	10:114541103-114541674	ENSG00000275024,ENSG00000099204
chr10	114544200	114544744	10:114544200-114544744	ENSG00000099204
chr10	114631752	114632384	10:114631752-114632384	ENSG00000099204
chr10	114694097	114694507	10:114694097-114694507	ENSG00000099204,ENSG00000228169,ENSG00000285582
chr10	114767739	114768546	10:114767739-114768546	ENSG00000099204,ENSG00000228484
chr10	114770126	114770365	10:114770126-114770365	ENSG00000228484
chr10	114786543	114787023	10:114786543-114787023	ENSG00000228484,ENSG00000270965
chr10	114801176	114801850	10:114801176-114801850	ENSG00000275024,ENSG00000215760,ENSG00000151553,ENSG00000226428,ENSG00000252611,ENSG00000236799,ENSG00000285582,ENSG00000270965,ENSG00000151892,ENSG00000285587,ENSG00000205433
chr10	114808949	114809462	10:114808949-114809462	ENSG00000215760,ENSG00000285582
chr10	114810961	114811206	10:114810961-114811206	ENSG00000215760,ENSG00000151553
chr10	114811925	114812210	10:114811925-114812210	ENSG00000215760,ENSG00000151553
chr10	114821307	114822791	10:114821307-114822791	ENSG00000151553,ENSG00000226428,ENSG00000252611,ENSG00000236799,ENSG00000285582
chr10	114856423	114857353	10:114856423-114857353	ENSG00000151553,ENSG00000226428,ENSG00000252611,ENSG00000236799,ENSG00000285582
chr10	114874998	114875208	10:114874998-114875208	ENSG00000226428,ENSG00000252611,ENSG00000236799,ENSG00000285582
chr10	114879718	114880024	10:114879718-114880024	ENSG00000226428,ENSG00000252611,ENSG00000236799,ENSG00000285582
chr10	114937876	114938649	10:114937876-114938649	ENSG00000226428,ENSG00000165832,ENSG00000252611,ENSG00000236799,ENSG00000285582,ENSG00000270965,ENSG00000151892,ENSG00000285587,ENSG00000182645,ENSG00000205433,ENSG00000203837,ENSG00000227096,ENSG00000200935,ENSG00000175535
chr10	115092820	115093260	10:115092820-115093260	ENSG00000226428,ENSG00000236799,ENSG00000107518,ENSG00000285582
chr10	116147540	116147859	10:116147540-116147859	ENSG00000285582,ENSG00000270965,ENSG00000151892,ENSG00000285587,ENSG00000182645,ENSG00000205433,ENSG00000203837,ENSG00000227096,ENSG00000200935,ENSG00000175535,ENSG00000232091,ENSG00000187021
chr10	116682465	116682745	10:116682465-116682745	ENSG00000203837,ENSG00000227096,ENSG00000200935,ENSG00000175535,ENSG00000232091,ENSG00000187021,ENSG00000266200,ENSG00000165863,ENSG00000232767,ENSG00000165868
chr10	116723857	116724275	10:116723857-116724275	ENSG00000285582,ENSG00000270965,ENSG00000151892,ENSG00000285587,ENSG00000182645,ENSG00000205433,ENSG00000203837,ENSG00000227096,ENSG00000200935,ENSG00000175535,ENSG00000232091,ENSG00000187021,ENSG00000266200,ENSG00000165863,ENSG00000232767,ENSG00000165868,ENSG00000228195,ENSG00000236171,ENSG00000186795,ENSG00000277879,ENSG00000235198,ENSG00000234952
chr10	116742381	116743204	10:116742381-116743204	ENSG00000200935,ENSG00000187021,ENSG00000165863,ENSG00000165868,ENSG00000228195
chr10	116787889	116788473	10:116787889-116788473	ENSG00000270965,ENSG00000151892,ENSG00000285587,ENSG00000182645,ENSG00000205433,ENSG00000203837,ENSG00000227096,ENSG00000200935,ENSG00000175535,ENSG00000232091,ENSG00000187021,ENSG00000266200,ENSG00000165863,ENSG00000232767,ENSG00000165868,ENSG00000228195,ENSG00000235742,ENSG00000236171,ENSG00000186795,ENSG00000235198
chr10	116796479	116797346	10:116796479-116797346	ENSG00000270965,ENSG00000182645,ENSG00000205433,ENSG00000203837,ENSG00000227096,ENSG00000200935,ENSG00000175535,ENSG00000232091,ENSG00000187021,ENSG00000266200,ENSG00000165863,ENSG00000232767,ENSG00000235742,ENSG00000234474,ENSG00000266782,ENSG00000236171,ENSG00000186795
chr10	116848108	116848431	10:116848108-116848431	ENSG00000165868,ENSG00000188316
chr10	116849488	116850058	10:116849488-116850058	ENSG00000165868,ENSG00000188316
chr10	117004809	117005565	10:117004809-117005565	ENSG00000200935,ENSG00000175535,ENSG00000187164,ENSG00000287655,ENSG00000235742
chr10	117126476	117126661	10:117126476-117126661	ENSG00000200935,ENSG00000175535,ENSG00000232091,ENSG00000187021,ENSG00000187164,ENSG00000235742,ENSG00000148704
chr10	117134176	117134747	10:117134176-117134747	ENSG00000187164,ENSG00000148704
chr10	117168081	117168579	10:117168081-117168579	ENSG00000203837,ENSG00000227096,ENSG00000200935,ENSG00000175535,ENSG00000232091,ENSG00000187021,ENSG00000266200,ENSG00000235742,ENSG00000148704,ENSG00000234474,ENSG00000266782,ENSG00000236171,ENSG00000186795,ENSG00000277879
chr10	117174751	117176201	10:117174751-117176201	ENSG00000205433,ENSG00000203837,ENSG00000227096,ENSG00000200935,ENSG00000175535,ENSG00000232091,ENSG00000187021,ENSG00000266200,ENSG00000165863,ENSG00000232767,ENSG00000235742,ENSG00000234474,ENSG00000266782,ENSG00000236171,ENSG00000186795,ENSG00000225936,ENSG00000165646,ENSG00000277879
chr10	117216585	117217598	10:117216585-117217598	ENSG00000205433,ENSG00000203837,ENSG00000227096,ENSG00000200935,ENSG00000175535,ENSG00000232091,ENSG00000187021,ENSG00000266200,ENSG00000236171,ENSG00000186795,ENSG00000225936,ENSG00000165646,ENSG00000277879,ENSG00000258114,ENSG00000170370,ENSG00000235198,ENSG00000288172,ENSG00000234952
chr10	117353766	117354118	10:117353766-117354118	ENSG00000205433,ENSG00000203837,ENSG00000227096,ENSG00000200935,ENSG00000232091,ENSG00000236171,ENSG00000186795,ENSG00000225936,ENSG00000165646,ENSG00000277879,ENSG00000165650,ENSG00000258114,ENSG00000170370,ENSG00000235198,ENSG00000234952
chr10	117363202	117363491	10:117363202-117363491	ENSG00000225936,ENSG00000165646,ENSG00000277879,ENSG00000165650,ENSG00000258114
chr10	117373699	117374442	10:117373699-117374442	ENSG00000225936,ENSG00000165646,ENSG00000277879,ENSG00000165650,ENSG00000258114
chr10	117375002	117376165	10:117375002-117376165	ENSG00000205433,ENSG00000203837,ENSG00000227096,ENSG00000200935,ENSG00000175535,ENSG00000236171,ENSG00000186795,ENSG00000225936,ENSG00000165646,ENSG00000277879,ENSG00000165650,ENSG00000258114,ENSG00000170370,ENSG00000235198,ENSG00000288172
chr10	117496468	117496841	10:117496468-117496841	ENSG00000203837,ENSG00000258114,ENSG00000229847,ENSG00000170370,ENSG00000235198,ENSG00000288172,ENSG00000234952,ENSG00000238276
chr10	117830774	117831209	10:117830774-117831209	ENSG00000170370,ENSG00000235198,ENSG00000288172,ENSG00000234952,ENSG00000263041
chr10	117838321	117839123	10:117838321-117839123	ENSG00000205433,ENSG00000203837,ENSG00000175535,ENSG00000170370,ENSG00000235198,ENSG00000288172,ENSG00000234952,ENSG00000263041
chr10	118035363	118036141	10:118035363-118036141	ENSG00000170370,ENSG00000235198,ENSG00000288172,ENSG00000234952,ENSG00000107560,ENSG00000231104,ENSG00000177640
chr10	118046108	118047219	10:118046108-118047219	ENSG00000170370,ENSG00000235198,ENSG00000288172,ENSG00000234952,ENSG00000107560,ENSG00000231104,ENSG00000177640
chr10	118241499	118241684	10:118241499-118241684	ENSG00000170370,ENSG00000235198,ENSG00000238276
chr10	118341876	118342643	10:118341876-118342643	ENSG00000170370,ENSG00000235198,ENSG00000288172,ENSG00000234952,ENSG00000165669,ENSG00000232139
chr10	118423900	118424264	10:118423900-118424264	ENSG00000258114,ENSG00000170370,ENSG00000235198,ENSG00000288172,ENSG00000234952,ENSG00000232139
chr10	118459572	118459833	10:118459572-118459833	ENSG00000170370,ENSG00000235198,ENSG00000288172,ENSG00000234952,ENSG00000223455
chr10	118568370	118568716	10:118568370-118568716	ENSG00000234309,ENSG00000236058,ENSG00000213574
chr10	118594467	118594761	10:118594467-118594761	ENSG00000119973,ENSG00000236058
chr10	118621452	118621903	10:118621452-118621903	ENSG00000288172,ENSG00000234952,ENSG00000119973,ENSG00000225155,ENSG00000236058,ENSG00000213574,ENSG00000177234,ENSG00000220842,ENSG00000223455,ENSG00000180230
chr10	118658116	118658572	10:118658116-118658572	ENSG00000175535,ENSG00000235198,ENSG00000288172,ENSG00000234952,ENSG00000119973,ENSG00000225155,ENSG00000236058,ENSG00000213574,ENSG00000177234,ENSG00000203805,ENSG00000220842,ENSG00000223455,ENSG00000180230
chr10	118662275	118662478	10:118662275-118662478	ENSG00000225155,ENSG00000236058,ENSG00000213574
chr10	118663734	118663960	10:118663734-118663960	ENSG00000225155,ENSG00000236058,ENSG00000213574
chr10	118669518	118670280	10:118669518-118670280	ENSG00000225155,ENSG00000236058,ENSG00000213574
chr10	118698385	118699113	10:118698385-118699113	ENSG00000235198,ENSG00000288172,ENSG00000234952,ENSG00000225155,ENSG00000151893,ENSG00000277687,ENSG00000236058,ENSG00000213574,ENSG00000177234,ENSG00000223455,ENSG00000265370
chr10	118729605	118730070	10:118729605-118730070	ENSG00000151893,ENSG00000236058,ENSG00000213574
chr10	118732643	118733221	10:118732643-118733221	ENSG00000151893,ENSG00000236058,ENSG00000213574
chr10	118754459	118755676	10:118754459-118755676	ENSG00000151893,ENSG00000236058,ENSG00000213574
chr10	119029181	119030890	10:119029181-119030890	ENSG00000229272,ENSG00000236058,ENSG00000213574,ENSG00000188613,ENSG00000207468,ENSG00000222588
chr10	119079833	119081363	10:119079833-119081363	ENSG00000213574,ENSG00000107581,ENSG00000207468,ENSG00000222588,ENSG00000271343,ENSG00000119979
chr10	119090407	119091521	10:119090407-119091521	ENSG00000236058,ENSG00000213574,ENSG00000107581,ENSG00000207468,ENSG00000222588,ENSG00000271343,ENSG00000119979
chr10	119103885	119104811	10:119103885-119104811	ENSG00000107581,ENSG00000207468,ENSG00000222588,ENSG00000271343,ENSG00000119979
chr10	119131530	119132277	10:119131530-119132277	ENSG00000207468,ENSG00000222588,ENSG00000119979
chr10	119139404	119139710	10:119139404-119139710	ENSG00000207468,ENSG00000222588,ENSG00000119979
chr10	119165133	119166066	10:119165133-119166066	ENSG00000207468,ENSG00000222588,ENSG00000183605,ENSG00000165672
chr10	119178212	119179151	10:119178212-119179151	ENSG00000207468,ENSG00000222588,ENSG00000183605,ENSG00000165672
chr10	119206644	119208032	10:119206644-119208032	ENSG00000198873,ENSG00000228485,ENSG00000242853,ENSG00000236426,ENSG00000265719
chr10	119212007	119212311	10:119212007-119212311	ENSG00000198873,ENSG00000228485,ENSG00000242853,ENSG00000265719
chr10	119268788	119269478	10:119268788-119269478	ENSG00000213574,ENSG00000198873,ENSG00000228485,ENSG00000242853,ENSG00000236426,ENSG00000177234,ENSG00000203805,ENSG00000234522,ENSG00000220842,ENSG00000223455,ENSG00000265719
chr10	119271068	119271262	10:119271068-119271262	-
chr10	119283769	119284152	10:119283769-119284152	ENSG00000228485,ENSG00000236426,ENSG00000177234,ENSG00000203805,ENSG00000180230,ENSG00000265719
chr10	119292780	119293383	10:119292780-119293383	ENSG00000236426,ENSG00000265719
chr10	119301167	119301836	10:119301167-119301836	ENSG00000228485,ENSG00000236426,ENSG00000177234,ENSG00000203805,ENSG00000234522,ENSG00000220842,ENSG00000180230,ENSG00000265719
chr10	119306065	119307000	10:119306065-119307000	ENSG00000228485,ENSG00000236426,ENSG00000265719
chr10	119313600	119314071	10:119313600-119314071	ENSG00000236426,ENSG00000265719
chr10	119315522	119315805	10:119315522-119315805	ENSG00000236426,ENSG00000265719
chr10	119442456	119442659	10:119442456-119442659	-
chr10	119445304	119445761	10:119445304-119445761	ENSG00000198873,ENSG00000228485,ENSG00000265719
chr10	119466467	119466925	10:119466467-119466925	ENSG00000198873,ENSG00000271353
chr10	119478175	119479168	10:119478175-119479168	ENSG00000271353
chr10	119489355	119490041	10:119489355-119490041	ENSG00000213574,ENSG00000177234,ENSG00000203805,ENSG00000234522,ENSG00000220842,ENSG00000223455,ENSG00000180230,ENSG00000271353,ENSG00000265719
chr10	119494653	119494887	10:119494653-119494887	-
chr10	119502192	119502856	10:119502192-119502856	ENSG00000236058,ENSG00000213574,ENSG00000274461,ENSG00000177234,ENSG00000203805,ENSG00000234522,ENSG00000220842,ENSG00000223455,ENSG00000180230,ENSG00000265370,ENSG00000271353,ENSG00000148908,ENSG00000265719
chr10	119516450	119517167	10:119516450-119517167	ENSG00000203805,ENSG00000220842,ENSG00000180230,ENSG00000271353,ENSG00000148908
chr10	119517791	119518097	10:119517791-119518097	ENSG00000148908
chr10	119541776	119541984	10:119541776-119541984	ENSG00000271353,ENSG00000148908
chr10	119542190	119543685	10:119542190-119543685	ENSG00000271353,ENSG00000148908
chr10	119575587	119576298	10:119575587-119576298	ENSG00000151923,ENSG00000271353
chr10	119595855	119597458	10:119595855-119597458	ENSG00000234569,ENSG00000151923,ENSG00000271353
chr10	119642466	119643019	10:119642466-119643019	ENSG00000177234,ENSG00000203805,ENSG00000234522,ENSG00000220842,ENSG00000223455,ENSG00000180230,ENSG00000265370,ENSG00000282413,ENSG00000270300,ENSG00000151929,ENSG00000227437,ENSG00000234569,ENSG00000271353
chr10	119651056	119651571	10:119651056-119651571	ENSG00000151929,ENSG00000234569
chr10	119652389	119652716	10:119652389-119652716	ENSG00000151929,ENSG00000234569
chr10	119653299	119653540	10:119653299-119653540	ENSG00000151929,ENSG00000234569
chr10	119655560	119656048	10:119655560-119656048	ENSG00000282413,ENSG00000270300,ENSG00000232823,ENSG00000151929,ENSG00000234569
chr10	119663748	119664313	10:119663748-119664313	ENSG00000203805,ENSG00000234522,ENSG00000220842,ENSG00000223455,ENSG00000180230,ENSG00000265370,ENSG00000282413,ENSG00000270300,ENSG00000232823,ENSG00000151929,ENSG00000234569
chr10	119686409	119687088	10:119686409-119687088	ENSG00000177234,ENSG00000203805,ENSG00000234522,ENSG00000220842,ENSG00000223455,ENSG00000180230,ENSG00000265370,ENSG00000282413,ENSG00000270300,ENSG00000242818,ENSG00000198825,ENSG00000232823,ENSG00000234569
chr10	119725340	119726527	10:119725340-119726527	ENSG00000282413,ENSG00000270300,ENSG00000242818,ENSG00000198825
chr10	119737666	119738042	10:119737666-119738042	ENSG00000282413,ENSG00000270300,ENSG00000242818,ENSG00000198825
chr10	119750517	119750869	10:119750517-119750869	ENSG00000220842,ENSG00000223455,ENSG00000180230,ENSG00000265370,ENSG00000282413,ENSG00000270300,ENSG00000242818,ENSG00000198825
chr10	119784733	119785017	10:119784733-119785017	ENSG00000203805,ENSG00000223455,ENSG00000180230,ENSG00000265370,ENSG00000282413,ENSG00000270300,ENSG00000242818
chr10	119859543	119859827	10:119859543-119859827	ENSG00000265370,ENSG00000197771,ENSG00000282413,ENSG00000270300,ENSG00000242818
chr10	119871890	119873548	10:119871890-119873548	ENSG00000177234,ENSG00000220842,ENSG00000223455,ENSG00000180230,ENSG00000265370,ENSG00000107651,ENSG00000197771,ENSG00000282413,ENSG00000270300,ENSG00000242818
chr10	119892368	119893052	10:119892368-119893052	ENSG00000177234,ENSG00000203805,ENSG00000234522,ENSG00000220842,ENSG00000223455,ENSG00000180230,ENSG00000265370,ENSG00000107651,ENSG00000197771,ENSG00000282413,ENSG00000270300
chr10	120850991	120852059	10:120850991-120852059	ENSG00000271670,ENSG00000120008,ENSG00000287936,ENSG00000227165,ENSG00000274461,ENSG00000177234,ENSG00000203805,ENSG00000234522
chr10	120942934	120943392	10:120942934-120943392	ENSG00000285715,ENSG00000201884,ENSG00000224250,ENSG00000223540,ENSG00000223432,ENSG00000066468,ENSG00000222979,ENSG00000227143,ENSG00000236762,ENSG00000278484,ENSG00000271670,ENSG00000287936,ENSG00000274461,ENSG00000177234,ENSG00000203805,ENSG00000234522
chr10	120948986	120949862	10:120948986-120949862	ENSG00000285973,ENSG00000285715,ENSG00000201884,ENSG00000223540,ENSG00000223432,ENSG00000066468,ENSG00000222979,ENSG00000227143,ENSG00000236762,ENSG00000278484,ENSG00000271670,ENSG00000287936,ENSG00000274461,ENSG00000177234,ENSG00000203805,ENSG00000234522,ENSG00000220842
chr10	120979436	120979858	10:120979436-120979858	ENSG00000223540,ENSG00000223432,ENSG00000222979,ENSG00000227143,ENSG00000236762,ENSG00000278484,ENSG00000227307,ENSG00000271670,ENSG00000274461,ENSG00000177234,ENSG00000203805,ENSG00000234522
chr10	121598284	121598588	10:121598284-121598588	ENSG00000223432,ENSG00000066468,ENSG00000222979
chr10	121737950	121738188	10:121737950-121738188	ENSG00000201884,ENSG00000224250,ENSG00000223540,ENSG00000223432,ENSG00000222979,ENSG00000227143,ENSG00000236762,ENSG00000271670,ENSG00000274461
chr10	121887128	121887369	10:121887128-121887369	ENSG00000285715,ENSG00000138162,ENSG00000276742,ENSG00000273767,ENSG00000201884,ENSG00000223540,ENSG00000223432,ENSG00000222979,ENSG00000227143,ENSG00000236762,ENSG00000271670
chr10	121900514	121900971	10:121900514-121900971	ENSG00000285973,ENSG00000285715,ENSG00000138162,ENSG00000276742,ENSG00000273767,ENSG00000226864,ENSG00000201884,ENSG00000107669,ENSG00000223540,ENSG00000223432,ENSG00000222979,ENSG00000227143,ENSG00000236762,ENSG00000271670,ENSG00000234522
chr10	121927223	121928564	10:121927223-121928564	ENSG00000285973,ENSG00000285715,ENSG00000138162,ENSG00000107672,ENSG00000276742,ENSG00000273767,ENSG00000226864,ENSG00000201884,ENSG00000107669
chr10	121974379	121975527	10:121974379-121975527	ENSG00000285973,ENSG00000285715,ENSG00000138162,ENSG00000273891,ENSG00000107672,ENSG00000276742,ENSG00000273767,ENSG00000226864,ENSG00000107669
chr10	122298884	122299202	10:122298884-122299202	ENSG00000176584,ENSG00000286135,ENSG00000286114,ENSG00000187908,ENSG00000254636,ENSG00000202245,ENSG00000138152,ENSG00000285973,ENSG00000285715,ENSG00000138162
chr10	122374226	122375639	10:122374226-122375639	ENSG00000286135,ENSG00000286114,ENSG00000254636,ENSG00000107679,ENSG00000202245,ENSG00000285973,ENSG00000285715,ENSG00000138162
chr10	122404634	122404832	10:122404634-122404832	ENSG00000202245
chr10	122407568	122408083	10:122407568-122408083	ENSG00000176584,ENSG00000286114,ENSG00000254636,ENSG00000265442,ENSG00000107679,ENSG00000202245,ENSG00000285973,ENSG00000285715,ENSG00000138162
chr10	122416957	122417530	10:122416957-122417530	ENSG00000176584,ENSG00000286135,ENSG00000286114,ENSG00000254636,ENSG00000265442,ENSG00000107679,ENSG00000202245,ENSG00000285973,ENSG00000285715,ENSG00000138162
chr10	122422334	122422769	10:122422334-122422769	ENSG00000286135,ENSG00000286114,ENSG00000254636,ENSG00000265442,ENSG00000107679,ENSG00000202245,ENSG00000285973,ENSG00000285715,ENSG00000138162
chr10	122461637	122462618	10:122461637-122462618	ENSG00000166033,ENSG00000254636,ENSG00000285955,ENSG00000285973
chr10	122491322	122491659	10:122491322-122491659	ENSG00000286135,ENSG00000286114,ENSG00000166033,ENSG00000254636,ENSG00000285955,ENSG00000285973
chr10	122496003	122496514	10:122496003-122496514	ENSG00000286135,ENSG00000286114,ENSG00000166033,ENSG00000254636,ENSG00000285955,ENSG00000285973
chr10	122515773	122516355	10:122515773-122516355	ENSG00000138161,ENSG00000176584,ENSG00000286135,ENSG00000286114,ENSG00000187908,ENSG00000166033,ENSG00000254636,ENSG00000285955,ENSG00000202245,ENSG00000285973,ENSG00000285715,ENSG00000138162,ENSG00000222979,ENSG00000227143
chr10	122541625	122542060	10:122541625-122542060	ENSG00000176584,ENSG00000286135,ENSG00000286114,ENSG00000187908,ENSG00000254636,ENSG00000285973
chr10	122550921	122551760	10:122550921-122551760	ENSG00000176584,ENSG00000286135,ENSG00000286114,ENSG00000187908,ENSG00000254636,ENSG00000285973
chr10	122558345	122558795	10:122558345-122558795	ENSG00000187908
chr10	122559073	122559510	10:122559073-122559510	ENSG00000187908
chr10	122703977	122704225	10:122703977-122704225	ENSG00000176584,ENSG00000183559,ENSG00000286135,ENSG00000286114
chr10	122879335	122880265	10:122879335-122880265	ENSG00000203795,ENSG00000255624,ENSG00000213185,ENSG00000286088,ENSG00000138161,ENSG00000176584
chr10	122953944	122954594	10:122953944-122954594	ENSG00000196177,ENSG00000095574,ENSG00000179988,ENSG00000119965,ENSG00000203795,ENSG00000138161,ENSG00000176584,ENSG00000286135,ENSG00000286114
chr10	122980152	122980950	10:122980152-122980950	ENSG00000196177,ENSG00000095574,ENSG00000179988,ENSG00000203795,ENSG00000138161,ENSG00000176584
chr10	123007897	123009774	10:123007897-123009774	ENSG00000196177,ENSG00000095574,ENSG00000179988,ENSG00000203795,ENSG00000138161
chr10	123133098	123133438	10:123133098-123133438	ENSG00000231138,ENSG00000121898,ENSG00000154478,ENSG00000234542,ENSG00000286344,ENSG00000225152,ENSG00000230131,ENSG00000270902,ENSG00000188620
chr10	123135536	123135950	10:123135536-123135950	ENSG00000234542,ENSG00000286344,ENSG00000225152,ENSG00000230131,ENSG00000270902,ENSG00000188816,ENSG00000188620
chr10	123140082	123140544	10:123140082-123140544	ENSG00000234542,ENSG00000286344,ENSG00000225152,ENSG00000270902,ENSG00000154473,ENSG00000188816,ENSG00000188620
chr10	123147845	123148307	10:123147845-123148307	ENSG00000154473,ENSG00000188816,ENSG00000188620
chr10	123153931	123154629	10:123153931-123154629	ENSG00000234677,ENSG00000231138,ENSG00000121898,ENSG00000154478,ENSG00000234542,ENSG00000286344,ENSG00000225152,ENSG00000230131,ENSG00000270902,ENSG00000227586,ENSG00000154473,ENSG00000188816,ENSG00000188620,ENSG00000138161,ENSG00000176584
chr10	123160483	123161076	10:123160483-123161076	ENSG00000287768,ENSG00000234677,ENSG00000231138,ENSG00000121898,ENSG00000154478,ENSG00000234542,ENSG00000286344,ENSG00000225152,ENSG00000230131,ENSG00000270902,ENSG00000227586,ENSG00000154473,ENSG00000188816,ENSG00000188620,ENSG00000203795,ENSG00000138161,ENSG00000176584
chr10	123241203	123242208	10:123241203-123242208	ENSG00000287768,ENSG00000234677,ENSG00000231138,ENSG00000121898,ENSG00000154478,ENSG00000234542,ENSG00000286344,ENSG00000225152,ENSG00000230131,ENSG00000270902,ENSG00000227586,ENSG00000203795,ENSG00000138161,ENSG00000176584,ENSG00000286135,ENSG00000286114,ENSG00000285973,ENSG00000222979
chr10	123994530	123995000	10:123994530-123995000	ENSG00000232334,ENSG00000213438,ENSG00000287768,ENSG00000234677,ENSG00000231138,ENSG00000121898,ENSG00000154478,ENSG00000234542
chr10	123995756	123996057	10:123995756-123996057	ENSG00000232334,ENSG00000213438,ENSG00000287768,ENSG00000234677,ENSG00000121898
chr10	124035796	124036266	10:124035796-124036266	ENSG00000182022
chr10	124063751	124064505	10:124063751-124064505	ENSG00000182022,ENSG00000287768,ENSG00000234677,ENSG00000231138,ENSG00000121898,ENSG00000154478
chr10	124064824	124065036	10:124064824-124065036	ENSG00000182022,ENSG00000287768,ENSG00000234677,ENSG00000231138,ENSG00000121898
chr10	124074583	124074804	10:124074583-124074804	ENSG00000182022,ENSG00000121898
chr10	124092206	124093014	10:124092206-124093014	ENSG00000182022
chr10	124230977	124232438	10:124230977-124232438	ENSG00000287768,ENSG00000234677,ENSG00000231138,ENSG00000121898,ENSG00000154478
chr10	124341924	124342122	10:124341924-124342122	ENSG00000287768,ENSG00000234677,ENSG00000121898,ENSG00000154478
chr10	124354990	124355283	10:124354990-124355283	ENSG00000214297,ENSG00000233135,ENSG00000287768,ENSG00000234677,ENSG00000231138,ENSG00000121898,ENSG00000154478,ENSG00000234542
chr10	124388899	124389629	10:124388899-124389629	ENSG00000237675,ENSG00000271434,ENSG00000232334,ENSG00000213438,ENSG00000287768,ENSG00000234677,ENSG00000231138,ENSG00000121898,ENSG00000154478,ENSG00000234542
chr10	124403521	124403907	10:124403521-124403907	ENSG00000229455,ENSG00000271434,ENSG00000229544,ENSG00000065154,ENSG00000213438,ENSG00000287768,ENSG00000234677,ENSG00000231138,ENSG00000121898,ENSG00000154478,ENSG00000234542
chr10	124418400	124419418	10:124418400-124419418	ENSG00000229455,ENSG00000271434,ENSG00000229544,ENSG00000065154,ENSG00000287768,ENSG00000234677,ENSG00000231138,ENSG00000121898,ENSG00000154478,ENSG00000234542
chr10	124461552	124462320	10:124461552-124462320	ENSG00000233135,ENSG00000214807,ENSG00000229455,ENSG00000107902,ENSG00000271434,ENSG00000229544,ENSG00000234677,ENSG00000121898
chr10	124465377	124465619	10:124465377-124465619	ENSG00000229455,ENSG00000107902,ENSG00000271434,ENSG00000229544
chr10	124470951	124471161	10:124470951-124471161	ENSG00000229455,ENSG00000271434,ENSG00000229544
chr10	124471925	124472518	10:124471925-124472518	ENSG00000229455,ENSG00000271434,ENSG00000229544
chr10	124530071	124530555	10:124530071-124530555	ENSG00000237675,ENSG00000233135,ENSG00000214298,ENSG00000264572,ENSG00000273599,ENSG00000175029,ENSG00000019995,ENSG00000214807,ENSG00000207494,ENSG00000199466,ENSG00000189319,ENSG00000229455
chr10	124539936	124540554	10:124539936-124540554	ENSG00000214807,ENSG00000207494,ENSG00000199466,ENSG00000189319,ENSG00000229455,ENSG00000107902
chr10	124611724	124612289	10:124611724-124612289	ENSG00000278831,ENSG00000107902
chr10	124612517	124613045	10:124612517-124613045	ENSG00000278831,ENSG00000107902
chr10	124619229	124619507	10:124619229-124619507	ENSG00000278831,ENSG00000107902
chr10	124626916	124627546	10:124626916-124627546	ENSG00000233135,ENSG00000273599,ENSG00000214807,ENSG00000199466,ENSG00000278831,ENSG00000189319
chr10	124636583	124636993	10:124636583-124636993	ENSG00000199466,ENSG00000278831
chr10	124641034	124641587	10:124641034-124641587	ENSG00000199466
chr10	124647699	124648238	10:124647699-124648238	ENSG00000189319
chr10	124648730	124649135	10:124648730-124649135	-
chr10	124650958	124651428	10:124650958-124651428	-
chr10	124657746	124658222	10:124657746-124658222	ENSG00000264572,ENSG00000199466
chr10	124671077	124671335	10:124671077-124671335	-
chr10	124671918	124672307	10:124671918-124672307	-
chr10	124678651	124679403	10:124678651-124679403	ENSG00000175018,ENSG00000237675,ENSG00000233135,ENSG00000214298,ENSG00000264572,ENSG00000273599,ENSG00000175029,ENSG00000214807,ENSG00000199466,ENSG00000233334,ENSG00000189319,ENSG00000229455,ENSG00000234677,ENSG00000231138
chr10	124688890	124689187	10:124688890-124689187	ENSG00000233135,ENSG00000214807,ENSG00000199466,ENSG00000233334,ENSG00000189319
chr10	124696522	124697013	10:124696522-124697013	ENSG00000233334
chr10	124698219	124698524	10:124698219-124698524	ENSG00000233334
chr10	124702123	124702689	10:124702123-124702689	ENSG00000233334
chr10	124718121	124718612	10:124718121-124718612	ENSG00000237675,ENSG00000199466,ENSG00000233334,ENSG00000189319
chr10	124719292	124719694	10:124719292-124719694	ENSG00000233334,ENSG00000189319
chr10	124723164	124723609	10:124723164-124723609	-
chr10	124728389	124728882	10:124728389-124728882	ENSG00000264572,ENSG00000214807,ENSG00000199466,ENSG00000233334,ENSG00000189319
chr10	124732802	124733044	10:124732802-124733044	-
chr10	124734552	124734980	10:124734552-124734980	ENSG00000189319
chr10	124741127	124741524	10:124741127-124741524	ENSG00000199466,ENSG00000189319
chr10	124743682	124744683	10:124743682-124744683	ENSG00000199466,ENSG00000189319
chr10	124791482	124792773	10:124791482-124792773	ENSG00000233135,ENSG00000282787,ENSG00000264572,ENSG00000273599,ENSG00000175029,ENSG00000226899,ENSG00000019995,ENSG00000214807,ENSG00000207494,ENSG00000165660,ENSG00000199466,ENSG00000203791,ENSG00000258539
chr10	124801496	124802217	10:124801496-124802217	ENSG00000236991,ENSG00000228021,ENSG00000214297,ENSG00000175018,ENSG00000237675,ENSG00000233135,ENSG00000214298,ENSG00000282787,ENSG00000264572,ENSG00000273599,ENSG00000175029,ENSG00000226899,ENSG00000019995,ENSG00000214807,ENSG00000207494,ENSG00000165660,ENSG00000199466,ENSG00000203791,ENSG00000258539,ENSG00000229455
chr10	124916333	124917858	10:124916333-124917858	ENSG00000228021,ENSG00000214297,ENSG00000237675,ENSG00000233135,ENSG00000214298,ENSG00000282787,ENSG00000264572,ENSG00000273599,ENSG00000175029,ENSG00000226899,ENSG00000019995,ENSG00000249456,ENSG00000214807,ENSG00000207494
chr10	125064868	125065302	10:125064868-125065302	ENSG00000214297,ENSG00000237675,ENSG00000233135,ENSG00000214298,ENSG00000282787,ENSG00000264572,ENSG00000273599,ENSG00000175029,ENSG00000019995
chr10	125227972	125228708	10:125227972-125228708	ENSG00000228021,ENSG00000214297,ENSG00000175018,ENSG00000237675,ENSG00000233135,ENSG00000214298,ENSG00000282787,ENSG00000264572,ENSG00000175029
chr10	125718832	125719964	10:125718832-125719964	ENSG00000277371,ENSG00000154485,ENSG00000236991,ENSG00000107938,ENSG00000234134,ENSG00000280561,ENSG00000224023,ENSG00000228021,ENSG00000214297,ENSG00000175018,ENSG00000237675,ENSG00000233135,ENSG00000214298,ENSG00000282787,ENSG00000175029
chr10	125788493	125788855	10:125788493-125788855	ENSG00000188690,ENSG00000154485,ENSG00000236991,ENSG00000280561,ENSG00000228021,ENSG00000214297,ENSG00000175018
chr10	125822829	125823914	10:125822829-125823914	ENSG00000277371,ENSG00000107949,ENSG00000265092,ENSG00000188690,ENSG00000154485,ENSG00000236991,ENSG00000280561,ENSG00000214297,ENSG00000175018
chr10	125895658	125896941	10:125895658-125896941	ENSG00000287609,ENSG00000213170,ENSG00000222740,ENSG00000233409,ENSG00000234016,ENSG00000203780,ENSG00000222629,ENSG00000277371,ENSG00000089876,ENSG00000236991,ENSG00000280561
chr10	125995993	125996207	10:125995993-125996207	ENSG00000287609,ENSG00000213170,ENSG00000222740,ENSG00000148848,ENSG00000233409,ENSG00000234016,ENSG00000203780,ENSG00000277371
chr10	125998032	125998265	10:125998032-125998265	ENSG00000287609,ENSG00000213170,ENSG00000222740,ENSG00000148848,ENSG00000233409,ENSG00000234016,ENSG00000203780
chr10	126041719	126042372	10:126041719-126042372	ENSG00000287326,ENSG00000199321,ENSG00000223528,ENSG00000232935,ENSG00000235180,ENSG00000287609,ENSG00000213170,ENSG00000222740,ENSG00000148848,ENSG00000233409,ENSG00000234016,ENSG00000203780,ENSG00000277371,ENSG00000236991,ENSG00000228021,ENSG00000214297,ENSG00000175018,ENSG00000237675,ENSG00000233135
chr10	126043053	126043276	10:126043053-126043276	ENSG00000287326,ENSG00000235180,ENSG00000287609,ENSG00000213170,ENSG00000222740,ENSG00000148848,ENSG00000233409,ENSG00000234016
chr10	126469084	126470011	10:126469084-126470011	ENSG00000154493,ENSG00000287326,ENSG00000199321,ENSG00000223528,ENSG00000232935,ENSG00000188916,ENSG00000214285,ENSG00000235180,ENSG00000287609,ENSG00000213170,ENSG00000222740,ENSG00000148848,ENSG00000233409,ENSG00000234016,ENSG00000277371,ENSG00000214297,ENSG00000175018,ENSG00000237675,ENSG00000233135
chr10	126672543	126672758	10:126672543-126672758	ENSG00000154493,ENSG00000287326,ENSG00000199321,ENSG00000223528,ENSG00000232935,ENSG00000235180,ENSG00000213170
chr10	127293473	127294096	10:127293473-127294096	ENSG00000287326,ENSG00000199321,ENSG00000150760,ENSG00000223528,ENSG00000232935,ENSG00000188916,ENSG00000214285,ENSG00000235180,ENSG00000287609,ENSG00000213170,ENSG00000222740,ENSG00000148848,ENSG00000234016,ENSG00000214297,ENSG00000175018,ENSG00000237675,ENSG00000233135
chr10	127738687	127738878	10:127738687-127738878	ENSG00000214285,ENSG00000279725,ENSG00000186766
chr10	127853962	127854260	10:127853962-127854260	ENSG00000199321,ENSG00000150760,ENSG00000223528,ENSG00000232935,ENSG00000188916,ENSG00000214285,ENSG00000270778,ENSG00000180745,ENSG00000233409,ENSG00000234016,ENSG00000277371
chr10	127906746	127907836	10:127906746-127907836	ENSG00000270778,ENSG00000180745,ENSG00000132334,ENSG00000232259,ENSG00000227076,ENSG00000287427
chr10	127945418	127945686	10:127945418-127945686	ENSG00000223528,ENSG00000232935,ENSG00000214285,ENSG00000270778,ENSG00000180745,ENSG00000232259,ENSG00000227076,ENSG00000287427
chr10	127990291	127990717	10:127990291-127990717	ENSG00000180745,ENSG00000132334,ENSG00000232259,ENSG00000227076
chr10	127991049	127991546	10:127991049-127991546	ENSG00000180745,ENSG00000132334,ENSG00000232259,ENSG00000227076,ENSG00000287427
chr10	128011296	128011774	10:128011296-128011774	ENSG00000223528,ENSG00000232935,ENSG00000188916,ENSG00000214285,ENSG00000270778,ENSG00000180745,ENSG00000132334,ENSG00000232259,ENSG00000227076,ENSG00000287427
chr10	128035644	128035853	10:128035644-128035853	ENSG00000132334,ENSG00000287427
chr10	128047252	128048590	10:128047252-128048590	ENSG00000214285,ENSG00000180745,ENSG00000132334,ENSG00000287427
chr10	128062874	128063462	10:128062874-128063462	ENSG00000132334,ENSG00000287427
chr10	128064716	128065190	10:128064716-128065190	ENSG00000180745,ENSG00000132334,ENSG00000287427
chr10	128069314	128069614	10:128069314-128069614	ENSG00000132334,ENSG00000287427
chr10	128078648	128078882	10:128078648-128078882	ENSG00000287427
chr10	128095310	128096112	10:128095310-128096112	ENSG00000214285,ENSG00000270778,ENSG00000148773
chr10	128103057	128103997	10:128103057-128103997	ENSG00000199321,ENSG00000223528,ENSG00000232935,ENSG00000214285,ENSG00000148773
chr10	128126005	128127027	10:128126005-128127027	ENSG00000148773
chr10	128150019	128150532	10:128150019-128150532	ENSG00000199321,ENSG00000223528,ENSG00000232935,ENSG00000188916,ENSG00000214285,ENSG00000270778,ENSG00000180745,ENSG00000287427,ENSG00000148773,ENSG00000234640,ENSG00000224190,ENSG00000222997
chr10	128180819	128181390	10:128180819-128181390	ENSG00000199321,ENSG00000223528,ENSG00000232935,ENSG00000214285,ENSG00000280953,ENSG00000234640,ENSG00000224190
chr10	128187304	128188173	10:128187304-128188173	ENSG00000280953,ENSG00000234640
chr10	128210134	128211077	10:128210134-128211077	ENSG00000214285,ENSG00000234640
chr10	128211980	128212385	10:128211980-128212385	ENSG00000223528,ENSG00000232935,ENSG00000214285,ENSG00000234640,ENSG00000224190,ENSG00000287361,ENSG00000227374,ENSG00000266676,ENSG00000222997
chr10	128464361	128464613	10:128464361-128464613	ENSG00000199321,ENSG00000223528,ENSG00000232935,ENSG00000188916,ENSG00000214285,ENSG00000234640,ENSG00000224190,ENSG00000232985,ENSG00000287361,ENSG00000225424,ENSG00000285615,ENSG00000287466,ENSG00000237224,ENSG00000227374,ENSG00000283141,ENSG00000275327,ENSG00000266676,ENSG00000275005,ENSG00000287997,ENSG00000236303,ENSG00000222997,ENSG00000285529,ENSG00000264803,ENSG00000213170
chr10	129035435	129035852	10:129035435-129035852	ENSG00000234640,ENSG00000224190,ENSG00000232985,ENSG00000287361,ENSG00000225424,ENSG00000285615,ENSG00000287466,ENSG00000237224,ENSG00000227374,ENSG00000283141,ENSG00000275327,ENSG00000266676,ENSG00000275005,ENSG00000287997,ENSG00000222997,ENSG00000285529,ENSG00000176769
chr10	129036532	129036867	10:129036532-129036867	ENSG00000224190,ENSG00000232985,ENSG00000287361,ENSG00000225424,ENSG00000285615,ENSG00000287466,ENSG00000237224,ENSG00000227374,ENSG00000283141,ENSG00000275327,ENSG00000266676,ENSG00000275005,ENSG00000287997
chr10	129057784	129058380	10:129057784-129058380	ENSG00000214285,ENSG00000234640,ENSG00000224190,ENSG00000232985,ENSG00000287361,ENSG00000225424,ENSG00000285615,ENSG00000287466,ENSG00000237224,ENSG00000227374,ENSG00000283141,ENSG00000275327,ENSG00000266676,ENSG00000275005,ENSG00000287997,ENSG00000277218,ENSG00000236303,ENSG00000222997,ENSG00000285529,ENSG00000264803,ENSG00000176769,ENSG00000230098
chr10	129070872	129071264	10:129070872-129071264	ENSG00000224190,ENSG00000232985,ENSG00000287361,ENSG00000225424,ENSG00000285615,ENSG00000287466,ENSG00000237224,ENSG00000227374,ENSG00000283141,ENSG00000275327,ENSG00000266676,ENSG00000275005,ENSG00000287997
chr10	129466609	129467918	10:129466609-129467918	ENSG00000225424,ENSG00000285615,ENSG00000170430,ENSG00000287466,ENSG00000237224,ENSG00000227374,ENSG00000283141,ENSG00000275327,ENSG00000266676,ENSG00000275005,ENSG00000287997
chr10	129963278	129963521	10:129963278-129963521	ENSG00000108001,ENSG00000275327,ENSG00000266676,ENSG00000275005,ENSG00000287997
chr10	129963996	129964593	10:129963996-129964593	ENSG00000287466,ENSG00000237224,ENSG00000227374,ENSG00000108001,ENSG00000275327,ENSG00000266676,ENSG00000275005,ENSG00000287997
chr10	130110287	130111707	10:130110287-130111707	ENSG00000237489,ENSG00000277218,ENSG00000233122,ENSG00000233319,ENSG00000108010
chr10	130127681	130128173	10:130127681-130128173	ENSG00000275327,ENSG00000266676,ENSG00000275005,ENSG00000287997,ENSG00000237489,ENSG00000277218,ENSG00000233122,ENSG00000233319,ENSG00000108010
chr10	130136014	130137192	10:130136014-130137192	ENSG00000237489,ENSG00000277218,ENSG00000233122,ENSG00000233319,ENSG00000108010
chr10	130171240	130171645	10:130171240-130171645	ENSG00000227374,ENSG00000283141,ENSG00000275327,ENSG00000266676,ENSG00000275005,ENSG00000287997,ENSG00000277218,ENSG00000233122,ENSG00000108010,ENSG00000236303,ENSG00000222997,ENSG00000285529,ENSG00000264803,ENSG00000176769,ENSG00000230098,ENSG00000189275,ENSG00000286295,ENSG00000280446
chr10	130179703	130180124	10:130179703-130180124	ENSG00000287466,ENSG00000237224,ENSG00000227374,ENSG00000275327,ENSG00000266676,ENSG00000275005,ENSG00000287997,ENSG00000277218,ENSG00000233122,ENSG00000108010,ENSG00000236303,ENSG00000222997,ENSG00000285529,ENSG00000264803,ENSG00000176769,ENSG00000230098,ENSG00000189275,ENSG00000286295,ENSG00000280446
chr10	130190005	130190884	10:130190005-130190884	ENSG00000225424,ENSG00000285615,ENSG00000287466,ENSG00000237224,ENSG00000227374,ENSG00000283141,ENSG00000275327,ENSG00000266676,ENSG00000275005,ENSG00000287997,ENSG00000277218,ENSG00000233122,ENSG00000108010,ENSG00000236303,ENSG00000222997,ENSG00000285529,ENSG00000264803,ENSG00000176769,ENSG00000230098,ENSG00000189275,ENSG00000286295,ENSG00000280446,ENSG00000283095
chr10	130300712	130302067	10:130300712-130302067	ENSG00000285615,ENSG00000287466,ENSG00000237224,ENSG00000227374,ENSG00000283141,ENSG00000275327,ENSG00000266676,ENSG00000275005,ENSG00000236303,ENSG00000276375,ENSG00000222997,ENSG00000285529,ENSG00000264803,ENSG00000176769,ENSG00000230098,ENSG00000189275,ENSG00000286295,ENSG00000280446
chr10	131042400	131042728	10:131042400-131042728	ENSG00000222997,ENSG00000285529,ENSG00000264803,ENSG00000176769,ENSG00000230098,ENSG00000189275,ENSG00000286295,ENSG00000280446
chr10	131916871	131917366	10:131916871-131917366	ENSG00000280446,ENSG00000283095,ENSG00000175470,ENSG00000279982,ENSG00000233435
chr10	131959060	131959541	10:131959060-131959541	ENSG00000280446,ENSG00000283095,ENSG00000175470,ENSG00000279982
chr10	131972454	131973444	10:131972454-131973444	ENSG00000176769,ENSG00000189275,ENSG00000286295,ENSG00000280446,ENSG00000283095,ENSG00000175470,ENSG00000176171,ENSG00000277959,ENSG00000273521,ENSG00000279982
chr10	131981432	131982735	10:131981432-131982735	ENSG00000189275,ENSG00000286295,ENSG00000280446,ENSG00000283095,ENSG00000175470,ENSG00000176171,ENSG00000277959,ENSG00000273521,ENSG00000279982,ENSG00000282875,ENSG00000213147
chr10	132023040	132023454	10:132023040-132023454	ENSG00000176769,ENSG00000189275,ENSG00000286295,ENSG00000280446,ENSG00000283095,ENSG00000175470,ENSG00000279982,ENSG00000188385
chr10	132142636	132142827	10:132142636-132142827	ENSG00000188385
chr10	132158468	132160699	10:132158468-132160699	ENSG00000189275,ENSG00000286295,ENSG00000280446,ENSG00000188385
chr10	132160975	132161490	10:132160975-132161490	ENSG00000188385
chr10	132185504	132186030	10:132185504-132186030	ENSG00000280446,ENSG00000188385,ENSG00000235010,ENSG00000151640
chr10	132186586	132187130	10:132186586-132187130	ENSG00000188385,ENSG00000235010,ENSG00000151640
chr10	132229899	132230422	10:132229899-132230422	ENSG00000280446,ENSG00000165752,ENSG00000280337,ENSG00000274599,ENSG00000276164,ENSG00000275610,ENSG00000277274,ENSG00000276964
chr10	132232277	132232857	10:132232277-132232857	-
chr10	132307139	132308831	10:132307139-132308831	ENSG00000165752,ENSG00000148814
chr10	132331598	132332572	10:132331598-132332572	ENSG00000165752,ENSG00000148814
chr10	132352318	132352836	10:132352318-132352836	ENSG00000148814
chr10	132387897	132388177	10:132387897-132388177	ENSG00000171813,ENSG00000148826,ENSG00000280337,ENSG00000274599,ENSG00000282875,ENSG00000213147,ENSG00000278641,ENSG00000276904,ENSG00000276046,ENSG00000278790,ENSG00000278761,ENSG00000278664,ENSG00000237635,ENSG00000276164,ENSG00000275610,ENSG00000277274,ENSG00000276964
chr10	132396157	132397719	10:132396157-132397719	ENSG00000171813,ENSG00000231705,ENSG00000180066,ENSG00000280337,ENSG00000274599,ENSG00000276046,ENSG00000278790,ENSG00000278761,ENSG00000278664,ENSG00000237635,ENSG00000276164,ENSG00000275610,ENSG00000277274,ENSG00000276964
chr10	132420469	132420675	10:132420469-132420675	ENSG00000231705
chr10	132421470	132421677	10:132421470-132421677	ENSG00000231705
chr10	132446828	132447195	10:132446828-132447195	ENSG00000234311,ENSG00000180066,ENSG00000282875,ENSG00000213147
chr10	132447449	132448010	10:132447449-132448010	ENSG00000171813,ENSG00000231705,ENSG00000234311,ENSG00000180066,ENSG00000148826,ENSG00000280337,ENSG00000274599,ENSG00000282875,ENSG00000213147,ENSG00000278641,ENSG00000276904,ENSG00000276046,ENSG00000278790,ENSG00000278761,ENSG00000278664,ENSG00000237635,ENSG00000276164,ENSG00000275610,ENSG00000277274,ENSG00000276964
chr10	132452966	132453646	10:132452966-132453646	ENSG00000171813,ENSG00000234311,ENSG00000180066,ENSG00000226900,ENSG00000229081,ENSG00000148826,ENSG00000280337,ENSG00000274599,ENSG00000278641,ENSG00000276904,ENSG00000276046,ENSG00000278790,ENSG00000278761,ENSG00000278664,ENSG00000237635,ENSG00000276164,ENSG00000275610,ENSG00000277274,ENSG00000276964
chr10	132458635	132458883	10:132458635-132458883	ENSG00000226900,ENSG00000229081,ENSG00000148826,ENSG00000233435
chr10	132536941	132538004	10:132536941-132538004	ENSG00000226900,ENSG00000229081,ENSG00000068383,ENSG00000148826,ENSG00000280337,ENSG00000274599,ENSG00000278641,ENSG00000276904,ENSG00000276046,ENSG00000278790,ENSG00000278761,ENSG00000278664,ENSG00000237635,ENSG00000276164,ENSG00000275610,ENSG00000277274,ENSG00000276964
chr10	132539641	132539858	10:132539641-132539858	ENSG00000226900,ENSG00000229081,ENSG00000068383
chr10	132544312	132545054	10:132544312-132545054	ENSG00000226900,ENSG00000229081,ENSG00000068383,ENSG00000230468,ENSG00000279626
chr10	132551426	132551899	10:132551426-132551899	ENSG00000226900,ENSG00000229081
chr10	132559971	132560286	10:132559971-132560286	ENSG00000226900,ENSG00000229081,ENSG00000148826,ENSG00000280337,ENSG00000274599,ENSG00000278641,ENSG00000276904,ENSG00000276046,ENSG00000278790,ENSG00000278761,ENSG00000278664,ENSG00000237635,ENSG00000276164,ENSG00000275610,ENSG00000277274,ENSG00000276964
chr10	132571617	132572463	10:132571617-132572463	ENSG00000226900,ENSG00000229081,ENSG00000148826,ENSG00000233435,ENSG00000280337,ENSG00000274599,ENSG00000278641,ENSG00000276904,ENSG00000276046,ENSG00000278790,ENSG00000278761,ENSG00000278664,ENSG00000237635,ENSG00000276164,ENSG00000275610,ENSG00000277274,ENSG00000276964
chr10	132594092	132594473	10:132594092-132594473	ENSG00000226900,ENSG00000229081,ENSG00000280337,ENSG00000274599,ENSG00000278641,ENSG00000276904,ENSG00000276046,ENSG00000278790,ENSG00000278761,ENSG00000278664,ENSG00000237635,ENSG00000276164,ENSG00000275610,ENSG00000277274,ENSG00000276964
chr10	132611203	132611430	10:132611203-132611430	ENSG00000068383
chr10	132616183	132616709	10:132616183-132616709	ENSG00000226900,ENSG00000229081,ENSG00000068383,ENSG00000148826,ENSG00000213543,ENSG00000280337,ENSG00000274599,ENSG00000278641,ENSG00000276904,ENSG00000276046,ENSG00000278790,ENSG00000278761,ENSG00000278664,ENSG00000237635,ENSG00000276164,ENSG00000275610,ENSG00000277274,ENSG00000276964,ENSG00000197177,ENSG00000256925
chr10	132637790	132638025	10:132637790-132638025	ENSG00000226900,ENSG00000229081,ENSG00000148826,ENSG00000280337,ENSG00000274599,ENSG00000278641,ENSG00000276904,ENSG00000276046,ENSG00000278790,ENSG00000278761,ENSG00000278664,ENSG00000237635,ENSG00000276164,ENSG00000275610,ENSG00000277274,ENSG00000276964
chr10	132684328	132684740	10:132684328-132684740	ENSG00000189275,ENSG00000286295,ENSG00000068383,ENSG00000148826,ENSG00000287327,ENSG00000213543,ENSG00000230468,ENSG00000279626,ENSG00000280337,ENSG00000274599,ENSG00000278641,ENSG00000276904,ENSG00000276046,ENSG00000278790,ENSG00000278761,ENSG00000278664,ENSG00000237635,ENSG00000276164,ENSG00000275610,ENSG00000277274,ENSG00000276964,ENSG00000197177,ENSG00000256925,ENSG00000171811
chr10	132848157	132848387	10:132848157-132848387	ENSG00000148826,ENSG00000278641,ENSG00000276904,ENSG00000276046,ENSG00000278790,ENSG00000278761,ENSG00000197177,ENSG00000256925,ENSG00000171811
chr10	132931799	132932291	10:132931799-132932291	ENSG00000225899,ENSG00000197177,ENSG00000256925,ENSG00000171811
chr10	132962064	132962794	10:132962064-132962794	ENSG00000148826,ENSG00000280337,ENSG00000274599,ENSG00000278641,ENSG00000276904,ENSG00000276046,ENSG00000278790,ENSG00000278761,ENSG00000278664,ENSG00000237635,ENSG00000276164,ENSG00000275610,ENSG00000277274,ENSG00000276964,ENSG00000197177,ENSG00000256925,ENSG00000240707,ENSG00000224758,ENSG00000232903,ENSG00000171811
chr10	132988908	132989122	10:132988908-132989122	ENSG00000278641,ENSG00000276904,ENSG00000276046,ENSG00000278790,ENSG00000278761,ENSG00000278664,ENSG00000237635,ENSG00000197177,ENSG00000256925,ENSG00000171811
chr10	133144019	133144394	10:133144019-133144394	ENSG00000171794,ENSG00000171798,ENSG00000235264,ENSG00000197177,ENSG00000256925
chr10	133160028	133160370	10:133160028-133160370	ENSG00000171798
chr10	133241407	133241642	10:133241407-133241642	ENSG00000284219,ENSG00000166917,ENSG00000151650,ENSG00000171794
chr10	133257946	133258485	10:133257946-133258485	ENSG00000151651,ENSG00000273980,ENSG00000284219,ENSG00000166917,ENSG00000171794
chr10	133259088	133259541	10:133259088-133259541	ENSG00000151651,ENSG00000273980,ENSG00000284219,ENSG00000166917,ENSG00000171794
chr10	133261268	133261687	10:133261268-133261687	ENSG00000225899,ENSG00000151651,ENSG00000273980,ENSG00000171794
chr10	133264577	133265203	10:133264577-133265203	ENSG00000225899,ENSG00000233435,ENSG00000283496,ENSG00000198546,ENSG00000130640,ENSG00000151651,ENSG00000273980,ENSG00000284219,ENSG00000166917,ENSG00000171794
chr10	133274786	133275393	10:133274786-133275393	ENSG00000283496,ENSG00000198546,ENSG00000130640,ENSG00000151651,ENSG00000171794
chr10	133276538	133277018	10:133276538-133277018	ENSG00000130640,ENSG00000151651
chr10	133278627	133279192	10:133278627-133279192	ENSG00000130640,ENSG00000151651
chr10	133307710	133309336	10:133307710-133309336	ENSG00000283496,ENSG00000198546,ENSG00000130640
chr10	133318606	133319134	10:133318606-133319134	ENSG00000213543,ENSG00000233435,ENSG00000283496,ENSG00000198546,ENSG00000130640
chr10	133324355	133324747	10:133324355-133324747	ENSG00000171772,ENSG00000288107,ENSG00000233685,ENSG00000287327,ENSG00000225899,ENSG00000213543,ENSG00000233435,ENSG00000230468,ENSG00000279626,ENSG00000165828,ENSG00000130643,ENSG00000283496,ENSG00000198546,ENSG00000130640
chr10	133329730	133330193	10:133329730-133330193	ENSG00000171772,ENSG00000288107,ENSG00000287327,ENSG00000213543,ENSG00000165828,ENSG00000130643,ENSG00000283496,ENSG00000198546,ENSG00000130640
chr10	133335016	133335776	10:133335016-133335776	ENSG00000287327,ENSG00000213543,ENSG00000233435,ENSG00000148803,ENSG00000165828,ENSG00000226699,ENSG00000230306,ENSG00000130643
chr10	133336797	133337113	10:133336797-133337113	ENSG00000287327,ENSG00000213543,ENSG00000233435,ENSG00000148803,ENSG00000165828,ENSG00000226699,ENSG00000230306,ENSG00000130643
chr10	133357420	133358113	10:133357420-133358113	ENSG00000274685,ENSG00000265395,ENSG00000127884,ENSG00000148803,ENSG00000165828,ENSG00000226699
chr10	133373195	133373741	10:133373195-133373741	ENSG00000213543,ENSG00000148824,ENSG00000254536,ENSG00000148832,ENSG00000274685,ENSG00000265395,ENSG00000127884,ENSG00000148803,ENSG00000165828,ENSG00000226699
chr10	133378366	133379682	10:133378366-133379682	ENSG00000148824,ENSG00000254536,ENSG00000148832,ENSG00000274685,ENSG00000265395,ENSG00000127884,ENSG00000148803,ENSG00000165828
chr10	133389033	133390256	10:133389033-133390256	ENSG00000233435,ENSG00000148824,ENSG00000254536,ENSG00000148832
chr10	133393870	133394734	10:133393870-133394734	ENSG00000148824,ENSG00000254536,ENSG00000148832
chr10	133424307	133424743	10:133424307-133424743	ENSG00000214279,ENSG00000171772,ENSG00000288107,ENSG00000233685,ENSG00000287327,ENSG00000213543,ENSG00000273327,ENSG00000203772
chr10	133437887	133438112	10:133437887-133438112	ENSG00000214279,ENSG00000286789,ENSG00000171772,ENSG00000288107,ENSG00000287327,ENSG00000213543,ENSG00000233435,ENSG00000230468,ENSG00000279626,ENSG00000273327
chr10	133442592	133442839	10:133442592-133442839	ENSG00000214279,ENSG00000286789,ENSG00000171772,ENSG00000288107,ENSG00000287327,ENSG00000213543,ENSG00000233435,ENSG00000230468,ENSG00000279626,ENSG00000273327
chr10	133475230	133476006	10:133475230-133476006	ENSG00000214279,ENSG00000273336,ENSG00000286789,ENSG00000171772,ENSG00000288107,ENSG00000233685,ENSG00000287327,ENSG00000225899,ENSG00000213543,ENSG00000230468,ENSG00000279626,ENSG00000280337,ENSG00000274599,ENSG00000278641,ENSG00000276904,ENSG00000276046,ENSG00000278790,ENSG00000278761,ENSG00000278664,ENSG00000237635,ENSG00000276164,ENSG00000275610,ENSG00000277274,ENSG00000276964,ENSG00000273327
chr10	133509743	133509939	10:133509743-133509939	ENSG00000214279,ENSG00000286789,ENSG00000171772,ENSG00000288107,ENSG00000233685,ENSG00000287327,ENSG00000225899,ENSG00000213543,ENSG00000230468,ENSG00000279626,ENSG00000273327
chr10	133520173	133520750	10:133520173-133520750	ENSG00000214279,ENSG00000130649,ENSG00000278518,ENSG00000286789,ENSG00000171772,ENSG00000288107,ENSG00000233685,ENSG00000287327,ENSG00000213543,ENSG00000233435,ENSG00000230468,ENSG00000279626,ENSG00000280337,ENSG00000274599,ENSG00000278641,ENSG00000276904,ENSG00000276046,ENSG00000278790,ENSG00000278761,ENSG00000278664,ENSG00000237635,ENSG00000276164,ENSG00000275610,ENSG00000277274,ENSG00000276964
chr10	133637227	133637948	10:133637227-133637948	-
chr10	133647310	133647676	10:133647310-133647676	-
chr10	133648921	133649529	10:133648921-133649529	-
chr10	133753697	133753907	10:133753697-133753907	-
chr10	133762721	133764051	10:133762721-133764051	-
chr10	133787131	133787386	10:133787131-133787386	-
chr11	175348	176005	11:175348-176005	-
chr11	189867	190275	11:189867-190275	-
chr11	191576	192248	11:191576-192248	-
chr11	207198	207945	11:207198-207945	ENSG00000177951,ENSG00000188076,ENSG00000177947,ENSG00000254559,ENSG00000177963,ENSG00000283920,ENSG00000142082,ENSG00000185627,ENSG00000277290
chr11	208656	209024	11:208656-209024	ENSG00000177951,ENSG00000188076,ENSG00000177947,ENSG00000254559,ENSG00000177963,ENSG00000283920,ENSG00000142082,ENSG00000185627
chr11	235928	237194	11:235928-237194	ENSG00000177951,ENSG00000188076,ENSG00000177947,ENSG00000177963,ENSG00000283920,ENSG00000142082,ENSG00000185627,ENSG00000277290
chr11	250663	251062	11:250663-251062	ENSG00000188076,ENSG00000177947,ENSG00000142082,ENSG00000185627,ENSG00000277290,ENSG00000174885,ENSG00000206013,ENSG00000185201,ENSG00000255533,ENSG00000288681,ENSG00000184363
chr11	268873	269805	11:268873-269805	ENSG00000188076,ENSG00000177947,ENSG00000142082,ENSG00000185627,ENSG00000277290,ENSG00000174885,ENSG00000255026,ENSG00000142102,ENSG00000206013,ENSG00000185201,ENSG00000255533,ENSG00000288681
chr11	279998	281624	11:279998-281624	ENSG00000174885,ENSG00000255026,ENSG00000142102,ENSG00000206013,ENSG00000255533
chr11	287088	288128	11:287088-288128	ENSG00000188076,ENSG00000174885,ENSG00000255026,ENSG00000142102,ENSG00000206013,ENSG00000185201,ENSG00000255533,ENSG00000288681
chr11	288872	289250	11:288872-289250	ENSG00000174885,ENSG00000255026,ENSG00000142102,ENSG00000206013,ENSG00000255533
chr11	308194	309027	11:308194-309027	ENSG00000230724,ENSG00000188076,ENSG00000206013,ENSG00000185201,ENSG00000255533,ENSG00000288681,ENSG00000185885,ENSG00000254910,ENSG00000251661,ENSG00000255089
chr11	310972	311580	11:310972-311580	ENSG00000185201,ENSG00000288681,ENSG00000185885,ENSG00000254910,ENSG00000251661,ENSG00000255089
chr11	313955	314563	11:313955-314563	ENSG00000185201,ENSG00000288681,ENSG00000185885,ENSG00000254910,ENSG00000251661,ENSG00000142089,ENSG00000255089
chr11	318218	318825	11:318218-318825	ENSG00000185201,ENSG00000288681,ENSG00000185885,ENSG00000254910,ENSG00000251661,ENSG00000142089,ENSG00000255089
chr11	319077	319416	11:319077-319416	ENSG00000185201,ENSG00000288681,ENSG00000185885,ENSG00000254910,ENSG00000251661,ENSG00000142089,ENSG00000255089
chr11	326912	327567	11:326912-327567	ENSG00000270921,ENSG00000185201,ENSG00000255533,ENSG00000288681,ENSG00000185885,ENSG00000254910,ENSG00000251661,ENSG00000142089,ENSG00000255089,ENSG00000255328,ENSG00000270972
chr11	354702	355767	11:354702-355767	ENSG00000188076,ENSG00000177947,ENSG00000206013,ENSG00000185201,ENSG00000255533,ENSG00000288681,ENSG00000142089,ENSG00000255089,ENSG00000255328,ENSG00000182272,ENSG00000184363
chr11	364364	364721	11:364364-364721	ENSG00000188076,ENSG00000177947,ENSG00000206013,ENSG00000185201,ENSG00000255533,ENSG00000288681,ENSG00000182272,ENSG00000184363
chr11	369465	369892	11:369465-369892	ENSG00000188076,ENSG00000177947,ENSG00000206013,ENSG00000255533,ENSG00000182272,ENSG00000184363
chr11	406758	407592	11:406758-407592	ENSG00000184363,ENSG00000185187
chr11	414767	415204	11:414767-415204	ENSG00000254468,ENSG00000270921,ENSG00000255229,ENSG00000184363,ENSG00000185187,ENSG00000185101
chr11	416567	417461	11:416567-417461	ENSG00000254468,ENSG00000255229,ENSG00000185187,ENSG00000185101
chr11	441608	442236	11:441608-442236	ENSG00000184363,ENSG00000185101,ENSG00000243562,ENSG00000174915,ENSG00000254739
chr11	447955	448490	11:447955-448490	ENSG00000188076,ENSG00000184363,ENSG00000185101,ENSG00000243562,ENSG00000174915
chr11	450049	451160	11:450049-451160	ENSG00000188076,ENSG00000174915,ENSG00000255237,ENSG00000023191,ENSG00000254739
chr11	456642	457266	11:456642-457266	ENSG00000174915,ENSG00000255237,ENSG00000023191
chr11	506158	507501	11:506158-507501	ENSG00000023191,ENSG00000288033,ENSG00000254739
chr11	518665	519175	11:518665-519175	-
chr11	519771	520124	11:519771-520124	-
chr11	535055	536317	11:535055-536317	ENSG00000023191,ENSG00000254739,ENSG00000174775,ENSG00000161328,ENSG00000254815,ENSG00000069696
chr11	537244	537740	11:537244-537740	ENSG00000254739,ENSG00000174775,ENSG00000161328
chr11	554797	555117	11:554797-555117	ENSG00000254739,ENSG00000161328,ENSG00000185522,ENSG00000254815,ENSG00000069696,ENSG00000255158
chr11	556055	556278	11:556055-556278	ENSG00000270921,ENSG00000185522,ENSG00000254815,ENSG00000099849
chr11	560401	561703	11:560401-561703	ENSG00000254739,ENSG00000185522,ENSG00000254815,ENSG00000099849,ENSG00000247095,ENSG00000199038
chr11	568130	568971	11:568130-568971	ENSG00000254739,ENSG00000185522,ENSG00000254815,ENSG00000099849,ENSG00000247095,ENSG00000199038,ENSG00000070047,ENSG00000070031,ENSG00000069696,ENSG00000255158
chr11	575672	576902	11:575672-576902	ENSG00000254739,ENSG00000185522,ENSG00000254815,ENSG00000099849,ENSG00000247095,ENSG00000199038,ENSG00000070047,ENSG00000185507,ENSG00000070031,ENSG00000069696,ENSG00000255158
chr11	585272	585636	11:585272-585636	-
chr11	588032	588463	11:588032-588463	ENSG00000253826,ENSG00000224777,ENSG00000222225,ENSG00000254739,ENSG00000070047,ENSG00000185507,ENSG00000099834,ENSG00000070031,ENSG00000069696,ENSG00000255158
chr11	613446	613953	11:613446-613953	ENSG00000185507,ENSG00000099834,ENSG00000070031,ENSG00000069696,ENSG00000255158
chr11	615510	616228	11:615510-616228	ENSG00000185507,ENSG00000099834,ENSG00000070031,ENSG00000069696,ENSG00000255158
chr11	694868	696080	11:694868-696080	ENSG00000070031,ENSG00000069696,ENSG00000177030,ENSG00000255158,ENSG00000177106,ENSG00000177042,ENSG00000269915
chr11	705725	706170	11:705725-706170	ENSG00000177030,ENSG00000255158,ENSG00000177106,ENSG00000177042
chr11	720799	721004	11:720799-721004	ENSG00000255158,ENSG00000177106,ENSG00000269915
chr11	721852	722167	11:721852-722167	ENSG00000069696,ENSG00000177030,ENSG00000255158,ENSG00000177106,ENSG00000177042,ENSG00000269915
chr11	725983	726737	11:725983-726737	ENSG00000069696,ENSG00000177030,ENSG00000255158,ENSG00000177106,ENSG00000269915
chr11	728001	728269	11:728001-728269	ENSG00000069696,ENSG00000177030,ENSG00000255158,ENSG00000177106,ENSG00000269915
chr11	737808	737999	11:737808-737999	ENSG00000255158,ENSG00000177156
chr11	746726	747779	11:746726-747779	ENSG00000070031,ENSG00000069696,ENSG00000255158,ENSG00000177156,ENSG00000255284,ENSG00000279672
chr11	748132	748448	11:748132-748448	ENSG00000177156
chr11	765272	765559	11:765272-765559	ENSG00000255158,ENSG00000177156,ENSG00000177225,ENSG00000255284,ENSG00000279672,ENSG00000255142
chr11	777053	777986	11:777053-777986	ENSG00000255158,ENSG00000177225,ENSG00000255284,ENSG00000279672,ENSG00000255142,ENSG00000184524,ENSG00000177542,ENSG00000288675
chr11	796114	796583	11:796114-796583	ENSG00000184524,ENSG00000177542,ENSG00000288675,ENSG00000177595
chr11	797301	798590	11:797301-798590	ENSG00000255284,ENSG00000279672,ENSG00000255142,ENSG00000184524,ENSG00000177542,ENSG00000288675,ENSG00000177595,ENSG00000177600
chr11	805021	805546	11:805021-805546	ENSG00000177542,ENSG00000288675,ENSG00000177595,ENSG00000177600,ENSG00000199785,ENSG00000177666,ENSG00000255108
chr11	809117	810235	11:809117-810235	ENSG00000184524,ENSG00000177542,ENSG00000288675,ENSG00000177595,ENSG00000177600,ENSG00000199785,ENSG00000177666,ENSG00000255108,ENSG00000177685,ENSG00000177697
chr11	819231	820458	11:819231-820458	ENSG00000177542,ENSG00000288675,ENSG00000177595,ENSG00000177600,ENSG00000199785,ENSG00000177666,ENSG00000255108,ENSG00000177685,ENSG00000177697,ENSG00000250397
chr11	829997	830493	11:829997-830493	ENSG00000177666,ENSG00000255108,ENSG00000177685,ENSG00000177697
chr11	832651	833282	11:832651-833282	ENSG00000177666,ENSG00000255108,ENSG00000177685,ENSG00000177697,ENSG00000177700
chr11	842273	843245	11:842273-843245	ENSG00000177666,ENSG00000255108,ENSG00000177685,ENSG00000177697,ENSG00000177700,ENSG00000214063,ENSG00000250397
chr11	848423	848865	11:848423-848865	ENSG00000177700,ENSG00000214063,ENSG00000250397
chr11	849357	849635	11:849357-849635	ENSG00000177700,ENSG00000214063,ENSG00000250397
chr11	910576	911367	11:910576-911367	ENSG00000253826,ENSG00000224777,ENSG00000250397,ENSG00000177830,ENSG00000183020,ENSG00000222561,ENSG00000184956,ENSG00000198788
chr11	919200	919500	11:919200-919500	ENSG00000250397,ENSG00000177830,ENSG00000183020,ENSG00000222561,ENSG00000184956
chr11	925680	926176	11:925680-926176	ENSG00000250397,ENSG00000177830,ENSG00000183020,ENSG00000222561,ENSG00000184956,ENSG00000198788
chr11	927899	928411	11:927899-928411	ENSG00000183020,ENSG00000222561,ENSG00000184956
chr11	970379	970908	11:970379-970908	ENSG00000253826,ENSG00000224777,ENSG00000222225,ENSG00000250397,ENSG00000183020,ENSG00000222561,ENSG00000184956,ENSG00000198788,ENSG00000215182
chr11	980172	980551	11:980172-980551	ENSG00000183020,ENSG00000222561,ENSG00000184956,ENSG00000214026
chr11	1051030	1051358	11:1051030-1051358	ENSG00000253826,ENSG00000224777,ENSG00000222225,ENSG00000214063,ENSG00000250397,ENSG00000222561,ENSG00000184956,ENSG00000254872,ENSG00000198788,ENSG00000215182
chr11	1202926	1203209	11:1202926-1203209	ENSG00000198788,ENSG00000215182,ENSG00000286275,ENSG00000255177,ENSG00000182208
chr11	1262458	1263218	11:1262458-1263218	ENSG00000253826,ENSG00000224777,ENSG00000222225,ENSG00000198788,ENSG00000215182,ENSG00000286275,ENSG00000117983,ENSG00000255177,ENSG00000275669,ENSG00000078902,ENSG00000255153,ENSG00000285985,ENSG00000285581,ENSG00000182208
chr11	1309198	1310108	11:1309198-1310108	ENSG00000078902,ENSG00000255153,ENSG00000287935,ENSG00000285985,ENSG00000285581,ENSG00000182208
chr11	1336906	1337499	11:1336906-1337499	ENSG00000215182,ENSG00000287935,ENSG00000285985,ENSG00000285581,ENSG00000182208
chr11	1382922	1383691	11:1382922-1383691	ENSG00000253826,ENSG00000224777,ENSG00000222225,ENSG00000198788,ENSG00000215182,ENSG00000286275,ENSG00000255177,ENSG00000287935,ENSG00000285985,ENSG00000174672,ENSG00000285581,ENSG00000182208
chr11	1389302	1390178	11:1389302-1390178	ENSG00000253826,ENSG00000224777,ENSG00000222225,ENSG00000198788,ENSG00000215182,ENSG00000286275,ENSG00000255177,ENSG00000078902,ENSG00000255153,ENSG00000287935,ENSG00000285985,ENSG00000174672,ENSG00000285581,ENSG00000182208,ENSG00000276951
chr11	1436286	1436548	11:1436286-1436548	ENSG00000215182,ENSG00000174672,ENSG00000285581,ENSG00000182208,ENSG00000226416
chr11	1453470	1453878	11:1453470-1453878	ENSG00000215182,ENSG00000286275,ENSG00000174672,ENSG00000285581,ENSG00000182208
chr11	1546595	1547384	11:1546595-1547384	ENSG00000285581,ENSG00000182208,ENSG00000184545,ENSG00000233930,ENSG00000205867
chr11	1571970	1572763	11:1571970-1572763	ENSG00000285581,ENSG00000182208,ENSG00000184545,ENSG00000233930,ENSG00000205867
chr11	1573648	1574867	11:1573648-1574867	ENSG00000182208,ENSG00000184545,ENSG00000233930,ENSG00000205867
chr11	1589267	1589828	11:1589267-1589828	ENSG00000253826,ENSG00000224777,ENSG00000222225,ENSG00000198788,ENSG00000215182,ENSG00000286275,ENSG00000285581,ENSG00000182208,ENSG00000184545,ENSG00000233930,ENSG00000205869,ENSG00000205867,ENSG00000196224,ENSG00000230980,ENSG00000230080,ENSG00000232987
chr11	1619498	1619751	11:1619498-1619751	ENSG00000215182,ENSG00000205867,ENSG00000196224,ENSG00000241598,ENSG00000185940,ENSG00000231487,ENSG00000230980,ENSG00000230080
chr11	1628623	1629060	11:1628623-1629060	ENSG00000215182,ENSG00000205867,ENSG00000196224,ENSG00000241598,ENSG00000185940,ENSG00000231487,ENSG00000230980,ENSG00000230080,ENSG00000232987
chr11	1670629	1670998	11:1670629-1670998	ENSG00000231487,ENSG00000205866,ENSG00000205865,ENSG00000227306,ENSG00000230980,ENSG00000230080
chr11	1693971	1694213	11:1693971-1694213	ENSG00000231487,ENSG00000205865,ENSG00000227306,ENSG00000205864,ENSG00000230834,ENSG00000230980,ENSG00000230080,ENSG00000149043
chr11	1757843	1758531	11:1757843-1758531	ENSG00000244242,ENSG00000250644,ENSG00000117984,ENSG00000235027,ENSG00000229512,ENSG00000287484,ENSG00000230834,ENSG00000230980,ENSG00000230080
chr11	1763566	1764411	11:1763566-1764411	ENSG00000244242,ENSG00000250644,ENSG00000117984,ENSG00000235027,ENSG00000229512,ENSG00000287484,ENSG00000230834,ENSG00000230980,ENSG00000230080
chr11	1832581	1832813	11:1832581-1832813	ENSG00000231487,ENSG00000205865,ENSG00000227306,ENSG00000205864,ENSG00000287484,ENSG00000230834,ENSG00000230980,ENSG00000230080,ENSG00000149043,ENSG00000130598
chr11	1837785	1838218	11:1837785-1838218	ENSG00000231487,ENSG00000205865,ENSG00000227306,ENSG00000205864,ENSG00000230834,ENSG00000230980,ENSG00000230080,ENSG00000149043,ENSG00000130598,ENSG00000249086
chr11	1844230	1844761	11:1844230-1844761	ENSG00000231487,ENSG00000205864,ENSG00000287484,ENSG00000230834,ENSG00000230980,ENSG00000230080,ENSG00000149043,ENSG00000130598,ENSG00000249086
chr11	1845523	1845798	11:1845523-1845798	ENSG00000230980,ENSG00000130598,ENSG00000130592,ENSG00000249086
chr11	1850822	1851220	11:1850822-1851220	ENSG00000230834,ENSG00000230980,ENSG00000230080,ENSG00000130598,ENSG00000130592,ENSG00000264493,ENSG00000249086
chr11	1852859	1853189	11:1852859-1853189	ENSG00000230834,ENSG00000230980,ENSG00000230080,ENSG00000130598,ENSG00000130592,ENSG00000264493,ENSG00000249086
chr11	1870835	1871383	11:1870835-1871383	ENSG00000230080,ENSG00000130592,ENSG00000249086,ENSG00000284594,ENSG00000214026
chr11	1882010	1882853	11:1882010-1882853	ENSG00000130592,ENSG00000249086,ENSG00000284594,ENSG00000283787,ENSG00000130595,ENSG00000214026,ENSG00000232987,ENSG00000167244,ENSG00000099869
chr11	1889007	1889759	11:1889007-1889759	ENSG00000231487,ENSG00000230834,ENSG00000230980,ENSG00000230080,ENSG00000130592,ENSG00000249086,ENSG00000284594,ENSG00000283787,ENSG00000229671,ENSG00000130595,ENSG00000214026,ENSG00000232987,ENSG00000167244,ENSG00000207805,ENSG00000099869
chr11	1916397	1916606	11:1916397-1916606	ENSG00000283787,ENSG00000130595,ENSG00000232987
chr11	1917262	1917835	11:1917262-1917835	ENSG00000283787,ENSG00000130595,ENSG00000232987
chr11	1947016	1947830	11:1947016-1947830	ENSG00000285985,ENSG00000130592,ENSG00000264493,ENSG00000229671,ENSG00000130595,ENSG00000214026,ENSG00000284779
chr11	2000419	2000765	11:2000419-2000765	-
chr11	2002021	2003076	11:2002021-2003076	ENSG00000253826,ENSG00000224777,ENSG00000222225,ENSG00000130600,ENSG00000275266,ENSG00000284010,ENSG00000274866
chr11	2077374	2077584	11:2077374-2077584	ENSG00000167244,ENSG00000240801,ENSG00000207805,ENSG00000099869
chr11	2093183	2093521	11:2093183-2093521	ENSG00000254468,ENSG00000255229,ENSG00000215182,ENSG00000230834,ENSG00000230980,ENSG00000230080,ENSG00000130600,ENSG00000275266,ENSG00000284010,ENSG00000274866,ENSG00000167244,ENSG00000240801,ENSG00000207805,ENSG00000099869
chr11	2151649	2152199	11:2151649-2152199	ENSG00000231487,ENSG00000167244,ENSG00000284779,ENSG00000240801,ENSG00000129965,ENSG00000207805,ENSG00000099869,ENSG00000254647
chr11	2166247	2166489	11:2166247-2166489	ENSG00000226416,ENSG00000129965,ENSG00000254647,ENSG00000180176,ENSG00000265258
chr11	2186816	2187137	11:2186816-2187137	ENSG00000129965,ENSG00000254647,ENSG00000180176,ENSG00000265258,ENSG00000207308,ENSG00000236264
chr11	2269177	2270134	11:2269177-2270134	ENSG00000183734,ENSG00000207308,ENSG00000236264
chr11	2271003	2271244	11:2271003-2271244	ENSG00000183734,ENSG00000207308,ENSG00000236264
chr11	2301740	2302676	11:2301740-2302676	ENSG00000110665,ENSG00000064201,ENSG00000207308,ENSG00000236264
chr11	2305327	2305767	11:2305327-2305767	ENSG00000110665,ENSG00000064201,ENSG00000207308,ENSG00000236264,ENSG00000070985
chr11	2377060	2378316	11:2377060-2378316	ENSG00000226416,ENSG00000207308,ENSG00000238184,ENSG00000236264,ENSG00000199550,ENSG00000110651,ENSG00000184281,ENSG00000230483
chr11	2387332	2387936	11:2387332-2387936	ENSG00000207308,ENSG00000238184,ENSG00000236264,ENSG00000110651
chr11	2399948	2400958	11:2399948-2400958	ENSG00000232987,ENSG00000110665,ENSG00000064201,ENSG00000207308,ENSG00000238184,ENSG00000236264,ENSG00000199550,ENSG00000110651,ENSG00000184281,ENSG00000230483
chr11	2420577	2421080	11:2420577-2421080	ENSG00000214026,ENSG00000180176,ENSG00000110665,ENSG00000064201,ENSG00000207308,ENSG00000236264,ENSG00000070985
chr11	2428002	2428439	11:2428002-2428439	ENSG00000207308,ENSG00000236264,ENSG00000070985,ENSG00000236987
chr11	2442518	2442907	11:2442518-2442907	ENSG00000236264,ENSG00000053918
chr11	2444826	2446014	11:2444826-2446014	ENSG00000053918
chr11	2467245	2467778	11:2467245-2467778	ENSG00000232987,ENSG00000130600,ENSG00000275266,ENSG00000284010,ENSG00000274866,ENSG00000207805,ENSG00000207308,ENSG00000236264,ENSG00000053918,ENSG00000275666,ENSG00000276105,ENSG00000276494,ENSG00000236041,ENSG00000229414,ENSG00000237941,ENSG00000274740,ENSG00000184350
chr11	2531522	2531761	11:2531522-2531761	ENSG00000229414,ENSG00000237941,ENSG00000274740,ENSG00000129757,ENSG00000254827,ENSG00000232390
chr11	2532853	2533211	11:2532853-2533211	ENSG00000275666,ENSG00000276105,ENSG00000276494,ENSG00000229414,ENSG00000237941,ENSG00000274740,ENSG00000129757,ENSG00000254827,ENSG00000182170,ENSG00000236301,ENSG00000232390
chr11	2699597	2700499	11:2699597-2700499	ENSG00000130600,ENSG00000275266,ENSG00000284010,ENSG00000274866,ENSG00000269821,ENSG00000275666,ENSG00000276105,ENSG00000276494,ENSG00000276015,ENSG00000236041,ENSG00000229414,ENSG00000237941,ENSG00000274740
chr11	2791596	2792017	11:2791596-2792017	ENSG00000275666,ENSG00000276105,ENSG00000276494,ENSG00000236041,ENSG00000229414,ENSG00000237941,ENSG00000274740
chr11	2885419	2886256	11:2885419-2886256	ENSG00000275666,ENSG00000276105,ENSG00000276494,ENSG00000236041,ENSG00000229414,ENSG00000237941,ENSG00000274740,ENSG00000129757,ENSG00000254827,ENSG00000110628
chr11	2892053	2893292	11:2892053-2893292	ENSG00000229414,ENSG00000237941,ENSG00000274740,ENSG00000129757,ENSG00000254827,ENSG00000110628
chr11	2901866	2902667	11:2901866-2902667	ENSG00000229414,ENSG00000237941,ENSG00000274740,ENSG00000254827,ENSG00000110628,ENSG00000207008
chr11	2928902	2929540	11:2928902-2929540	ENSG00000110628,ENSG00000181649,ENSG00000207008
chr11	2930504	2930737	11:2930504-2930737	ENSG00000181649,ENSG00000207008
chr11	2933452	2933836	11:2933452-2933836	ENSG00000181649,ENSG00000207008
chr11	2940661	2940979	11:2940661-2940979	ENSG00000207008
chr11	2943510	2944002	11:2943510-2944002	ENSG00000207008
chr11	2945567	2946013	11:2945567-2946013	ENSG00000205531,ENSG00000207008
chr11	2987954	2988409	11:2987954-2988409	ENSG00000205531,ENSG00000207008,ENSG00000183562
chr11	2991902	2992770	11:2991902-2992770	ENSG00000205531,ENSG00000207008,ENSG00000183562,ENSG00000184350
chr11	3014141	3014930	11:3014141-3014930	ENSG00000130600,ENSG00000275266,ENSG00000284010,ENSG00000274866,ENSG00000205531,ENSG00000207008,ENSG00000183562,ENSG00000110619,ENSG00000247473,ENSG00000234791,ENSG00000182170,ENSG00000236301,ENSG00000184350,ENSG00000224513,ENSG00000232390
chr11	3021222	3021421	11:3021222-3021421	ENSG00000207008,ENSG00000247473,ENSG00000182170,ENSG00000236301,ENSG00000184350,ENSG00000224513
chr11	3049739	3050299	11:3049739-3050299	ENSG00000110619,ENSG00000247473,ENSG00000201616,ENSG00000285644,ENSG00000236710,ENSG00000234791,ENSG00000182170,ENSG00000236301,ENSG00000184350,ENSG00000224513,ENSG00000232390
chr11	3057231	3057863	11:3057231-3057863	ENSG00000207008,ENSG00000110619,ENSG00000247473,ENSG00000201616,ENSG00000285644,ENSG00000236710,ENSG00000021762,ENSG00000234791,ENSG00000182170,ENSG00000236301,ENSG00000184350,ENSG00000224513
chr11	3091730	3092023	11:3091730-3092023	ENSG00000236710,ENSG00000021762,ENSG00000234791,ENSG00000182170,ENSG00000236301,ENSG00000184350,ENSG00000224513
chr11	3164919	3165441	11:3164919-3165441	ENSG00000021762,ENSG00000234791,ENSG00000182170,ENSG00000236301,ENSG00000184350,ENSG00000224513
chr11	3378734	3379449	11:3378734-3379449	ENSG00000182170,ENSG00000236301,ENSG00000184350,ENSG00000224513,ENSG00000273813,ENSG00000254592,ENSG00000005801,ENSG00000223756,ENSG00000189398
chr11	3408942	3409209	11:3408942-3409209	ENSG00000182170,ENSG00000236301,ENSG00000184350,ENSG00000224513,ENSG00000273813,ENSG00000254592,ENSG00000223756,ENSG00000189398
chr11	3416956	3417224	11:3416956-3417224	ENSG00000182170,ENSG00000236301,ENSG00000184350,ENSG00000224513,ENSG00000273813,ENSG00000254592,ENSG00000223756,ENSG00000189398,ENSG00000166492
chr11	3422252	3423599	11:3422252-3423599	ENSG00000234791,ENSG00000182170,ENSG00000236301,ENSG00000184350,ENSG00000224513,ENSG00000273813,ENSG00000254592,ENSG00000005801,ENSG00000223756,ENSG00000189398,ENSG00000166492
chr11	3454947	3455428	11:3454947-3455428	ENSG00000184350,ENSG00000224513,ENSG00000189398,ENSG00000254757,ENSG00000287906,ENSG00000255367,ENSG00000255522,ENSG00000284639,ENSG00000230851,ENSG00000238161,ENSG00000182048,ENSG00000201279,ENSG00000200201,ENSG00000129749
chr11	3487954	3488214	11:3487954-3488214	ENSG00000254757,ENSG00000287906,ENSG00000238161,ENSG00000129749
chr11	3504624	3504932	11:3504624-3504932	ENSG00000284605,ENSG00000254757,ENSG00000287906,ENSG00000287312,ENSG00000255522,ENSG00000230851,ENSG00000201279,ENSG00000200201,ENSG00000129749,ENSG00000284306,ENSG00000176900
chr11	3511976	3512684	11:3511976-3512684	ENSG00000232390,ENSG00000284605,ENSG00000254757,ENSG00000287906,ENSG00000287312,ENSG00000255522,ENSG00000230851,ENSG00000238161,ENSG00000201279,ENSG00000200201,ENSG00000129749,ENSG00000236175
chr11	3544815	3545270	11:3544815-3545270	ENSG00000184350,ENSG00000224513,ENSG00000287906,ENSG00000255522,ENSG00000237226,ENSG00000223688,ENSG00000230851,ENSG00000238161,ENSG00000201279,ENSG00000200201,ENSG00000129749,ENSG00000251934,ENSG00000255276,ENSG00000227023,ENSG00000205496
chr11	3554478	3555078	11:3554478-3555078	ENSG00000184350,ENSG00000254757,ENSG00000287906,ENSG00000255367,ENSG00000255522,ENSG00000237226,ENSG00000223688,ENSG00000230851,ENSG00000238161,ENSG00000201279,ENSG00000200201,ENSG00000129749,ENSG00000255276,ENSG00000236175,ENSG00000176951,ENSG00000197023,ENSG00000176895
chr11	3580804	3581536	11:3580804-3581536	ENSG00000232987,ENSG00000182170,ENSG00000236301,ENSG00000254757,ENSG00000287906,ENSG00000255367,ENSG00000255522,ENSG00000284639,ENSG00000230851,ENSG00000238161,ENSG00000182048,ENSG00000201279,ENSG00000200201,ENSG00000129749,ENSG00000251934
chr11	3614477	3614896	11:3614477-3614896	ENSG00000254757,ENSG00000287906,ENSG00000230851,ENSG00000238161,ENSG00000182048,ENSG00000201279,ENSG00000200201,ENSG00000129749,ENSG00000251934
chr11	3641811	3642632	11:3641811-3642632	ENSG00000182048,ENSG00000167311,ENSG00000129744,ENSG00000201279,ENSG00000200201,ENSG00000129749,ENSG00000251934
chr11	3653812	3654761	11:3653812-3654761	-
chr11	3785095	3785756	11:3785095-3785756	ENSG00000201279,ENSG00000200201,ENSG00000129749,ENSG00000110713,ENSG00000251934,ENSG00000238304,ENSG00000148985
chr11	3797262	3798124	11:3797262-3798124	ENSG00000129749,ENSG00000110713,ENSG00000251934,ENSG00000238304,ENSG00000148985
chr11	3807992	3808860	11:3807992-3808860	ENSG00000110713,ENSG00000251934,ENSG00000148985
chr11	3809078	3809384	11:3809078-3809384	ENSG00000110713,ENSG00000251934,ENSG00000148985
chr11	3824666	3825240	11:3824666-3825240	ENSG00000251934,ENSG00000148985,ENSG00000177105
chr11	3831691	3832098	11:3831691-3832098	ENSG00000177105
chr11	3839306	3839511	11:3839306-3839511	ENSG00000177105
chr11	3840916	3841874	11:3840916-3841874	ENSG00000110713,ENSG00000251934,ENSG00000148985,ENSG00000177105,ENSG00000228661,ENSG00000229368,ENSG00000284525
chr11	3854296	3856064	11:3854296-3856064	ENSG00000228661,ENSG00000167323,ENSG00000229368,ENSG00000284525,ENSG00000255232,ENSG00000255141
chr11	3860946	3861286	11:3860946-3861286	ENSG00000228661,ENSG00000167323,ENSG00000229368,ENSG00000284525
chr11	3865815	3866035	11:3865815-3866035	ENSG00000228661,ENSG00000167323,ENSG00000284525
chr11	3894181	3894409	11:3894181-3894409	ENSG00000167323,ENSG00000230593
chr11	3905120	3905541	11:3905120-3905541	ENSG00000251934,ENSG00000228661,ENSG00000167323,ENSG00000229368,ENSG00000284525,ENSG00000230593,ENSG00000206976,ENSG00000255232,ENSG00000255141,ENSG00000240385,ENSG00000255276,ENSG00000231548,ENSG00000205496
chr11	3920175	3920462	11:3920175-3920462	ENSG00000230593,ENSG00000206976,ENSG00000255232,ENSG00000255141
chr11	3934579	3934796	11:3934579-3934796	ENSG00000206976,ENSG00000255232,ENSG00000255141
chr11	3942541	3943097	11:3942541-3943097	ENSG00000167323,ENSG00000206976,ENSG00000255232,ENSG00000255141
chr11	3946904	3947586	11:3946904-3947586	ENSG00000228661,ENSG00000167323,ENSG00000229368,ENSG00000284525,ENSG00000230593,ENSG00000206976,ENSG00000255232,ENSG00000255141,ENSG00000240385,ENSG00000255276,ENSG00000284438,ENSG00000227023
chr11	3989928	3990320	11:3989928-3990320	ENSG00000167323,ENSG00000229368,ENSG00000255232,ENSG00000255141,ENSG00000224555,ENSG00000240385,ENSG00000255276,ENSG00000231548
chr11	4007228	4007851	11:4007228-4007851	ENSG00000251934,ENSG00000255232,ENSG00000255141,ENSG00000224555,ENSG00000240385,ENSG00000255276,ENSG00000231548,ENSG00000284438
chr11	4058080	4058387	11:4058080-4058387	ENSG00000167323,ENSG00000229368,ENSG00000255141,ENSG00000240385,ENSG00000255276
chr11	4072600	4072920	11:4072600-4072920	ENSG00000251934,ENSG00000228661,ENSG00000229368,ENSG00000284525,ENSG00000255141
chr11	4090129	4090710	11:4090129-4090710	ENSG00000236987,ENSG00000167323,ENSG00000167325,ENSG00000255276,ENSG00000231548
chr11	4094427	4095216	11:4094427-4095216	ENSG00000236987,ENSG00000167323,ENSG00000167325,ENSG00000255276
chr11	4187089	4187990	11:4187089-4187990	ENSG00000255276,ENSG00000231548,ENSG00000254480,ENSG00000255387,ENSG00000284018,ENSG00000284306,ENSG00000236175,ENSG00000283873,ENSG00000284546,ENSG00000284438,ENSG00000221996,ENSG00000175800,ENSG00000237272,ENSG00000171999,ENSG00000181963,ENSG00000196778,ENSG00000226616,ENSG00000197790,ENSG00000171987,ENSG00000226288,ENSG00000232268,ENSG00000180723,ENSG00000167332,ENSG00000197674,ENSG00000167346,ENSG00000272634,ENSG00000272664,ENSG00000271602,ENSG00000272559,ENSG00000273051,ENSG00000201980,ENSG00000280021,ENSG00000176951,ENSG00000231070,ENSG00000279270,ENSG00000176925,ENSG00000197984,ENSG00000176922,ENSG00000176904,ENSG00000198217,ENSG00000176900,ENSG00000197023,ENSG00000176895,ENSG00000176893,ENSG00000278870,ENSG00000227023,ENSG00000205497,ENSG00000205496,ENSG00000225003,ENSG00000176798,ENSG00000224300,ENSG00000230261,ENSG00000205495,ENSG00000176787,ENSG00000273085,ENSG00000237354,ENSG00000226157,ENSG00000176752,ENSG00000176748,ENSG00000221031,ENSG00000223609,ENSG00000229988,ENSG00000236359,ENSG00000176239,ENSG00000230087,ENSG00000184698,ENSG00000184321,ENSG00000167360
chr11	4393132	4394009	11:4393132-4394009	ENSG00000255276,ENSG00000231548,ENSG00000255387,ENSG00000284018,ENSG00000284306,ENSG00000236175,ENSG00000283873,ENSG00000284546,ENSG00000284438,ENSG00000221996,ENSG00000175800,ENSG00000132109,ENSG00000225101,ENSG00000237272,ENSG00000171999,ENSG00000181963,ENSG00000196778,ENSG00000226616,ENSG00000197790,ENSG00000171987,ENSG00000226288,ENSG00000232268,ENSG00000180723,ENSG00000167332,ENSG00000197674,ENSG00000167346,ENSG00000272634,ENSG00000272664,ENSG00000271602,ENSG00000272559,ENSG00000273051,ENSG00000201980,ENSG00000280021,ENSG00000176951,ENSG00000231070,ENSG00000279270,ENSG00000197984,ENSG00000176922,ENSG00000176904,ENSG00000198217,ENSG00000176900,ENSG00000197023,ENSG00000176895,ENSG00000176893,ENSG00000278870,ENSG00000227023,ENSG00000205497,ENSG00000205496,ENSG00000225003,ENSG00000176798,ENSG00000224300,ENSG00000230261,ENSG00000205495,ENSG00000176787,ENSG00000273085,ENSG00000237354,ENSG00000226157,ENSG00000176748,ENSG00000285498,ENSG00000221031,ENSG00000244734,ENSG00000223609,ENSG00000184321
chr11	4492976	4493494	11:4492976-4493494	ENSG00000255276,ENSG00000231548,ENSG00000254480,ENSG00000255387,ENSG00000284018,ENSG00000284306,ENSG00000236175,ENSG00000283873,ENSG00000284546,ENSG00000284438,ENSG00000221996,ENSG00000175800,ENSG00000225101,ENSG00000237272,ENSG00000171999,ENSG00000181963,ENSG00000196778,ENSG00000226616,ENSG00000197790,ENSG00000171987,ENSG00000226288,ENSG00000232268,ENSG00000180723,ENSG00000167332,ENSG00000197674,ENSG00000167346,ENSG00000272634,ENSG00000272664,ENSG00000271602,ENSG00000272559,ENSG00000273051,ENSG00000201980,ENSG00000280021,ENSG00000176951,ENSG00000231070,ENSG00000279270,ENSG00000176925,ENSG00000197984,ENSG00000176922,ENSG00000176904,ENSG00000198217,ENSG00000176900,ENSG00000197023,ENSG00000176895,ENSG00000176893,ENSG00000278870,ENSG00000227023,ENSG00000205497,ENSG00000205496,ENSG00000225003,ENSG00000176798,ENSG00000224300,ENSG00000230261,ENSG00000205495,ENSG00000176787,ENSG00000273085,ENSG00000237354,ENSG00000226157
chr11	4607855	4608607	11:4607855-4608607	ENSG00000255276,ENSG00000231548,ENSG00000255387,ENSG00000284018,ENSG00000284306,ENSG00000283873,ENSG00000284438,ENSG00000181963,ENSG00000226616,ENSG00000197790,ENSG00000171987,ENSG00000226288,ENSG00000232268,ENSG00000167333,ENSG00000180723,ENSG00000167332,ENSG00000197674,ENSG00000167346,ENSG00000272634,ENSG00000272664,ENSG00000271602,ENSG00000272559,ENSG00000273051,ENSG00000201980,ENSG00000280021,ENSG00000176951,ENSG00000231070,ENSG00000279270,ENSG00000176925,ENSG00000197984,ENSG00000176922,ENSG00000176904,ENSG00000198217,ENSG00000176900,ENSG00000197023,ENSG00000176895,ENSG00000176893,ENSG00000278870,ENSG00000227023,ENSG00000205497,ENSG00000205496,ENSG00000225003,ENSG00000176798,ENSG00000224300,ENSG00000230261,ENSG00000205495,ENSG00000176787,ENSG00000273085,ENSG00000237354,ENSG00000226157,ENSG00000203560,ENSG00000176752,ENSG00000176748,ENSG00000285498,ENSG00000221031,ENSG00000244734,ENSG00000223609,ENSG00000229988,ENSG00000260629,ENSG00000213934,ENSG00000284931,ENSG00000196565,ENSG00000176239,ENSG00000230087,ENSG00000184321,ENSG00000167360
chr11	4636831	4637350	11:4636831-4637350	ENSG00000255276,ENSG00000284018,ENSG00000284306,ENSG00000284438,ENSG00000226616,ENSG00000197790,ENSG00000171987,ENSG00000226288,ENSG00000232268,ENSG00000197428,ENSG00000180785,ENSG00000180723,ENSG00000167332,ENSG00000197674,ENSG00000167346,ENSG00000272634,ENSG00000272664,ENSG00000271602,ENSG00000272559,ENSG00000273051,ENSG00000201980,ENSG00000280021,ENSG00000176951,ENSG00000231070,ENSG00000279270,ENSG00000176925,ENSG00000197984,ENSG00000176922,ENSG00000176904,ENSG00000198217,ENSG00000176900,ENSG00000197023,ENSG00000176895,ENSG00000176893,ENSG00000278870,ENSG00000227023,ENSG00000205497,ENSG00000205496,ENSG00000225003,ENSG00000176798,ENSG00000224300,ENSG00000230261,ENSG00000205495,ENSG00000176787,ENSG00000273085,ENSG00000237354,ENSG00000226157,ENSG00000203560,ENSG00000176752,ENSG00000224091,ENSG00000285498,ENSG00000244734,ENSG00000223609,ENSG00000229988,ENSG00000260629,ENSG00000213934,ENSG00000176239,ENSG00000230087,ENSG00000236248,ENSG00000184698,ENSG00000184321,ENSG00000167360,ENSG00000277932
chr11	5123972	5124300	11:5123972-5124300	ENSG00000167346,ENSG00000273051,ENSG00000176951,ENSG00000231070,ENSG00000279270,ENSG00000176922,ENSG00000176904,ENSG00000198217,ENSG00000176900,ENSG00000197023,ENSG00000176895,ENSG00000176893,ENSG00000278870,ENSG00000227023,ENSG00000205497,ENSG00000205496,ENSG00000225003,ENSG00000176798,ENSG00000224300,ENSG00000230261,ENSG00000205495,ENSG00000176787,ENSG00000273085,ENSG00000237354,ENSG00000226157,ENSG00000203560,ENSG00000236897,ENSG00000205494,ENSG00000171944,ENSG00000182070,ENSG00000176752,ENSG00000176748,ENSG00000176742,ENSG00000224091,ENSG00000285498,ENSG00000221031,ENSG00000244734,ENSG00000223609,ENSG00000229988,ENSG00000260629,ENSG00000213934,ENSG00000284931,ENSG00000196565,ENSG00000213931,ENSG00000223735,ENSG00000279012,ENSG00000236359,ENSG00000176239,ENSG00000230087,ENSG00000236248,ENSG00000184698,ENSG00000184321,ENSG00000167360,ENSG00000248424,ENSG00000167359,ENSG00000187918,ENSG00000233563,ENSG00000180974,ENSG00000277932,ENSG00000277514,ENSG00000188691
chr11	5293873	5294120	11:5293873-5294120	ENSG00000279270,ENSG00000198217,ENSG00000176895,ENSG00000176893,ENSG00000278870,ENSG00000225003,ENSG00000224300,ENSG00000230261,ENSG00000205495,ENSG00000176787,ENSG00000273085,ENSG00000237354,ENSG00000226157,ENSG00000203560,ENSG00000171944,ENSG00000182070,ENSG00000176752,ENSG00000176748,ENSG00000176742,ENSG00000224091,ENSG00000285498,ENSG00000221031,ENSG00000244734,ENSG00000223609,ENSG00000229988,ENSG00000260629,ENSG00000213934,ENSG00000284931,ENSG00000196565,ENSG00000213931,ENSG00000229093,ENSG00000183251,ENSG00000167355,ENSG00000223735,ENSG00000279012,ENSG00000236359,ENSG00000176239,ENSG00000230087,ENSG00000236248,ENSG00000184698,ENSG00000184321,ENSG00000167360,ENSG00000248424,ENSG00000167359,ENSG00000187918,ENSG00000175518,ENSG00000249633,ENSG00000233563,ENSG00000277514
chr11	5476191	5476468	11:5476191-5476468	ENSG00000176904,ENSG00000227023,ENSG00000205497,ENSG00000230261,ENSG00000205495,ENSG00000176787,ENSG00000273085,ENSG00000237354,ENSG00000176752,ENSG00000176748,ENSG00000176742,ENSG00000224091,ENSG00000285498,ENSG00000221031,ENSG00000244734,ENSG00000223609,ENSG00000229988,ENSG00000260629,ENSG00000213934,ENSG00000284931,ENSG00000196565,ENSG00000213931,ENSG00000167355,ENSG00000223735,ENSG00000279012,ENSG00000236359,ENSG00000176239,ENSG00000230087,ENSG00000236248,ENSG00000184698,ENSG00000184321,ENSG00000167360,ENSG00000248424,ENSG00000167359,ENSG00000187918,ENSG00000230484,ENSG00000181609,ENSG00000175520,ENSG00000175518,ENSG00000224295,ENSG00000249633,ENSG00000181616,ENSG00000248553,ENSG00000231049,ENSG00000233646,ENSG00000229534,ENSG00000187747,ENSG00000181023,ENSG00000181074,ENSG00000181017,ENSG00000181009,ENSG00000181001,ENSG00000180988,ENSG00000205409,ENSG00000183269,ENSG00000233563,ENSG00000180974,ENSG00000277932,ENSG00000277514,ENSG00000184478,ENSG00000188691
chr11	5596731	5596959	11:5596731-5596959	ENSG00000175518,ENSG00000224295,ENSG00000249633,ENSG00000181616,ENSG00000248553,ENSG00000231049,ENSG00000233646,ENSG00000229534,ENSG00000187747,ENSG00000121236,ENSG00000258588,ENSG00000181017
chr11	5600281	5600683	11:5600281-5600683	ENSG00000176893,ENSG00000176748,ENSG00000176742,ENSG00000285498,ENSG00000244734,ENSG00000196565,ENSG00000213931,ENSG00000167355,ENSG00000176239,ENSG00000230087,ENSG00000184321,ENSG00000167360,ENSG00000248424,ENSG00000167359,ENSG00000187918,ENSG00000175520,ENSG00000175518,ENSG00000224295,ENSG00000249633,ENSG00000181616,ENSG00000248553,ENSG00000231049,ENSG00000233646,ENSG00000229534,ENSG00000187747,ENSG00000121236,ENSG00000258588,ENSG00000232381,ENSG00000181109,ENSG00000181023,ENSG00000181074,ENSG00000181017,ENSG00000181009,ENSG00000181001,ENSG00000180988,ENSG00000205409,ENSG00000183269,ENSG00000233563,ENSG00000180974,ENSG00000277932,ENSG00000277514
chr11	5624657	5625449	11:5624657-5625449	ENSG00000176904,ENSG00000176900,ENSG00000227023,ENSG00000224300,ENSG00000230261,ENSG00000205495,ENSG00000176787,ENSG00000237354,ENSG00000176752,ENSG00000176742,ENSG00000285498,ENSG00000221031,ENSG00000244734,ENSG00000223609,ENSG00000260629,ENSG00000213934,ENSG00000196565,ENSG00000239920,ENSG00000213931,ENSG00000167355,ENSG00000236359,ENSG00000176239,ENSG00000230087,ENSG00000236248,ENSG00000184698,ENSG00000184321,ENSG00000167360,ENSG00000248424,ENSG00000167359,ENSG00000187918,ENSG00000181609,ENSG00000175520,ENSG00000175518,ENSG00000224295,ENSG00000249633,ENSG00000181616,ENSG00000248553,ENSG00000231049,ENSG00000233646,ENSG00000229534,ENSG00000187747,ENSG00000121236,ENSG00000258588,ENSG00000258659,ENSG00000232381,ENSG00000181109,ENSG00000181023,ENSG00000181074,ENSG00000181017,ENSG00000181009,ENSG00000181001,ENSG00000205409,ENSG00000183269,ENSG00000233563,ENSG00000180974,ENSG00000277932,ENSG00000277514,ENSG00000184478,ENSG00000188691,ENSG00000183313,ENSG00000254831
chr11	5683686	5684224	11:5683686-5684224	ENSG00000284438,ENSG00000239920,ENSG00000132256,ENSG00000132274
chr11	5684659	5685193	11:5684659-5685193	ENSG00000284438,ENSG00000239920,ENSG00000248424,ENSG00000175518,ENSG00000249633,ENSG00000181616,ENSG00000231049,ENSG00000233646,ENSG00000229534,ENSG00000187747,ENSG00000132256,ENSG00000132274,ENSG00000181109,ENSG00000181023,ENSG00000181074,ENSG00000181017,ENSG00000181009,ENSG00000277932
chr11	5689562	5690070	11:5689562-5690070	ENSG00000239920,ENSG00000187918,ENSG00000175518,ENSG00000224295,ENSG00000249633,ENSG00000181616,ENSG00000248553,ENSG00000231049,ENSG00000233646,ENSG00000229534,ENSG00000187747,ENSG00000132256,ENSG00000132274,ENSG00000232381,ENSG00000181109,ENSG00000181023,ENSG00000181074,ENSG00000181017,ENSG00000181009,ENSG00000181001,ENSG00000183269,ENSG00000233563,ENSG00000277932
chr11	5691996	5692295	11:5691996-5692295	ENSG00000132256,ENSG00000132274,ENSG00000181109,ENSG00000181023,ENSG00000181074
chr11	5712439	5712746	11:5712439-5712746	ENSG00000221031,ENSG00000196565,ENSG00000213931,ENSG00000167355,ENSG00000248424,ENSG00000187918,ENSG00000175520,ENSG00000175518,ENSG00000224295,ENSG00000249633,ENSG00000181616,ENSG00000248553,ENSG00000231049,ENSG00000233646,ENSG00000229534,ENSG00000187747,ENSG00000132274,ENSG00000232381,ENSG00000181109,ENSG00000181023,ENSG00000181074,ENSG00000181017,ENSG00000181009,ENSG00000181001,ENSG00000183269,ENSG00000233563,ENSG00000180974,ENSG00000277932,ENSG00000277514,ENSG00000184478
chr11	5808418	5809446	11:5808418-5809446	ENSG00000176895,ENSG00000278870,ENSG00000205496,ENSG00000225003,ENSG00000224300,ENSG00000230261,ENSG00000205495,ENSG00000176787,ENSG00000273085,ENSG00000237354,ENSG00000226157,ENSG00000203560,ENSG00000236897,ENSG00000171944,ENSG00000182070,ENSG00000176752,ENSG00000176748,ENSG00000176742,ENSG00000224091,ENSG00000285498,ENSG00000221031,ENSG00000244734,ENSG00000223609,ENSG00000229988,ENSG00000260629,ENSG00000213934,ENSG00000284931,ENSG00000196565,ENSG00000213931,ENSG00000167355,ENSG00000223735,ENSG00000279012,ENSG00000236359,ENSG00000176239,ENSG00000230087,ENSG00000236248,ENSG00000184698,ENSG00000184321,ENSG00000167360,ENSG00000248424,ENSG00000167359,ENSG00000187918,ENSG00000230484,ENSG00000181609,ENSG00000175520,ENSG00000175518,ENSG00000224295,ENSG00000249633,ENSG00000181616,ENSG00000248553,ENSG00000231049,ENSG00000233646,ENSG00000229534,ENSG00000187747,ENSG00000181109,ENSG00000181023,ENSG00000181074,ENSG00000181017,ENSG00000181009,ENSG00000181001,ENSG00000236965,ENSG00000180988,ENSG00000205409,ENSG00000183269,ENSG00000233563,ENSG00000180974,ENSG00000277932,ENSG00000277514,ENSG00000184478,ENSG00000188691,ENSG00000254831,ENSG00000183389
chr11	5818645	5819018	11:5818645-5819018	ENSG00000272664,ENSG00000176922,ENSG00000198217,ENSG00000176895,ENSG00000176893,ENSG00000278870,ENSG00000205497,ENSG00000224300,ENSG00000230261,ENSG00000205495,ENSG00000176787,ENSG00000273085,ENSG00000237354,ENSG00000226157,ENSG00000203560,ENSG00000182070,ENSG00000176752,ENSG00000176748,ENSG00000176742,ENSG00000224091,ENSG00000285498,ENSG00000221031,ENSG00000244734,ENSG00000223609,ENSG00000229988,ENSG00000260629,ENSG00000213934,ENSG00000284931,ENSG00000196565,ENSG00000213931,ENSG00000167355,ENSG00000223735,ENSG00000279012,ENSG00000236359,ENSG00000176239,ENSG00000230087,ENSG00000236248,ENSG00000184698,ENSG00000184321,ENSG00000167360,ENSG00000248424,ENSG00000167359,ENSG00000187918,ENSG00000181609,ENSG00000175520,ENSG00000175518,ENSG00000224295,ENSG00000249633,ENSG00000181616,ENSG00000248553,ENSG00000231049,ENSG00000233646,ENSG00000229534,ENSG00000187747,ENSG00000181109,ENSG00000181023,ENSG00000181074,ENSG00000181017,ENSG00000181009,ENSG00000181001,ENSG00000236965,ENSG00000180988,ENSG00000205409,ENSG00000183269,ENSG00000233563,ENSG00000180974,ENSG00000277932,ENSG00000277514,ENSG00000184478,ENSG00000188691
chr11	6144040	6144268	11:6144040-6144268	ENSG00000233563,ENSG00000277514,ENSG00000184478,ENSG00000188691,ENSG00000183313,ENSG00000254831,ENSG00000183389,ENSG00000202147,ENSG00000180934,ENSG00000255481,ENSG00000262980,ENSG00000234895,ENSG00000180919,ENSG00000180913,ENSG00000180909,ENSG00000175485,ENSG00000267940,ENSG00000180878,ENSG00000170782
chr11	6179525	6179737	11:6179525-6179737	ENSG00000284438,ENSG00000205495,ENSG00000273085,ENSG00000183269,ENSG00000233563,ENSG00000180974,ENSG00000277932,ENSG00000277514,ENSG00000184478,ENSG00000188691,ENSG00000183313,ENSG00000254831,ENSG00000183389,ENSG00000202147,ENSG00000180934,ENSG00000255481,ENSG00000262980,ENSG00000234895,ENSG00000180919,ENSG00000254444,ENSG00000180913,ENSG00000180909,ENSG00000255307,ENSG00000175485,ENSG00000267940,ENSG00000180878,ENSG00000170790
chr11	6185756	6185958	11:6185756-6185958	ENSG00000176900,ENSG00000205497,ENSG00000205496,ENSG00000230261,ENSG00000176787,ENSG00000176752,ENSG00000285498,ENSG00000244734,ENSG00000248424,ENSG00000183269,ENSG00000180974,ENSG00000277932,ENSG00000277514,ENSG00000184478,ENSG00000188691,ENSG00000183313,ENSG00000183389,ENSG00000180934,ENSG00000255481,ENSG00000262980,ENSG00000234895,ENSG00000180919,ENSG00000254444,ENSG00000180913,ENSG00000180909,ENSG00000255307,ENSG00000175485,ENSG00000267940,ENSG00000180878,ENSG00000254712,ENSG00000166363,ENSG00000183303,ENSG00000170688
chr11	6234424	6235416	11:6234424-6235416	ENSG00000285498,ENSG00000244734,ENSG00000180974,ENSG00000277514,ENSG00000184478,ENSG00000188691,ENSG00000183313,ENSG00000254831,ENSG00000183389,ENSG00000202147,ENSG00000180934,ENSG00000255481,ENSG00000262980,ENSG00000234895,ENSG00000180919,ENSG00000180913,ENSG00000175485,ENSG00000267940,ENSG00000180878,ENSG00000051009,ENSG00000132259,ENSG00000270435,ENSG00000282556
chr11	6251234	6251543	11:6251234-6251543	ENSG00000184478,ENSG00000183313,ENSG00000254831,ENSG00000183389,ENSG00000202147,ENSG00000180934,ENSG00000255481,ENSG00000262980,ENSG00000234895,ENSG00000180919,ENSG00000267940,ENSG00000180878,ENSG00000110148,ENSG00000270435,ENSG00000282556
chr11	6258774	6259469	11:6258774-6259469	ENSG00000188691,ENSG00000183313,ENSG00000254831,ENSG00000183389,ENSG00000202147,ENSG00000180934,ENSG00000255481,ENSG00000262980,ENSG00000234895,ENSG00000180919,ENSG00000267940,ENSG00000180878,ENSG00000110148,ENSG00000270435
chr11	6259764	6260063	11:6259764-6260063	ENSG00000183313,ENSG00000183389,ENSG00000202147,ENSG00000180934,ENSG00000255481,ENSG00000262980,ENSG00000234895,ENSG00000180878,ENSG00000110148,ENSG00000270435
chr11	6315796	6316074	11:6315796-6316074	ENSG00000188691,ENSG00000183313,ENSG00000254831,ENSG00000183389,ENSG00000202147,ENSG00000180934,ENSG00000255481,ENSG00000262980,ENSG00000234895,ENSG00000270435,ENSG00000170955,ENSG00000282556
chr11	6320112	6320534	11:6320112-6320534	ENSG00000183389,ENSG00000202147,ENSG00000180934,ENSG00000255481,ENSG00000270435,ENSG00000170955,ENSG00000282556
chr11	6363082	6363474	11:6363082-6363474	ENSG00000180974,ENSG00000277514,ENSG00000184478,ENSG00000188691,ENSG00000183313,ENSG00000254831,ENSG00000183389,ENSG00000202147,ENSG00000180934,ENSG00000255481,ENSG00000262980,ENSG00000234895,ENSG00000180919,ENSG00000270435,ENSG00000282556,ENSG00000254443,ENSG00000170782
chr11	6378084	6378612	11:6378084-6378612	ENSG00000254831,ENSG00000183389,ENSG00000202147,ENSG00000110169,ENSG00000179532
chr11	6379251	6379613	11:6379251-6379613	ENSG00000110169
chr11	6389887	6390877	11:6389887-6390877	ENSG00000166311,ENSG00000166313
chr11	6402347	6403179	11:6402347-6403179	ENSG00000166311,ENSG00000166313
chr11	6404321	6404707	11:6404321-6404707	ENSG00000166311,ENSG00000166313
chr11	6413581	6414191	11:6413581-6414191	ENSG00000166311,ENSG00000166313
chr11	6418825	6419713	11:6418825-6419713	ENSG00000166311,ENSG00000166313,ENSG00000110169
chr11	6438008	6438289	11:6438008-6438289	ENSG00000110169
chr11	6443287	6443677	11:6443287-6443677	ENSG00000110169,ENSG00000110171
chr11	6472631	6472831	11:6472631-6472831	ENSG00000110171
chr11	6473588	6474292	11:6473588-6474292	ENSG00000110171,ENSG00000132254,ENSG00000283977,ENSG00000132286
chr11	6475355	6475546	11:6475355-6475546	ENSG00000110171,ENSG00000132254,ENSG00000283977,ENSG00000132286
chr11	6481009	6482098	11:6481009-6482098	ENSG00000110171,ENSG00000132254,ENSG00000283977,ENSG00000132286,ENSG00000254595,ENSG00000179532
chr11	6505634	6505892	11:6505634-6505892	ENSG00000179532
chr11	6531416	6531651	11:6531416-6531651	ENSG00000179532
chr11	6603193	6604731	11:6603193-6604731	ENSG00000179532,ENSG00000132275,ENSG00000254400,ENSG00000166333,ENSG00000166337,ENSG00000254641
chr11	6611820	6612966	11:6611820-6612966	ENSG00000132275,ENSG00000254400,ENSG00000166333,ENSG00000166337,ENSG00000254641,ENSG00000285338,ENSG00000166340,ENSG00000255680,ENSG00000255390
chr11	6618175	6618850	11:6618175-6618850	ENSG00000166337,ENSG00000254641,ENSG00000285338,ENSG00000166340,ENSG00000255680,ENSG00000255390
chr11	6619159	6619744	11:6619159-6619744	ENSG00000132275,ENSG00000254400,ENSG00000166333,ENSG00000166337,ENSG00000254641,ENSG00000285338,ENSG00000166340,ENSG00000255680,ENSG00000255390,ENSG00000255410
chr11	6627666	6628048	11:6627666-6628048	ENSG00000285338,ENSG00000166340,ENSG00000255680,ENSG00000166341,ENSG00000255390,ENSG00000255410
chr11	6646951	6647489	11:6646951-6647489	ENSG00000166341,ENSG00000255410
chr11	6654800	6655961	11:6654800-6655961	ENSG00000166341
chr11	6667773	6668083	11:6667773-6668083	ENSG00000166341,ENSG00000158042
chr11	6682911	6683777	11:6682911-6683777	ENSG00000179532,ENSG00000132275,ENSG00000254400,ENSG00000166333,ENSG00000166337,ENSG00000254641,ENSG00000285338,ENSG00000166340,ENSG00000255680,ENSG00000166341,ENSG00000255410,ENSG00000158042,ENSG00000241678
chr11	6693873	6694186	11:6693873-6694186	ENSG00000179532,ENSG00000158042,ENSG00000241678
chr11	6705904	6706155	11:6705904-6706155	-
chr11	6711708	6711925	11:6711708-6711925	ENSG00000254838,ENSG00000188124,ENSG00000279486
chr11	6733479	6734113	11:6733479-6734113	ENSG00000277932,ENSG00000277514,ENSG00000184478,ENSG00000188691,ENSG00000183313,ENSG00000254831,ENSG00000183389,ENSG00000202147,ENSG00000255481,ENSG00000254838,ENSG00000254781,ENSG00000188124,ENSG00000279486,ENSG00000184933,ENSG00000254712,ENSG00000166363,ENSG00000170790,ENSG00000170782,ENSG00000166368,ENSG00000149050,ENSG00000158077,ENSG00000170748,ENSG00000255179,ENSG00000221703,ENSG00000170743,ENSG00000227892,ENSG00000166408,ENSG00000241008,ENSG00000183303
chr11	6737960	6738296	11:6737960-6738296	ENSG00000254838,ENSG00000254781,ENSG00000188124,ENSG00000279486,ENSG00000184933,ENSG00000254712,ENSG00000166363,ENSG00000170790,ENSG00000170782,ENSG00000166368,ENSG00000149050,ENSG00000158077,ENSG00000170748,ENSG00000221703
chr11	6746224	6746946	11:6746224-6746946	ENSG00000184478,ENSG00000183313,ENSG00000254838,ENSG00000254781,ENSG00000188124,ENSG00000279486,ENSG00000184933,ENSG00000254712,ENSG00000166363,ENSG00000170790,ENSG00000170782,ENSG00000166368,ENSG00000149050,ENSG00000158077,ENSG00000255179,ENSG00000221703,ENSG00000170743,ENSG00000227892
chr11	6757341	6757831	11:6757341-6757831	ENSG00000254838,ENSG00000254781,ENSG00000188124,ENSG00000279486,ENSG00000184933,ENSG00000254712,ENSG00000166363,ENSG00000170790,ENSG00000170782,ENSG00000166368,ENSG00000149050,ENSG00000158077,ENSG00000170748,ENSG00000255179,ENSG00000221703,ENSG00000170743,ENSG00000227892,ENSG00000166408
chr11	6812520	6812708	11:6812520-6812708	ENSG00000184478,ENSG00000183313,ENSG00000188124,ENSG00000279486,ENSG00000184933,ENSG00000254712,ENSG00000166363,ENSG00000170790,ENSG00000170782,ENSG00000166368,ENSG00000149050,ENSG00000158077,ENSG00000170748,ENSG00000255179,ENSG00000221703,ENSG00000170743,ENSG00000176716,ENSG00000227892,ENSG00000241008,ENSG00000183303
chr11	6926194	6926734	11:6926194-6926734	ENSG00000283415,ENSG00000254712,ENSG00000166363,ENSG00000170790,ENSG00000170782,ENSG00000166368,ENSG00000178358,ENSG00000149054,ENSG00000149050,ENSG00000158077,ENSG00000170748
chr11	7436249	7437215	11:7436249-7437215	ENSG00000170790,ENSG00000170782,ENSG00000149050,ENSG00000158077,ENSG00000170748,ENSG00000255179,ENSG00000221703,ENSG00000170743,ENSG00000251364,ENSG00000183801,ENSG00000176716,ENSG00000227892,ENSG00000166408,ENSG00000241008,ENSG00000183303,ENSG00000182334,ENSG00000170688
chr11	7442537	7442843	11:7442537-7442843	ENSG00000170790,ENSG00000170782,ENSG00000166368,ENSG00000149050,ENSG00000158077,ENSG00000170748,ENSG00000255179,ENSG00000221703,ENSG00000170743,ENSG00000251364,ENSG00000183801,ENSG00000254707,ENSG00000176716,ENSG00000227892,ENSG00000166408,ENSG00000241008,ENSG00000183303,ENSG00000182334,ENSG00000170688
chr11	7513035	7514519	11:7513035-7514519	ENSG00000149050,ENSG00000158077,ENSG00000255179,ENSG00000170743,ENSG00000251364,ENSG00000183801,ENSG00000166387,ENSG00000254864,ENSG00000176716,ENSG00000227892,ENSG00000166408,ENSG00000183303
chr11	7526965	7527308	11:7526965-7527308	ENSG00000149050,ENSG00000158077,ENSG00000170748,ENSG00000255179,ENSG00000221703,ENSG00000170743,ENSG00000251364,ENSG00000183801,ENSG00000166387,ENSG00000254864,ENSG00000254707,ENSG00000176716,ENSG00000227892,ENSG00000166408,ENSG00000241008,ENSG00000183303,ENSG00000182334,ENSG00000170688
chr11	7577984	7578252	11:7577984-7578252	ENSG00000183801,ENSG00000166387,ENSG00000254864
chr11	7665673	7665997	11:7665673-7665997	ENSG00000170748,ENSG00000255179,ENSG00000221703,ENSG00000170743,ENSG00000183801,ENSG00000166387,ENSG00000254864,ENSG00000166394,ENSG00000254707,ENSG00000176716,ENSG00000227892,ENSG00000166408,ENSG00000241008,ENSG00000182334
chr11	7673673	7674331	11:7673673-7674331	ENSG00000166394,ENSG00000176716
chr11	7694762	7695262	11:7694762-7695262	ENSG00000149050,ENSG00000158077,ENSG00000170748,ENSG00000255179,ENSG00000221703,ENSG00000170743,ENSG00000183801,ENSG00000183378,ENSG00000275612,ENSG00000276668,ENSG00000254707,ENSG00000176716,ENSG00000227892,ENSG00000166408,ENSG00000241008,ENSG00000183303,ENSG00000182334,ENSG00000170688
chr11	7892713	7893383	11:7892713-7893383	ENSG00000170748,ENSG00000271758,ENSG00000176716,ENSG00000227892,ENSG00000254951,ENSG00000166408,ENSG00000241008,ENSG00000183303,ENSG00000182334,ENSG00000170688,ENSG00000252769,ENSG00000279000,ENSG00000170683,ENSG00000182261,ENSG00000175390,ENSG00000254642
chr11	7986810	7987596	11:7986810-7987596	ENSG00000149050,ENSG00000158077,ENSG00000170748,ENSG00000271758,ENSG00000176716,ENSG00000227892,ENSG00000254951,ENSG00000166408,ENSG00000241008,ENSG00000183303,ENSG00000182334,ENSG00000170688,ENSG00000279000,ENSG00000170683,ENSG00000182261,ENSG00000175390,ENSG00000254642,ENSG00000248332
chr11	8018929	8020118	11:8018929-8020118	ENSG00000170748,ENSG00000176716,ENSG00000227892,ENSG00000166408,ENSG00000241008,ENSG00000183303,ENSG00000182334,ENSG00000170688,ENSG00000279000,ENSG00000170683,ENSG00000182261,ENSG00000254642,ENSG00000255420,ENSG00000166402,ENSG00000254921,ENSG00000248332
chr11	8033267	8033710	11:8033267-8033710	ENSG00000227892,ENSG00000241008,ENSG00000183303,ENSG00000182334,ENSG00000170688,ENSG00000279000,ENSG00000170683,ENSG00000182261,ENSG00000254642,ENSG00000255420,ENSG00000166402,ENSG00000254921,ENSG00000248332,ENSG00000279391
chr11	8081006	8081467	11:8081006-8081467	ENSG00000227892,ENSG00000241008,ENSG00000183303,ENSG00000182334,ENSG00000170688,ENSG00000279000,ENSG00000170683,ENSG00000182261,ENSG00000166402,ENSG00000248332,ENSG00000279391
chr11	8092743	8092945	11:8092743-8092945	ENSG00000241008,ENSG00000183303,ENSG00000170688,ENSG00000170683,ENSG00000182261,ENSG00000166402,ENSG00000248332,ENSG00000279391
chr11	8099241	8099556	11:8099241-8099556	ENSG00000166408,ENSG00000183303,ENSG00000182334,ENSG00000170688,ENSG00000279000,ENSG00000170683,ENSG00000182261,ENSG00000248332
chr11	8168588	8169279	11:8168588-8169279	ENSG00000227892,ENSG00000166408,ENSG00000241008,ENSG00000183303,ENSG00000170688,ENSG00000279000,ENSG00000166405,ENSG00000246820,ENSG00000130413,ENSG00000252778
chr11	8192718	8192906	11:8192718-8192906	ENSG00000130413,ENSG00000252778
chr11	8225566	8225820	11:8225566-8225820	ENSG00000130413,ENSG00000252778
chr11	8262715	8263246	11:8262715-8263246	ENSG00000166407,ENSG00000130413,ENSG00000252778
chr11	8263496	8264238	11:8263496-8264238	ENSG00000166407,ENSG00000130413,ENSG00000252778
chr11	8267923	8268734	11:8267923-8268734	ENSG00000166407,ENSG00000130413,ENSG00000252778
chr11	8610815	8611031	11:8610815-8611031	ENSG00000130413,ENSG00000252778,ENSG00000166436,ENSG00000255159,ENSG00000252905,ENSG00000202276
chr11	8682210	8683175	11:8682210-8683175	ENSG00000130413,ENSG00000166436,ENSG00000254900,ENSG00000166441,ENSG00000200983,ENSG00000212607,ENSG00000166444,ENSG00000254665,ENSG00000255159,ENSG00000252905,ENSG00000202276,ENSG00000176009
chr11	8688479	8689496	11:8688479-8689496	ENSG00000166436,ENSG00000254900,ENSG00000166441,ENSG00000200983,ENSG00000212607,ENSG00000166444,ENSG00000254665,ENSG00000255159,ENSG00000252905,ENSG00000202276
chr11	8911008	8911876	11:8911008-8911876	ENSG00000166444,ENSG00000255159,ENSG00000252905,ENSG00000202276,ENSG00000166452,ENSG00000176029,ENSG00000176009,ENSG00000223080
chr11	8913980	8914621	11:8913980-8914621	ENSG00000166444,ENSG00000255159,ENSG00000252905,ENSG00000202276,ENSG00000166452,ENSG00000176029,ENSG00000176009,ENSG00000223080
chr11	8964013	8965220	11:8964013-8965220	ENSG00000130413,ENSG00000166444,ENSG00000255159,ENSG00000252905,ENSG00000202276,ENSG00000166452,ENSG00000176029,ENSG00000176009,ENSG00000223080,ENSG00000254860,ENSG00000175348
chr11	9003633	9004743	11:9003633-9004743	ENSG00000255159,ENSG00000252905,ENSG00000202276,ENSG00000176029,ENSG00000176009,ENSG00000223080,ENSG00000175356,ENSG00000253973,ENSG00000175352,ENSG00000254860
chr11	9015546	9015988	11:9015546-9015988	ENSG00000202276,ENSG00000176029,ENSG00000176009,ENSG00000223080,ENSG00000175356,ENSG00000253973,ENSG00000175352
chr11	9091096	9091687	11:9091096-9091687	ENSG00000213538,ENSG00000264984,ENSG00000286935,ENSG00000175356
chr11	9137463	9138180	11:9137463-9138180	ENSG00000252905,ENSG00000202276,ENSG00000176029,ENSG00000176009,ENSG00000223080,ENSG00000184014,ENSG00000175356
chr11	9165880	9166150	11:9165880-9166150	ENSG00000254397,ENSG00000201998,ENSG00000184014
chr11	9231690	9232066	11:9231690-9232066	ENSG00000255097
chr11	9250162	9250589	11:9250162-9250589	ENSG00000254397,ENSG00000201998,ENSG00000255097,ENSG00000184014
chr11	9251187	9251572	11:9251187-9251572	ENSG00000255097,ENSG00000184014
chr11	9263929	9264639	11:9263929-9264639	ENSG00000184014
chr11	9264884	9265666	11:9264884-9265666	ENSG00000273725,ENSG00000184014
chr11	9280550	9281107	11:9280550-9281107	ENSG00000254397,ENSG00000201998,ENSG00000166471,ENSG00000273725,ENSG00000184014
chr11	9314055	9315195	11:9314055-9315195	ENSG00000254397,ENSG00000201998,ENSG00000254884,ENSG00000166471,ENSG00000184014
chr11	9344112	9344500	11:9344112-9344500	ENSG00000254397,ENSG00000201998
chr11	9364152	9364809	11:9364152-9364809	ENSG00000252905,ENSG00000254397,ENSG00000201998,ENSG00000205339,ENSG00000254884,ENSG00000166471
chr11	9384352	9385092	11:9384352-9385092	ENSG00000252905,ENSG00000268403,ENSG00000254397,ENSG00000201998,ENSG00000205339,ENSG00000254884,ENSG00000166471
chr11	9460436	9461565	11:9460436-9461565	ENSG00000166478,ENSG00000268403,ENSG00000254397,ENSG00000201998
chr11	9506471	9507133	11:9506471-9507133	ENSG00000166478,ENSG00000254397,ENSG00000201998
chr11	9511009	9511344	11:9511009-9511344	ENSG00000166478,ENSG00000254397
chr11	9529025	9529450	11:9529025-9529450	ENSG00000166478,ENSG00000254397,ENSG00000201998
chr11	9535039	9535340	11:9535039-9535340	-
chr11	9565931	9566271	11:9565931-9566271	ENSG00000238387,ENSG00000166483
chr11	9573108	9574253	11:9573108-9574253	ENSG00000238387,ENSG00000166483
chr11	9601136	9601760	11:9601136-9601760	ENSG00000254765,ENSG00000255463,ENSG00000243964,ENSG00000238387,ENSG00000166483,ENSG00000254397
chr11	9613281	9614661	11:9613281-9614661	ENSG00000286561,ENSG00000254765,ENSG00000133789,ENSG00000239470,ENSG00000255463,ENSG00000243964,ENSG00000238387,ENSG00000166483,ENSG00000201998
chr11	9622908	9623245	11:9622908-9623245	ENSG00000255463
chr11	9663641	9664471	11:9663641-9664471	ENSG00000201564,ENSG00000133789,ENSG00000239470,ENSG00000255463
chr11	9672471	9672976	11:9672471-9672976	ENSG00000201564,ENSG00000133789,ENSG00000239470,ENSG00000255463
chr11	9689050	9689402	11:9689050-9689402	ENSG00000201564,ENSG00000133789,ENSG00000239470,ENSG00000255463
chr11	9702197	9702539	11:9702197-9702539	ENSG00000254765,ENSG00000201564,ENSG00000133789,ENSG00000255463
chr11	9705287	9705574	11:9705287-9705574	ENSG00000255463
chr11	9748333	9748753	11:9748333-9748753	ENSG00000254865,ENSG00000286561,ENSG00000254765,ENSG00000252568,ENSG00000255476,ENSG00000246273,ENSG00000245522,ENSG00000133789,ENSG00000239470,ENSG00000255463
chr11	9757961	9759056	11:9757961-9759056	ENSG00000286561,ENSG00000254765,ENSG00000252568,ENSG00000255476,ENSG00000246273,ENSG00000245522
chr11	9759733	9759949	11:9759733-9759949	ENSG00000246273,ENSG00000245522
chr11	9859876	9860063	11:9859876-9860063	ENSG00000286561,ENSG00000254765,ENSG00000252568,ENSG00000255476
chr11	9862083	9862406	11:9862083-9862406	ENSG00000254865,ENSG00000286561,ENSG00000254765,ENSG00000252568,ENSG00000255476
chr11	10207986	10208468	11:10207986-10208468	ENSG00000148926,ENSG00000254719,ENSG00000254865,ENSG00000286561,ENSG00000254765
chr11	10293709	10294397	11:10293709-10294397	ENSG00000148926,ENSG00000254554,ENSG00000254719,ENSG00000254865,ENSG00000286561,ENSG00000133812
chr11	10298265	10298650	11:10298265-10298650	ENSG00000148926,ENSG00000254554,ENSG00000254719,ENSG00000254865,ENSG00000286561,ENSG00000254765,ENSG00000133812
chr11	10302591	10303039	11:10302591-10303039	ENSG00000148926,ENSG00000254554,ENSG00000254719,ENSG00000133812
chr11	10304047	10304243	11:10304047-10304243	ENSG00000148926,ENSG00000254554,ENSG00000254719
chr11	10305360	10305762	11:10305360-10305762	ENSG00000148926,ENSG00000254554,ENSG00000254719,ENSG00000286561
chr11	10307287	10308248	11:10307287-10308248	ENSG00000148926,ENSG00000254554,ENSG00000254719,ENSG00000254865,ENSG00000286561,ENSG00000254765,ENSG00000133812
chr11	10314805	10315004	11:10314805-10315004	ENSG00000133805,ENSG00000148926,ENSG00000254719,ENSG00000254865,ENSG00000286561,ENSG00000254765,ENSG00000255476
chr11	10322881	10323352	11:10322881-10323352	ENSG00000133805,ENSG00000148926,ENSG00000254719,ENSG00000254865,ENSG00000286561,ENSG00000254765,ENSG00000255476
chr11	10366626	10366910	11:10366626-10366910	ENSG00000221574,ENSG00000254719,ENSG00000254865,ENSG00000286561
chr11	10413361	10413884	11:10413361-10413884	ENSG00000072952,ENSG00000133800,ENSG00000283813,ENSG00000255823,ENSG00000221574,ENSG00000133805
chr11	10414777	10415008	11:10414777-10415008	ENSG00000283813,ENSG00000255823,ENSG00000221574
chr11	10441934	10442417	11:10441934-10442417	ENSG00000283813,ENSG00000255823,ENSG00000221574,ENSG00000133805
chr11	10444918	10445231	11:10444918-10445231	ENSG00000283813,ENSG00000255823,ENSG00000133805
chr11	10450450	10451436	11:10450450-10451436	ENSG00000283813,ENSG00000255823,ENSG00000133805
chr11	10455872	10456610	11:10455872-10456610	ENSG00000283813,ENSG00000255823,ENSG00000221574,ENSG00000133805
chr11	10459056	10459573	11:10459056-10459573	ENSG00000283813,ENSG00000255823,ENSG00000221574,ENSG00000133805
chr11	10489042	10489332	11:10489042-10489332	ENSG00000283813,ENSG00000255823,ENSG00000133805
chr11	10508158	10508411	11:10508158-10508411	-
chr11	10508863	10510012	11:10508863-10510012	-
chr11	10540654	10541531	11:10540654-10541531	ENSG00000072952,ENSG00000133800,ENSG00000177112,ENSG00000110315,ENSG00000283813,ENSG00000255823,ENSG00000221574
chr11	10623415	10623899	11:10623415-10623899	ENSG00000072952,ENSG00000133800,ENSG00000283813,ENSG00000255823,ENSG00000221574
chr11	10654240	10654514	11:10654240-10654514	ENSG00000072952,ENSG00000133800,ENSG00000283813,ENSG00000255823,ENSG00000221574
chr11	10725452	10725805	11:10725452-10725805	ENSG00000206858,ENSG00000072952,ENSG00000133800,ENSG00000283813,ENSG00000255823,ENSG00000221574
chr11	10735738	10736224	11:10735738-10736224	ENSG00000198730,ENSG00000206858,ENSG00000072952,ENSG00000133800,ENSG00000283813,ENSG00000255823,ENSG00000221574,ENSG00000254865,ENSG00000286561
chr11	10742686	10743258	11:10742686-10743258	ENSG00000198730,ENSG00000133800,ENSG00000283813,ENSG00000255823,ENSG00000221574
chr11	10743555	10744084	11:10743555-10744084	ENSG00000198730,ENSG00000133800,ENSG00000283813,ENSG00000255823,ENSG00000221574
chr11	10750905	10751782	11:10750905-10751782	ENSG00000246308,ENSG00000110321,ENSG00000198730
chr11	10792413	10792870	11:10792413-10792870	ENSG00000246308,ENSG00000238622,ENSG00000110321
chr11	10800355	10800641	11:10800355-10800641	ENSG00000246308,ENSG00000238622,ENSG00000110321
chr11	10808038	10809610	11:10808038-10809610	ENSG00000247271,ENSG00000236287,ENSG00000246308,ENSG00000238622,ENSG00000110321
chr11	10857546	10859053	11:10857546-10859053	ENSG00000247271,ENSG00000236287,ENSG00000246308,ENSG00000110321
chr11	10878723	10879098	11:10878723-10879098	ENSG00000247271,ENSG00000236287
chr11	10899674	10900223	11:10899674-10900223	ENSG00000250041,ENSG00000247271,ENSG00000236287
chr11	10930711	10931531	11:10930711-10931531	ENSG00000254401
chr11	10933829	10934631	11:10933829-10934631	ENSG00000254401,ENSG00000247271,ENSG00000236287
chr11	11028026	11028381	11:11028026-11028381	ENSG00000255309,ENSG00000280288,ENSG00000266645,ENSG00000255351,ENSG00000254598,ENSG00000254401
chr11	11036818	11037226	11:11036818-11037226	ENSG00000255309,ENSG00000280288,ENSG00000266645,ENSG00000255462,ENSG00000255351,ENSG00000254598
chr11	11137428	11137760	11:11137428-11137760	ENSG00000255309,ENSG00000280288,ENSG00000266645,ENSG00000255462,ENSG00000255351,ENSG00000254598,ENSG00000270897,ENSG00000254957,ENSG00000254401
chr11	11149636	11150682	11:11149636-11150682	ENSG00000255309,ENSG00000280288,ENSG00000266645,ENSG00000255462,ENSG00000255351,ENSG00000254598,ENSG00000270897,ENSG00000254957
chr11	11155932	11156802	11:11155932-11156802	ENSG00000255309,ENSG00000280288,ENSG00000266645,ENSG00000255351,ENSG00000254598,ENSG00000270897
chr11	11171786	11172348	11:11171786-11172348	ENSG00000255309,ENSG00000280288,ENSG00000266645,ENSG00000255462,ENSG00000255351,ENSG00000254598,ENSG00000270897
chr11	11243740	11244611	11:11243740-11244611	ENSG00000255309,ENSG00000266645,ENSG00000255462,ENSG00000255351,ENSG00000254598,ENSG00000255260,ENSG00000255123
chr11	11621851	11622257	11:11621851-11622257	ENSG00000255309,ENSG00000280288,ENSG00000266645,ENSG00000255462,ENSG00000255351,ENSG00000254598,ENSG00000110328
chr11	11787754	11788169	11:11787754-11788169	ENSG00000278529,ENSG00000286959,ENSG00000255309,ENSG00000280288,ENSG00000266645,ENSG00000255462,ENSG00000255351,ENSG00000254598
chr11	11789752	11789968	11:11789752-11789968	ENSG00000278529,ENSG00000255309,ENSG00000280288,ENSG00000266645,ENSG00000255462,ENSG00000255351,ENSG00000254598
chr11	11798765	11799215	11:11798765-11799215	ENSG00000254486,ENSG00000286959,ENSG00000255309,ENSG00000280288,ENSG00000266645,ENSG00000255462,ENSG00000255351,ENSG00000254598
chr11	11841514	11842879	11:11841514-11842879	ENSG00000255492,ENSG00000170242,ENSG00000286959
chr11	11843324	11843614	11:11843324-11843614	ENSG00000170242,ENSG00000286959
chr11	11849179	11849699	11:11849179-11849699	ENSG00000255492,ENSG00000170242,ENSG00000286959
chr11	11856648	11856955	11:11856648-11856955	ENSG00000254486,ENSG00000255492,ENSG00000170242,ENSG00000286959,ENSG00000255309,ENSG00000280288
chr11	11872162	11872375	11:11872162-11872375	ENSG00000286959
chr11	11931389	11931628	11:11931389-11931628	ENSG00000254486,ENSG00000170242
chr11	11960284	11961215	11:11960284-11961215	ENSG00000254680,ENSG00000254486,ENSG00000050165,ENSG00000170242
chr11	11966811	11967104	11:11966811-11967104	ENSG00000254486,ENSG00000050165,ENSG00000170242
chr11	12008587	12009303	11:12008587-12009303	ENSG00000254486,ENSG00000050165
chr11	12044228	12044643	11:12044228-12044643	ENSG00000254680,ENSG00000254991,ENSG00000254486,ENSG00000050165
chr11	12047345	12047794	11:12047345-12047794	ENSG00000254983,ENSG00000254680,ENSG00000254991,ENSG00000254486
chr11	12087277	12088237	11:12087277-12088237	ENSG00000254680,ENSG00000275373,ENSG00000133816,ENSG00000255400,ENSG00000254991
chr11	12110199	12111007	11:12110199-12111007	ENSG00000254680,ENSG00000275373,ENSG00000133816,ENSG00000255400,ENSG00000254991
chr11	12133581	12134361	11:12133581-12134361	ENSG00000254680,ENSG00000275373,ENSG00000133816,ENSG00000254991
chr11	12141332	12141597	11:12141332-12141597	ENSG00000275373,ENSG00000133816,ENSG00000254991
chr11	12144735	12144936	11:12144735-12144936	ENSG00000275373,ENSG00000133816
chr11	12175754	12176628	11:12175754-12176628	ENSG00000254680,ENSG00000275373,ENSG00000254991
chr11	12189630	12189933	11:12189630-12189933	ENSG00000254680,ENSG00000275373,ENSG00000254991
chr11	12192899	12193156	11:12192899-12193156	ENSG00000254680,ENSG00000275373,ENSG00000133816
chr11	12195789	12196633	11:12195789-12196633	ENSG00000254680,ENSG00000275373,ENSG00000133816,ENSG00000254991
chr11	12224416	12225065	11:12224416-12225065	ENSG00000254983,ENSG00000254680,ENSG00000275373,ENSG00000133816,ENSG00000254991,ENSG00000254486
chr11	12235852	12236763	11:12235852-12236763	ENSG00000254680,ENSG00000275373,ENSG00000133816,ENSG00000254991
chr11	12288577	12288810	11:12288577-12288810	ENSG00000254983,ENSG00000254680
chr11	12356702	12357356	11:12356702-12357356	ENSG00000255558,ENSG00000189431,ENSG00000254670,ENSG00000251381,ENSG00000203258,ENSG00000252329,ENSG00000255067,ENSG00000254688,ENSG00000286521,ENSG00000254847,ENSG00000197702,ENSG00000254983
chr11	12362910	12363154	11:12362910-12363154	ENSG00000254983
chr11	12366024	12366737	11:12366024-12366737	ENSG00000255018,ENSG00000255558,ENSG00000189431,ENSG00000254670,ENSG00000251381,ENSG00000203258,ENSG00000252329,ENSG00000255067,ENSG00000254688,ENSG00000286521,ENSG00000254847,ENSG00000197702,ENSG00000254983,ENSG00000280288
chr11	12377645	12378282	11:12377645-12378282	ENSG00000255067,ENSG00000254688,ENSG00000254847,ENSG00000197702,ENSG00000254983
chr11	12587683	12587898	11:12587683-12587898	ENSG00000203258,ENSG00000252329,ENSG00000255067,ENSG00000254688,ENSG00000286521,ENSG00000254847,ENSG00000254983
chr11	12598517	12599010	11:12598517-12599010	ENSG00000203258,ENSG00000252329,ENSG00000255067,ENSG00000254688,ENSG00000286521,ENSG00000254847,ENSG00000254983
chr11	12673904	12675100	11:12673904-12675100	ENSG00000203258,ENSG00000255067,ENSG00000254688,ENSG00000187079,ENSG00000286521,ENSG00000254847
chr11	12680461	12680853	11:12680461-12680853	ENSG00000255067,ENSG00000254688,ENSG00000187079
chr11	12717885	12718351	11:12717885-12718351	ENSG00000255558,ENSG00000203258,ENSG00000252329,ENSG00000255067,ENSG00000254688,ENSG00000187079,ENSG00000286521,ENSG00000254847,ENSG00000254983
chr11	12888726	12889185	11:12888726-12889185	ENSG00000203258,ENSG00000252329,ENSG00000255067,ENSG00000254688,ENSG00000187079,ENSG00000254847,ENSG00000254983
chr11	12894291	12894492	11:12894291-12894492	ENSG00000203258,ENSG00000252329,ENSG00000255067,ENSG00000254688,ENSG00000254847
chr11	12964039	12964412	11:12964039-12964412	ENSG00000255018,ENSG00000255558,ENSG00000189431,ENSG00000254670,ENSG00000251381,ENSG00000203258,ENSG00000252329
chr11	13055278	13055576	11:13055278-13055576	ENSG00000255018,ENSG00000255558,ENSG00000189431,ENSG00000254670,ENSG00000251381,ENSG00000203258
chr11	13183183	13183405	11:13183183-13183405	ENSG00000222162,ENSG00000255018,ENSG00000255558,ENSG00000189431,ENSG00000254670,ENSG00000251381
chr11	13207742	13208660	11:13207742-13208660	ENSG00000222162,ENSG00000255018,ENSG00000255558,ENSG00000189431,ENSG00000254670,ENSG00000251381,ENSG00000203258
chr11	13228602	13228889	11:13228602-13228889	ENSG00000222162,ENSG00000255018,ENSG00000255558,ENSG00000189431,ENSG00000254670,ENSG00000251381
chr11	13238889	13239342	11:13238889-13239342	ENSG00000222162,ENSG00000133794,ENSG00000255018,ENSG00000255558,ENSG00000189431,ENSG00000254670,ENSG00000251381
chr11	13259350	13259816	11:13259350-13259816	ENSG00000222162,ENSG00000133794,ENSG00000189431,ENSG00000254670
chr11	13277258	13278530	11:13277258-13278530	ENSG00000133794
chr11	13287071	13287516	11:13287071-13287516	ENSG00000133794
chr11	13297854	13298239	11:13297854-13298239	ENSG00000222162,ENSG00000133794
chr11	13335170	13335490	11:13335170-13335490	ENSG00000222162,ENSG00000133794
chr11	13344071	13344389	11:13344071-13344389	ENSG00000222162,ENSG00000133794,ENSG00000255558,ENSG00000251381
chr11	13395251	13395458	11:13395251-13395458	ENSG00000222162
chr11	13462739	13463708	11:13462739-13463708	ENSG00000254583,ENSG00000287548,ENSG00000148925,ENSG00000222162
chr11	13487130	13487894	11:13487130-13487894	ENSG00000228901,ENSG00000152266,ENSG00000255401,ENSG00000254583
chr11	13549895	13550226	11:13549895-13550226	ENSG00000228901,ENSG00000152266
chr11	13550846	13551066	11:13550846-13551066	ENSG00000228901,ENSG00000152266
chr11	13560334	13560589	11:13560334-13560589	ENSG00000255088,ENSG00000255075,ENSG00000228901,ENSG00000152266,ENSG00000254583,ENSG00000255558
chr11	13668100	13669113	11:13668100-13669113	ENSG00000255088,ENSG00000255075,ENSG00000200685,ENSG00000240454,ENSG00000254791,ENSG00000197601,ENSG00000228901
chr11	13680374	13680615	11:13680374-13680615	ENSG00000200685,ENSG00000240454,ENSG00000197601
chr11	13772392	13772895	11:13772392-13772895	ENSG00000255411,ENSG00000255088,ENSG00000255075,ENSG00000228901
chr11	13776221	13776743	11:13776221-13776743	ENSG00000255411,ENSG00000255088,ENSG00000255075
chr11	13791496	13791683	11:13791496-13791683	ENSG00000255411,ENSG00000255088,ENSG00000255075
chr11	13859979	13860452	11:13859979-13860452	ENSG00000201856,ENSG00000254930,ENSG00000254927,ENSG00000255088,ENSG00000255075
chr11	13861520	13861799	11:13861520-13861799	ENSG00000254927
chr11	13868895	13869705	11:13868895-13869705	ENSG00000201856,ENSG00000254930,ENSG00000254927,ENSG00000255088,ENSG00000255075,ENSG00000228901
chr11	13923939	13924560	11:13923939-13924560	ENSG00000253072,ENSG00000254438,ENSG00000201856,ENSG00000254927,ENSG00000255088,ENSG00000255075,ENSG00000228901
chr11	13938731	13939114	11:13938731-13939114	ENSG00000201856
chr11	13940532	13941087	11:13940532-13941087	ENSG00000212365,ENSG00000262655,ENSG00000201856,ENSG00000254927,ENSG00000255088,ENSG00000255075
chr11	13956022	13956284	11:13956022-13956284	ENSG00000262655
chr11	13962620	13963465	11:13962620-13963465	ENSG00000212365,ENSG00000262655
chr11	14065187	14065685	11:14065187-14065685	ENSG00000212365
chr11	14075055	14075513	11:14075055-14075513	ENSG00000254946,ENSG00000253072,ENSG00000212365,ENSG00000255088,ENSG00000255075
chr11	14078994	14079327	11:14078994-14079327	ENSG00000212365
chr11	14090753	14091192	11:14090753-14091192	ENSG00000212365
chr11	14148616	14148948	11:14148616-14148948	ENSG00000212365
chr11	14248842	14249606	11:14248842-14249606	ENSG00000212365,ENSG00000262655,ENSG00000255088,ENSG00000255075
chr11	14270708	14271594	11:14270708-14271594	ENSG00000254418,ENSG00000262655
chr11	14300794	14301139	11:14300794-14301139	ENSG00000251991,ENSG00000133818
chr11	14313260	14313639	11:14313260-14313639	-
chr11	14320036	14320408	11:14320036-14320408	ENSG00000251991,ENSG00000133818
chr11	14358199	14359378	11:14358199-14359378	ENSG00000133818
chr11	14380991	14381520	11:14380991-14381520	ENSG00000251991,ENSG00000133818
chr11	14414854	14415524	11:14414854-14415524	ENSG00000251991,ENSG00000255074,ENSG00000133818
chr11	14435801	14436033	11:14435801-14436033	ENSG00000251991,ENSG00000255074
chr11	14455147	14455670	11:14455147-14455670	ENSG00000251991,ENSG00000129083
chr11	14463679	14463927	11:14463679-14463927	ENSG00000251991,ENSG00000129083
chr11	14499380	14500805	11:14499380-14500805	ENSG00000129084,ENSG00000256206,ENSG00000251991,ENSG00000129083
chr11	14519781	14520807	11:14519781-14520807	ENSG00000129084,ENSG00000256206,ENSG00000251991,ENSG00000129083
chr11	14537026	14537741	11:14537026-14537741	ENSG00000253179,ENSG00000129084,ENSG00000256206
chr11	14554799	14555591	11:14554799-14555591	ENSG00000254878,ENSG00000254645,ENSG00000254695,ENSG00000254946,ENSG00000253072,ENSG00000188487
chr11	14569515	14570035	11:14569515-14570035	ENSG00000286960,ENSG00000254946,ENSG00000253072,ENSG00000188487,ENSG00000250640,ENSG00000251991
chr11	14578381	14579061	11:14578381-14579061	ENSG00000254695,ENSG00000254946,ENSG00000188487,ENSG00000250640,ENSG00000152270,ENSG00000129084,ENSG00000256206
chr11	14595364	14595575	11:14595364-14595575	-
chr11	14626690	14626949	11:14626690-14626949	-
chr11	14633355	14633944	11:14633355-14633944	ENSG00000253072,ENSG00000152270,ENSG00000129084
chr11	14643599	14645029	11:14643599-14645029	ENSG00000152270,ENSG00000129084
chr11	14668305	14668792	11:14668305-14668792	ENSG00000255040
chr11	14669163	14669438	11:14669163-14669438	ENSG00000255040
chr11	14684315	14684645	11:14684315-14684645	ENSG00000255040
chr11	14698626	14699084	11:14698626-14699084	ENSG00000152270
chr11	14713825	14714323	11:14713825-14714323	ENSG00000254946,ENSG00000253072,ENSG00000152270
chr11	14716353	14716553	11:14716353-14716553	ENSG00000254878,ENSG00000286960,ENSG00000254946,ENSG00000253072
chr11	14726850	14727077	11:14726850-14727077	-
chr11	14750744	14751027	11:14750744-14751027	-
chr11	14752084	14752413	11:14752084-14752413	-
chr11	14759377	14759780	11:14759377-14759780	-
chr11	14765153	14765671	11:14765153-14765671	ENSG00000213785,ENSG00000254946,ENSG00000253072,ENSG00000188487,ENSG00000152270
chr11	14768729	14769072	11:14768729-14769072	-
chr11	14773882	14774231	11:14773882-14774231	-
chr11	14784127	14784488	11:14784127-14784488	ENSG00000152270
chr11	14789850	14790275	11:14789850-14790275	ENSG00000253179,ENSG00000152270
chr11	14891101	14892552	11:14891101-14892552	ENSG00000253179,ENSG00000175868,ENSG00000186104
chr11	14904778	14905033	11:14904778-14905033	ENSG00000253179,ENSG00000175868,ENSG00000186104
chr11	14905330	14905879	11:14905330-14905879	ENSG00000250640,ENSG00000253179,ENSG00000175868,ENSG00000186104
chr11	14907446	14908127	11:14907446-14908127	ENSG00000250640,ENSG00000253179,ENSG00000175868,ENSG00000186104
chr11	14973668	14975148	11:14973668-14975148	ENSG00000250640,ENSG00000110680
chr11	15006290	15006525	11:15006290-15006525	ENSG00000188487,ENSG00000250640,ENSG00000110680
chr11	15074401	15075345	11:15074401-15075345	ENSG00000213785,ENSG00000254878,ENSG00000254645,ENSG00000254695,ENSG00000254946,ENSG00000253072,ENSG00000188487,ENSG00000250640,ENSG00000110680,ENSG00000253179,ENSG00000175868
chr11	15208576	15208862	11:15208576-15208862	ENSG00000253072,ENSG00000188487
chr11	15649778	15650686	11:15649778-15650686	ENSG00000241943,ENSG00000213785,ENSG00000254878,ENSG00000284094,ENSG00000254661,ENSG00000286960,ENSG00000254645,ENSG00000254695,ENSG00000254789,ENSG00000254946,ENSG00000253072
chr11	16604765	16605253	11:16604765-16605253	ENSG00000110696,ENSG00000241943,ENSG00000213785,ENSG00000254878,ENSG00000284094,ENSG00000110693,ENSG00000254661,ENSG00000286960
chr11	16605986	16606675	11:16605986-16606675	ENSG00000110696,ENSG00000241943,ENSG00000213785,ENSG00000254878,ENSG00000284094,ENSG00000110693,ENSG00000254661,ENSG00000286960,ENSG00000254645,ENSG00000254695,ENSG00000254789,ENSG00000254946,ENSG00000253072
chr11	16613645	16614278	11:16613645-16614278	ENSG00000110696,ENSG00000241943,ENSG00000213785,ENSG00000254878,ENSG00000284094,ENSG00000110693,ENSG00000254661,ENSG00000286960,ENSG00000254645,ENSG00000254695,ENSG00000254789,ENSG00000254946,ENSG00000253072
chr11	16738181	16738917	11:16738181-16738917	ENSG00000110696,ENSG00000284094,ENSG00000110693,ENSG00000254661
chr11	16785442	16785746	11:16785442-16785746	ENSG00000201586,ENSG00000199883,ENSG00000166689
chr11	16788527	16788959	11:16788527-16788959	ENSG00000199883,ENSG00000166689
chr11	16795181	16795410	11:16795181-16795410	ENSG00000199883,ENSG00000166689
chr11	16820416	16820727	11:16820416-16820727	ENSG00000240808,ENSG00000201586,ENSG00000199883,ENSG00000166689
chr11	16925779	16926001	11:16925779-16926001	ENSG00000199883
chr11	16986372	16986901	11:16986372-16986901	ENSG00000287898,ENSG00000255035,ENSG00000240808,ENSG00000201586,ENSG00000184669,ENSG00000244398,ENSG00000199883
chr11	17013702	17015264	11:17013702-17015264	ENSG00000184669,ENSG00000244398,ENSG00000166689
chr11	17050179	17050385	11:17050179-17050385	ENSG00000201586,ENSG00000184669,ENSG00000199883
chr11	17077417	17078257	11:17077417-17078257	ENSG00000213779,ENSG00000240808,ENSG00000201586,ENSG00000201403,ENSG00000272034,ENSG00000110700
chr11	17161537	17161773	11:17161537-17161773	ENSG00000213779,ENSG00000240808,ENSG00000201586,ENSG00000011405
chr11	17207552	17208503	11:17207552-17208503	ENSG00000255035,ENSG00000197149,ENSG00000070081,ENSG00000213779,ENSG00000240808,ENSG00000201586,ENSG00000011405
chr11	17230820	17231090	11:17230820-17231090	ENSG00000287898,ENSG00000255035,ENSG00000006071,ENSG00000197149,ENSG00000213779,ENSG00000240808,ENSG00000201586
chr11	17276195	17277458	11:17276195-17277458	ENSG00000287898,ENSG00000255035,ENSG00000188211,ENSG00000285545,ENSG00000197149,ENSG00000070081,ENSG00000213779,ENSG00000240808,ENSG00000201586
chr11	17285510	17286240	11:17285510-17286240	ENSG00000255035,ENSG00000070081,ENSG00000213779,ENSG00000240808,ENSG00000201586
chr11	17333001	17333317	11:17333001-17333317	ENSG00000255035,ENSG00000070081
chr11	17333908	17334144	11:17333908-17334144	ENSG00000287898,ENSG00000255035,ENSG00000006071,ENSG00000188211,ENSG00000285545,ENSG00000070081,ENSG00000240808,ENSG00000201586
chr11	17351457	17352575	11:17351457-17352575	ENSG00000287898,ENSG00000255035,ENSG00000006071,ENSG00000188211,ENSG00000285545
chr11	17353040	17353476	11:17353040-17353476	ENSG00000188211,ENSG00000285545
chr11	17383871	17384318	11:17383871-17384318	ENSG00000287898,ENSG00000255035,ENSG00000006071,ENSG00000260196,ENSG00000187486
chr11	17388957	17390020	11:17388957-17390020	ENSG00000287898,ENSG00000255035,ENSG00000006071,ENSG00000260196,ENSG00000187486
chr11	17504509	17504987	11:17504509-17504987	ENSG00000006611,ENSG00000287898,ENSG00000255035,ENSG00000006071,ENSG00000260196,ENSG00000187486
chr11	17538843	17539034	11:17538843-17539034	ENSG00000188162,ENSG00000006611,ENSG00000255035
chr11	17544227	17544449	11:17544227-17544449	ENSG00000188162,ENSG00000006611,ENSG00000255035
chr11	17730986	17731253	11:17730986-17731253	ENSG00000129159,ENSG00000129152,ENSG00000255335,ENSG00000254586
chr11	17734821	17735166	11:17734821-17735166	ENSG00000129159,ENSG00000129152,ENSG00000255335,ENSG00000254586
chr11	17979721	17979997	11:17979721-17979997	ENSG00000129167,ENSG00000129159,ENSG00000129152,ENSG00000255335,ENSG00000254586
chr11	18012586	18013689	11:18012586-18013689	ENSG00000255138,ENSG00000254857,ENSG00000255470,ENSG00000129167,ENSG00000255448,ENSG00000129158,ENSG00000255335,ENSG00000254586
chr11	18105687	18106374	11:18105687-18106374	ENSG00000166800,ENSG00000256734,ENSG00000189332,ENSG00000254546,ENSG00000255138,ENSG00000179817,ENSG00000254857,ENSG00000285562,ENSG00000255470,ENSG00000179826,ENSG00000166787,ENSG00000255254,ENSG00000166788,ENSG00000129167,ENSG00000255448,ENSG00000129158,ENSG00000255335,ENSG00000254586
chr11	18115472	18115915	11:18115472-18115915	ENSG00000254529,ENSG00000256734,ENSG00000148965,ENSG00000189332,ENSG00000254546,ENSG00000255138,ENSG00000179817,ENSG00000254857,ENSG00000285562,ENSG00000255470,ENSG00000179826,ENSG00000166787,ENSG00000255254,ENSG00000166788,ENSG00000129167,ENSG00000255448
chr11	18246287	18247144	11:18246287-18247144	ENSG00000256734,ENSG00000201695,ENSG00000173432,ENSG00000212789,ENSG00000200336,ENSG00000134339,ENSG00000255071,ENSG00000148965,ENSG00000189332,ENSG00000254546,ENSG00000255138,ENSG00000179817,ENSG00000254857,ENSG00000255470
chr11	18275694	18275952	11:18275694-18275952	ENSG00000256734,ENSG00000201695,ENSG00000173432,ENSG00000212789,ENSG00000148965,ENSG00000189332,ENSG00000254546,ENSG00000255138,ENSG00000179817,ENSG00000255470
chr11	18280607	18280884	11:18280607-18280884	ENSG00000166800,ENSG00000110756,ENSG00000201695,ENSG00000173432,ENSG00000212789,ENSG00000148965,ENSG00000189332,ENSG00000254546,ENSG00000179817
chr11	18321846	18322753	11:18321846-18322753	ENSG00000256361,ENSG00000256588,ENSG00000256464,ENSG00000166800,ENSG00000256734,ENSG00000134333,ENSG00000110768,ENSG00000110756,ENSG00000148965,ENSG00000179817
chr11	18332478	18333152	11:18332478-18333152	ENSG00000256361,ENSG00000256588,ENSG00000256464,ENSG00000166800,ENSG00000256734,ENSG00000110768,ENSG00000110756
chr11	18383249	18384661	11:18383249-18384661	ENSG00000256361,ENSG00000256588,ENSG00000256464,ENSG00000166800,ENSG00000256734,ENSG00000134333,ENSG00000264603,ENSG00000110768
chr11	18394187	18394879	11:18394187-18394879	ENSG00000166800,ENSG00000256734,ENSG00000134333,ENSG00000264603
chr11	18395835	18396494	11:18395835-18396494	ENSG00000256464,ENSG00000166800,ENSG00000256734,ENSG00000256006,ENSG00000134333
chr11	18411995	18412556	11:18411995-18412556	ENSG00000256361,ENSG00000256588,ENSG00000256464,ENSG00000166800,ENSG00000256734,ENSG00000166796,ENSG00000256006,ENSG00000134333,ENSG00000255138,ENSG00000179817,ENSG00000255470
chr11	18526362	18527531	11:18526362-18527531	ENSG00000274589,ENSG00000256361,ENSG00000256588,ENSG00000256464,ENSG00000074319,ENSG00000166800,ENSG00000256734
chr11	18579192	18579450	11:18579192-18579450	ENSG00000279837,ENSG00000256282,ENSG00000247595,ENSG00000274589,ENSG00000151116,ENSG00000256361,ENSG00000256588,ENSG00000256464,ENSG00000166800,ENSG00000256734
chr11	18587748	18588803	11:18587748-18588803	ENSG00000279837,ENSG00000256282,ENSG00000247595,ENSG00000274589,ENSG00000151116,ENSG00000256588,ENSG00000256464
chr11	18617892	18618442	11:18617892-18618442	ENSG00000255536,ENSG00000254541,ENSG00000255511,ENSG00000254529,ENSG00000276789,ENSG00000179119,ENSG00000279837,ENSG00000256282,ENSG00000247595,ENSG00000274589,ENSG00000151116,ENSG00000256361,ENSG00000256588,ENSG00000256464,ENSG00000166800,ENSG00000256734,ENSG00000189332,ENSG00000254546,ENSG00000255138,ENSG00000179817,ENSG00000254857,ENSG00000255470
chr11	18634142	18634917	11:18634142-18634917	ENSG00000179119,ENSG00000279837,ENSG00000256282,ENSG00000247595,ENSG00000274589,ENSG00000151116,ENSG00000256361,ENSG00000256588,ENSG00000256464,ENSG00000074319,ENSG00000166800,ENSG00000256734,ENSG00000254546
chr11	18665502	18665828	11:18665502-18665828	ENSG00000257043
chr11	18672095	18672846	11:18672095-18672846	ENSG00000254720,ENSG00000254738,ENSG00000255244,ENSG00000170255,ENSG00000255536,ENSG00000254541,ENSG00000255511,ENSG00000254529,ENSG00000276789,ENSG00000110786,ENSG00000151117,ENSG00000257043,ENSG00000279837,ENSG00000256282,ENSG00000247595,ENSG00000274589,ENSG00000256361,ENSG00000256588,ENSG00000256464,ENSG00000166800,ENSG00000256734,ENSG00000212789,ENSG00000148965,ENSG00000189332,ENSG00000254546,ENSG00000255138,ENSG00000179817,ENSG00000254857,ENSG00000285562,ENSG00000255470
chr11	18698252	18699177	11:18698252-18699177	ENSG00000170255,ENSG00000255511,ENSG00000254529,ENSG00000110786,ENSG00000254966,ENSG00000179057,ENSG00000151117,ENSG00000279837,ENSG00000256282,ENSG00000274589,ENSG00000256361,ENSG00000256588,ENSG00000166800,ENSG00000254546,ENSG00000179817
chr11	18705860	18706284	11:18705860-18706284	ENSG00000254966,ENSG00000179057,ENSG00000151117
chr11	18706721	18707172	11:18706721-18707172	ENSG00000254529,ENSG00000276789,ENSG00000110786,ENSG00000254966,ENSG00000179057,ENSG00000151117,ENSG00000256588,ENSG00000255138,ENSG00000255470
chr11	18720996	18722403	11:18720996-18722403	ENSG00000170255,ENSG00000255536,ENSG00000254541,ENSG00000255511,ENSG00000254529,ENSG00000276789,ENSG00000110786,ENSG00000254966,ENSG00000179057,ENSG00000256282,ENSG00000274589,ENSG00000256361,ENSG00000256588,ENSG00000256464,ENSG00000166800,ENSG00000254546,ENSG00000255138,ENSG00000179817,ENSG00000255470
chr11	18727723	18728066	11:18727723-18728066	ENSG00000110786,ENSG00000179057,ENSG00000274589
chr11	18764167	18764521	11:18764167-18764521	ENSG00000254720,ENSG00000254738,ENSG00000255244,ENSG00000170255,ENSG00000255536,ENSG00000254541,ENSG00000255511,ENSG00000254529,ENSG00000276789,ENSG00000286998,ENSG00000110786,ENSG00000274589,ENSG00000256588,ENSG00000256464,ENSG00000256734,ENSG00000189332,ENSG00000254546,ENSG00000255138,ENSG00000179817,ENSG00000254857,ENSG00000285562,ENSG00000255470
chr11	18802792	18803076	11:18802792-18803076	ENSG00000254720,ENSG00000254738,ENSG00000255244,ENSG00000170255,ENSG00000255536,ENSG00000254541,ENSG00000255511,ENSG00000254529,ENSG00000276789,ENSG00000110786,ENSG00000254546
chr11	19071094	19071596	11:19071094-19071596	ENSG00000254622,ENSG00000255043,ENSG00000200687,ENSG00000255270,ENSG00000255160,ENSG00000255308,ENSG00000129170,ENSG00000183695,ENSG00000255424,ENSG00000254720,ENSG00000254738,ENSG00000255244,ENSG00000170255,ENSG00000255536,ENSG00000254541,ENSG00000255511,ENSG00000254529,ENSG00000276789
chr11	19076925	19077427	11:19076925-19077427	ENSG00000254622,ENSG00000255043,ENSG00000200687,ENSG00000255270,ENSG00000255160,ENSG00000255308,ENSG00000129170,ENSG00000183695,ENSG00000255424,ENSG00000254720,ENSG00000254738,ENSG00000255244,ENSG00000170255,ENSG00000255536,ENSG00000254541,ENSG00000255511,ENSG00000254529,ENSG00000276789
chr11	19116803	19117575	11:19116803-19117575	ENSG00000254622,ENSG00000255043,ENSG00000200687,ENSG00000255270,ENSG00000255308,ENSG00000129170,ENSG00000177054,ENSG00000183695,ENSG00000255424,ENSG00000254720,ENSG00000254738,ENSG00000255244,ENSG00000170255,ENSG00000255536,ENSG00000254541,ENSG00000255511,ENSG00000254529,ENSG00000276789
chr11	19240522	19241673	11:19240522-19241673	ENSG00000254622,ENSG00000255043,ENSG00000200687,ENSG00000255270,ENSG00000255160,ENSG00000129173,ENSG00000255308,ENSG00000129170
chr11	19259881	19260120	11:19259881-19260120	ENSG00000254622,ENSG00000255043,ENSG00000200687,ENSG00000255270,ENSG00000255160,ENSG00000254544,ENSG00000255308,ENSG00000129170,ENSG00000255424,ENSG00000254720,ENSG00000254738,ENSG00000255244,ENSG00000170255,ENSG00000254541
chr11	19281093	19281369	11:19281093-19281369	ENSG00000254622,ENSG00000255043,ENSG00000200687,ENSG00000255270,ENSG00000255160,ENSG00000254544,ENSG00000255308,ENSG00000129170,ENSG00000255424,ENSG00000254720,ENSG00000254738,ENSG00000255244,ENSG00000255536
chr11	19553816	19554031	11:19553816-19554031	ENSG00000264309,ENSG00000207407,ENSG00000265210,ENSG00000254622,ENSG00000255043,ENSG00000200687,ENSG00000255270,ENSG00000255160,ENSG00000255308,ENSG00000129170,ENSG00000255424,ENSG00000254720,ENSG00000254738,ENSG00000255244,ENSG00000170255,ENSG00000255536,ENSG00000254541,ENSG00000255511
chr11	19564152	19564419	11:19564152-19564419	ENSG00000264309,ENSG00000207407,ENSG00000265210,ENSG00000254622,ENSG00000255043,ENSG00000200687,ENSG00000255270,ENSG00000255160
chr11	19712178	19713608	11:19712178-19713608	ENSG00000264309,ENSG00000270607,ENSG00000207407,ENSG00000265210,ENSG00000254622,ENSG00000255043,ENSG00000200687,ENSG00000255270,ENSG00000166833,ENSG00000255244
chr11	19723564	19724274	11:19723564-19724274	ENSG00000225477,ENSG00000201059,ENSG00000165973,ENSG00000254453,ENSG00000264309,ENSG00000270607,ENSG00000207407,ENSG00000265210,ENSG00000254622,ENSG00000255043,ENSG00000200687,ENSG00000255270,ENSG00000166833,ENSG00000255160,ENSG00000255308,ENSG00000129170,ENSG00000254720,ENSG00000254738,ENSG00000255244,ENSG00000170255,ENSG00000255536,ENSG00000255511,ENSG00000254529
chr11	19742640	19742947	11:19742640-19742947	ENSG00000201059,ENSG00000254453,ENSG00000254542,ENSG00000264309,ENSG00000270607,ENSG00000207407,ENSG00000265210,ENSG00000254622,ENSG00000255043,ENSG00000200687,ENSG00000255270,ENSG00000166833,ENSG00000255160,ENSG00000255308,ENSG00000129170,ENSG00000255424,ENSG00000254720,ENSG00000254738,ENSG00000255244,ENSG00000170255,ENSG00000255536,ENSG00000254541,ENSG00000254529
chr11	19951615	19951972	11:19951615-19951972	ENSG00000279266,ENSG00000254453,ENSG00000254542,ENSG00000170255
chr11	20110834	20111178	11:20110834-20111178	ENSG00000252816,ENSG00000225477,ENSG00000255167,ENSG00000254816,ENSG00000254894,ENSG00000254453,ENSG00000254542,ENSG00000166833,ENSG00000254738
chr11	20128199	20128670	11:20128199-20128670	ENSG00000254906,ENSG00000165973,ENSG00000279266,ENSG00000254894,ENSG00000254453,ENSG00000254542
chr11	20132308	20132664	11:20132308-20132664	ENSG00000255167,ENSG00000201059,ENSG00000254906,ENSG00000279266,ENSG00000254894,ENSG00000254453,ENSG00000254542
chr11	20156427	20157362	11:20156427-20157362	ENSG00000252816,ENSG00000225477,ENSG00000255167,ENSG00000254816,ENSG00000201059,ENSG00000254906,ENSG00000165973,ENSG00000109851,ENSG00000254453,ENSG00000254542,ENSG00000254738,ENSG00000255244
chr11	20163372	20163605	11:20163372-20163605	ENSG00000254816,ENSG00000201059,ENSG00000165973,ENSG00000109851,ENSG00000255536
chr11	20342522	20342913	11:20342522-20342913	ENSG00000252816,ENSG00000225477,ENSG00000255167,ENSG00000254816,ENSG00000201059,ENSG00000254906,ENSG00000165973,ENSG00000254453,ENSG00000254542,ENSG00000254738,ENSG00000255536
chr11	20354050	20354268	11:20354050-20354268	ENSG00000201059
chr11	20355193	20355517	11:20355193-20355517	ENSG00000109854
chr11	20360694	20360986	11:20360694-20360986	ENSG00000109854
chr11	20363473	20364209	11:20363473-20364209	ENSG00000254816,ENSG00000185238,ENSG00000109854
chr11	20387053	20388372	11:20387053-20388372	ENSG00000254816,ENSG00000201059,ENSG00000254906,ENSG00000165973,ENSG00000165970,ENSG00000286382,ENSG00000185238,ENSG00000109854
chr11	20397131	20397644	11:20397131-20397644	ENSG00000252816,ENSG00000225477,ENSG00000255167,ENSG00000254816,ENSG00000201059,ENSG00000254906,ENSG00000165973,ENSG00000165970,ENSG00000286382,ENSG00000255291,ENSG00000185238,ENSG00000255270,ENSG00000255244
chr11	20584817	20585051	11:20584817-20585051	ENSG00000252816,ENSG00000225477,ENSG00000255167,ENSG00000254816,ENSG00000201059,ENSG00000254906,ENSG00000165973,ENSG00000165970,ENSG00000286382,ENSG00000255291
chr11	20610258	20610521	11:20610258-20610521	ENSG00000252816,ENSG00000225477,ENSG00000255167,ENSG00000254816,ENSG00000201059,ENSG00000254906,ENSG00000165973,ENSG00000165970,ENSG00000286382,ENSG00000255291
chr11	21752928	21753225	11:21752928-21753225	ENSG00000255193,ENSG00000254465,ENSG00000254564,ENSG00000275868,ENSG00000271491,ENSG00000254820,ENSG00000171714,ENSG00000252816,ENSG00000225477,ENSG00000255167,ENSG00000254816,ENSG00000201059,ENSG00000254906,ENSG00000165973
chr11	22245010	22245256	11:22245010-22245256	ENSG00000275868,ENSG00000271491,ENSG00000255357,ENSG00000255323,ENSG00000254540,ENSG00000255372,ENSG00000254820,ENSG00000287962,ENSG00000171714,ENSG00000252816,ENSG00000225477,ENSG00000254816,ENSG00000165973
chr11	22304551	22304788	11:22304551-22304788	ENSG00000254465,ENSG00000275868,ENSG00000255357,ENSG00000255323,ENSG00000254540,ENSG00000091664,ENSG00000254768,ENSG00000255372,ENSG00000254820,ENSG00000287962,ENSG00000171714,ENSG00000252816,ENSG00000225477,ENSG00000255167,ENSG00000254816,ENSG00000201059,ENSG00000165973
chr11	22624981	22626218	11:22624981-22626218	ENSG00000255489,ENSG00000254861,ENSG00000255193,ENSG00000240881,ENSG00000254465,ENSG00000254564,ENSG00000275868,ENSG00000255293,ENSG00000271491,ENSG00000255418,ENSG00000148935,ENSG00000183161,ENSG00000255357,ENSG00000255323,ENSG00000254540,ENSG00000091664,ENSG00000254768,ENSG00000254820
chr11	22635521	22636396	11:22635521-22636396	ENSG00000254564,ENSG00000275868,ENSG00000148935,ENSG00000183161,ENSG00000255357,ENSG00000255323,ENSG00000254540,ENSG00000091664,ENSG00000254820
chr11	22638005	22639252	11:22638005-22639252	ENSG00000254564,ENSG00000275868,ENSG00000148935,ENSG00000183161,ENSG00000255357,ENSG00000255323,ENSG00000254540,ENSG00000254820
chr11	22657146	22657871	11:22657146-22657871	ENSG00000255368,ENSG00000255489,ENSG00000207252,ENSG00000277803,ENSG00000252519,ENSG00000254861,ENSG00000255193,ENSG00000240881,ENSG00000254465,ENSG00000254564,ENSG00000275868,ENSG00000255293,ENSG00000271491,ENSG00000255418,ENSG00000148935,ENSG00000255357,ENSG00000255323,ENSG00000254540,ENSG00000091664,ENSG00000254768,ENSG00000254820,ENSG00000252816,ENSG00000225477,ENSG00000254816
chr11	22666421	22667234	11:22666421-22667234	ENSG00000148935
chr11	22690807	22691315	11:22690807-22691315	ENSG00000255368,ENSG00000255489,ENSG00000187398,ENSG00000207252,ENSG00000254594,ENSG00000277803,ENSG00000252519,ENSG00000254861,ENSG00000255193,ENSG00000240881,ENSG00000254465,ENSG00000254564,ENSG00000275868,ENSG00000255293,ENSG00000271491,ENSG00000255418,ENSG00000222427,ENSG00000148935,ENSG00000255357,ENSG00000255323,ENSG00000254540,ENSG00000091664,ENSG00000254768,ENSG00000254820,ENSG00000287962,ENSG00000252816,ENSG00000225477,ENSG00000255167,ENSG00000254816,ENSG00000201059,ENSG00000165973
chr11	22702977	22703324	11:22702977-22703324	ENSG00000255368,ENSG00000255489,ENSG00000277803,ENSG00000252519,ENSG00000255193,ENSG00000240881,ENSG00000254465,ENSG00000254564,ENSG00000275868,ENSG00000255293,ENSG00000271491,ENSG00000255418,ENSG00000222427,ENSG00000148935,ENSG00000255357,ENSG00000255323,ENSG00000254540,ENSG00000091664,ENSG00000254820,ENSG00000252816,ENSG00000225477,ENSG00000255167,ENSG00000254816,ENSG00000201059
chr11	22730327	22730582	11:22730327-22730582	ENSG00000252519,ENSG00000254861,ENSG00000255193,ENSG00000275868,ENSG00000255293,ENSG00000271491,ENSG00000255418,ENSG00000255357,ENSG00000255323,ENSG00000254540,ENSG00000091664,ENSG00000254768,ENSG00000254820,ENSG00000225477,ENSG00000255167
chr11	22781083	22781565	11:22781083-22781565	ENSG00000254861,ENSG00000254465,ENSG00000254564,ENSG00000275868,ENSG00000255293,ENSG00000271491,ENSG00000255418,ENSG00000255357,ENSG00000255323,ENSG00000254540,ENSG00000091664,ENSG00000254768
chr11	22787489	22788021	11:22787489-22788021	ENSG00000255489,ENSG00000277803,ENSG00000252519,ENSG00000254861,ENSG00000255193,ENSG00000240881,ENSG00000254465,ENSG00000254564,ENSG00000275868,ENSG00000255293,ENSG00000271491,ENSG00000255418,ENSG00000255357,ENSG00000255323,ENSG00000254540,ENSG00000091664,ENSG00000254768,ENSG00000254820,ENSG00000287962,ENSG00000252816,ENSG00000255167
chr11	22829220	22830234	11:22829220-22830234	ENSG00000255489,ENSG00000277803,ENSG00000254861,ENSG00000255193,ENSG00000240881,ENSG00000254465,ENSG00000275868,ENSG00000255293,ENSG00000271491,ENSG00000255418,ENSG00000255359,ENSG00000246225,ENSG00000198168,ENSG00000255357,ENSG00000255323,ENSG00000254540,ENSG00000091664,ENSG00000254768,ENSG00000254820,ENSG00000254816
chr11	22875974	22876247	11:22875974-22876247	ENSG00000255368,ENSG00000255489,ENSG00000187398,ENSG00000207252,ENSG00000254594,ENSG00000277803,ENSG00000252519,ENSG00000254861,ENSG00000255193,ENSG00000240881,ENSG00000254465,ENSG00000254564,ENSG00000275868,ENSG00000255293,ENSG00000271491,ENSG00000255418,ENSG00000255359,ENSG00000255357,ENSG00000255323,ENSG00000254540,ENSG00000091664,ENSG00000254768,ENSG00000255372,ENSG00000254820,ENSG00000252816,ENSG00000225477,ENSG00000255167,ENSG00000254816,ENSG00000201059,ENSG00000254906,ENSG00000165973
chr11	24328231	24328548	11:24328231-24328548	ENSG00000255454,ENSG00000254456,ENSG00000254754,ENSG00000255086,ENSG00000255505,ENSG00000169550,ENSG00000240298,ENSG00000255368,ENSG00000255489,ENSG00000187398,ENSG00000207252,ENSG00000254594,ENSG00000277803,ENSG00000252519,ENSG00000254861,ENSG00000255193,ENSG00000240881,ENSG00000254465,ENSG00000254564,ENSG00000275868,ENSG00000255293,ENSG00000271491,ENSG00000255418
chr11	26276765	26277250	11:26276765-26277250	ENSG00000255454,ENSG00000254456,ENSG00000254754,ENSG00000255086,ENSG00000134343,ENSG00000287227,ENSG00000254819,ENSG00000255505,ENSG00000169550,ENSG00000148942,ENSG00000129151,ENSG00000212289,ENSG00000240036,ENSG00000254934,ENSG00000255496,ENSG00000177447,ENSG00000224411,ENSG00000273912,ENSG00000248990,ENSG00000240298,ENSG00000255368,ENSG00000255489,ENSG00000187398,ENSG00000277803
chr11	26284628	26285095	11:26284628-26285095	ENSG00000255454,ENSG00000254456,ENSG00000254754,ENSG00000255086,ENSG00000134343,ENSG00000287227,ENSG00000254819,ENSG00000255505,ENSG00000169550,ENSG00000148942,ENSG00000176971,ENSG00000129151,ENSG00000278483,ENSG00000212289,ENSG00000240036,ENSG00000254934,ENSG00000255496,ENSG00000177447,ENSG00000255094,ENSG00000238149,ENSG00000273912,ENSG00000254606,ENSG00000248990,ENSG00000249867,ENSG00000240298,ENSG00000255368,ENSG00000255489,ENSG00000187398,ENSG00000207252,ENSG00000277803,ENSG00000252519,ENSG00000254861
chr11	26965579	26965900	11:26965579-26965900	ENSG00000254456,ENSG00000255086,ENSG00000255505,ENSG00000169550,ENSG00000148942,ENSG00000176971,ENSG00000129151,ENSG00000254560,ENSG00000240036,ENSG00000177447,ENSG00000224411,ENSG00000255094,ENSG00000248990,ENSG00000249867,ENSG00000254526,ENSG00000255281,ENSG00000240298
chr11	27184094	27184442	11:27184094-27184442	ENSG00000254754,ENSG00000169550,ENSG00000148942,ENSG00000129151,ENSG00000254560,ENSG00000242527,ENSG00000278483,ENSG00000212289,ENSG00000240036,ENSG00000254934,ENSG00000255496,ENSG00000177447,ENSG00000273912,ENSG00000272882,ENSG00000255450,ENSG00000240298
chr11	27362846	27363703	11:27362846-27363703	ENSG00000255454,ENSG00000254456,ENSG00000254754,ENSG00000255505,ENSG00000169550,ENSG00000148942,ENSG00000129151,ENSG00000254560,ENSG00000109881,ENSG00000205213,ENSG00000254862,ENSG00000242527,ENSG00000148943,ENSG00000245573,ENSG00000278483,ENSG00000212289,ENSG00000240036,ENSG00000254934,ENSG00000255496,ENSG00000177447,ENSG00000224411,ENSG00000255094,ENSG00000207874,ENSG00000222385,ENSG00000238149,ENSG00000273912,ENSG00000254606,ENSG00000248990,ENSG00000249867,ENSG00000272882,ENSG00000255281,ENSG00000255117,ENSG00000255047,ENSG00000254734
chr11	27371376	27371578	11:27371376-27371578	ENSG00000254560,ENSG00000205213,ENSG00000212289,ENSG00000240036
chr11	27471344	27472971	11:27471344-27472971	ENSG00000148942,ENSG00000129151,ENSG00000254560,ENSG00000205213,ENSG00000254862,ENSG00000242527,ENSG00000148943,ENSG00000245573,ENSG00000278483,ENSG00000212289,ENSG00000240036,ENSG00000254934,ENSG00000224411,ENSG00000273912
chr11	27486013	27486517	11:27486013-27486517	ENSG00000169550,ENSG00000148942,ENSG00000129151,ENSG00000254560,ENSG00000205213,ENSG00000254862,ENSG00000242527,ENSG00000148943,ENSG00000245573,ENSG00000278483,ENSG00000212289,ENSG00000240036,ENSG00000254934,ENSG00000255496,ENSG00000224411,ENSG00000254606,ENSG00000255450
chr11	27497195	27497689	11:27497195-27497689	ENSG00000148943,ENSG00000245573,ENSG00000278483,ENSG00000212289,ENSG00000240036,ENSG00000254934
chr11	27499238	27499756	11:27499238-27499756	ENSG00000148943,ENSG00000245573,ENSG00000278483,ENSG00000212289,ENSG00000240036,ENSG00000254934
chr11	27506115	27507230	11:27506115-27507230	ENSG00000254560,ENSG00000148943,ENSG00000245573,ENSG00000278483,ENSG00000212289,ENSG00000240036,ENSG00000254934,ENSG00000272882
chr11	27698904	27699174	11:27698904-27699174	ENSG00000254560,ENSG00000212289,ENSG00000240036,ENSG00000254934,ENSG00000176697,ENSG00000255496,ENSG00000177447,ENSG00000224411,ENSG00000255094,ENSG00000207874,ENSG00000222385,ENSG00000238149,ENSG00000273912,ENSG00000254606,ENSG00000248990,ENSG00000249867,ENSG00000272882,ENSG00000254526,ENSG00000255450,ENSG00000255281
chr11	27701030	27701235	11:27701030-27701235	ENSG00000240036,ENSG00000254934,ENSG00000176697,ENSG00000255496,ENSG00000177447,ENSG00000224411,ENSG00000255094,ENSG00000238149,ENSG00000273912,ENSG00000254606,ENSG00000248990,ENSG00000249867,ENSG00000272882,ENSG00000254526,ENSG00000255450
chr11	28099828	28100136	11:28099828-28100136	ENSG00000254934,ENSG00000255496,ENSG00000177447,ENSG00000224411,ENSG00000255094,ENSG00000121621,ENSG00000207874,ENSG00000271332,ENSG00000222385,ENSG00000238149,ENSG00000273912,ENSG00000254606,ENSG00000248990,ENSG00000249867,ENSG00000272882,ENSG00000254526,ENSG00000255450
chr11	28107925	28108594	11:28107925-28108594	ENSG00000240036,ENSG00000254934,ENSG00000255496,ENSG00000177447,ENSG00000224411,ENSG00000255094,ENSG00000121621,ENSG00000207874,ENSG00000169519,ENSG00000271332,ENSG00000222385,ENSG00000238149,ENSG00000273912,ENSG00000254606,ENSG00000248990,ENSG00000249867,ENSG00000272882,ENSG00000254526,ENSG00000255450,ENSG00000255281
chr11	28110050	28110523	11:28110050-28110523	ENSG00000255496,ENSG00000224411,ENSG00000255094,ENSG00000121621,ENSG00000207874,ENSG00000169519,ENSG00000271332,ENSG00000222385,ENSG00000238149,ENSG00000273912,ENSG00000254606,ENSG00000248990
chr11	28116450	28116669	11:28116450-28116669	ENSG00000240036,ENSG00000254934,ENSG00000255496,ENSG00000177447,ENSG00000224411,ENSG00000255094,ENSG00000207874,ENSG00000169519,ENSG00000271332,ENSG00000222385,ENSG00000238149,ENSG00000273912,ENSG00000254606,ENSG00000248990,ENSG00000249867,ENSG00000255450
chr11	28162139	28162344	11:28162139-28162344	ENSG00000240036,ENSG00000254934,ENSG00000255496,ENSG00000177447,ENSG00000224411,ENSG00000255094,ENSG00000207874,ENSG00000271332,ENSG00000222385,ENSG00000238149,ENSG00000273912,ENSG00000254606,ENSG00000248990,ENSG00000249867,ENSG00000272882,ENSG00000254526,ENSG00000255450,ENSG00000255281,ENSG00000254734,ENSG00000240554
chr11	30281632	30281972	11:30281632-30281972	ENSG00000255496,ENSG00000273912,ENSG00000248990,ENSG00000249867,ENSG00000272882,ENSG00000254526,ENSG00000255450,ENSG00000254530,ENSG00000255281,ENSG00000255227,ENSG00000255029,ENSG00000255117,ENSG00000255047,ENSG00000254734,ENSG00000243505,ENSG00000240554,ENSG00000261340,ENSG00000182255,ENSG00000255288,ENSG00000131808,ENSG00000242353,ENSG00000255480,ENSG00000287373,ENSG00000255370
chr11	30282272	30282578	11:30282272-30282578	ENSG00000255496,ENSG00000273912,ENSG00000248990,ENSG00000249867,ENSG00000272882,ENSG00000254526,ENSG00000255450,ENSG00000254530,ENSG00000255281,ENSG00000255227,ENSG00000255029,ENSG00000255117,ENSG00000255047,ENSG00000254734,ENSG00000243505,ENSG00000240554,ENSG00000261340,ENSG00000182255,ENSG00000255288,ENSG00000131808,ENSG00000242353,ENSG00000255480,ENSG00000287373,ENSG00000255370
chr11	30317242	30317467	11:30317242-30317467	ENSG00000272882,ENSG00000254530,ENSG00000255281,ENSG00000255227,ENSG00000255029,ENSG00000255117,ENSG00000255047,ENSG00000254734,ENSG00000243505,ENSG00000240554,ENSG00000261340,ENSG00000182255,ENSG00000254532,ENSG00000255288,ENSG00000131808,ENSG00000152219,ENSG00000242353,ENSG00000255480,ENSG00000287373
chr11	30322766	30323637	11:30322766-30323637	ENSG00000249867,ENSG00000272882,ENSG00000254526,ENSG00000255450,ENSG00000254530,ENSG00000255281,ENSG00000255227,ENSG00000255029,ENSG00000255117,ENSG00000255047,ENSG00000254734,ENSG00000243505,ENSG00000240554,ENSG00000261340,ENSG00000182255,ENSG00000254532,ENSG00000255288,ENSG00000131808,ENSG00000152219,ENSG00000242353,ENSG00000255480,ENSG00000287373,ENSG00000255370
chr11	30333480	30333794	11:30333480-30333794	ENSG00000272882,ENSG00000255450,ENSG00000254530,ENSG00000255281,ENSG00000255227,ENSG00000255029,ENSG00000255117,ENSG00000255047,ENSG00000254734,ENSG00000243505,ENSG00000240554,ENSG00000261340,ENSG00000182255,ENSG00000254532,ENSG00000255288,ENSG00000131808,ENSG00000152219,ENSG00000242353,ENSG00000255480,ENSG00000287373
chr11	30346154	30346544	11:30346154-30346544	ENSG00000248990,ENSG00000272882,ENSG00000254526,ENSG00000255450,ENSG00000254530,ENSG00000255281,ENSG00000255227,ENSG00000255029,ENSG00000255117,ENSG00000255047,ENSG00000254734,ENSG00000243505,ENSG00000240554,ENSG00000261340,ENSG00000182255,ENSG00000255288,ENSG00000131808,ENSG00000242353,ENSG00000255480,ENSG00000287373,ENSG00000255525
chr11	30586251	30586442	11:30586251-30586442	ENSG00000255450,ENSG00000254530,ENSG00000255029,ENSG00000255117,ENSG00000255047,ENSG00000240554,ENSG00000261340,ENSG00000242353,ENSG00000066382,ENSG00000255480,ENSG00000254489,ENSG00000287373
chr11	31106967	31107233	11:31106967-31107233	ENSG00000255450,ENSG00000254530,ENSG00000255281,ENSG00000255029,ENSG00000255117,ENSG00000255047,ENSG00000243505,ENSG00000261340,ENSG00000182255,ENSG00000287373,ENSG00000255370,ENSG00000255525,ENSG00000228061
chr11	31361534	31362015	11:31361534-31362015	ENSG00000170959,ENSG00000255370,ENSG00000255525,ENSG00000170946,ENSG00000228061
chr11	31366788	31367108	11:31366788-31367108	ENSG00000170959,ENSG00000255370,ENSG00000255525,ENSG00000170946
chr11	31369498	31370228	11:31369498-31370228	ENSG00000272882,ENSG00000170959,ENSG00000255370,ENSG00000255525,ENSG00000170946,ENSG00000228061
chr11	31397210	31397554	11:31397210-31397554	ENSG00000255370,ENSG00000255525,ENSG00000228061
chr11	31488003	31488237	11:31488003-31488237	ENSG00000228061
chr11	31509216	31510226	11:31509216-31510226	ENSG00000148950,ENSG00000109911,ENSG00000228061
chr11	31804994	31805207	11:31804994-31805207	ENSG00000228061,ENSG00000007372,ENSG00000281880,ENSG00000285283
chr11	31810090	31810542	11:31810090-31810542	ENSG00000228061,ENSG00000007372,ENSG00000281880,ENSG00000285283
chr11	31811037	31811614	11:31811037-31811614	ENSG00000228061,ENSG00000007372,ENSG00000281880,ENSG00000285283
chr11	31812575	31813188	11:31812575-31813188	ENSG00000228061,ENSG00000007372,ENSG00000281880,ENSG00000285283
chr11	31958251	31958572	11:31958251-31958572	ENSG00000255370,ENSG00000255525,ENSG00000228061,ENSG00000255375
chr11	31995508	31996231	11:31995508-31996231	ENSG00000255117,ENSG00000243505,ENSG00000261340,ENSG00000255370,ENSG00000255525,ENSG00000228061,ENSG00000254584,ENSG00000254627,ENSG00000255375
chr11	32006789	32007259	11:32006789-32007259	ENSG00000240554,ENSG00000255370,ENSG00000255525,ENSG00000228061,ENSG00000254584,ENSG00000254627,ENSG00000255375
chr11	32052271	32052767	11:32052271-32052767	ENSG00000254584,ENSG00000254836,ENSG00000254627,ENSG00000212551,ENSG00000255252,ENSG00000255375
chr11	32090837	32091946	11:32090837-32091946	ENSG00000255525,ENSG00000228061,ENSG00000254584,ENSG00000254627,ENSG00000212551,ENSG00000255490,ENSG00000049449,ENSG00000255252,ENSG00000255375
chr11	32176145	32176619	11:32176145-32176619	ENSG00000240554,ENSG00000255370,ENSG00000255525,ENSG00000228061,ENSG00000254584,ENSG00000254836,ENSG00000254627,ENSG00000212551,ENSG00000255252,ENSG00000255375
chr11	32297714	32298014	11:32297714-32298014	-
chr11	32323294	32323911	11:32323294-32323911	ENSG00000228061,ENSG00000183242,ENSG00000278822,ENSG00000273677,ENSG00000278045,ENSG00000276530,ENSG00000273908,ENSG00000277119,ENSG00000186714,ENSG00000244535
chr11	32333084	32333877	11:32333084-32333877	ENSG00000227160,ENSG00000183242,ENSG00000278822,ENSG00000273677,ENSG00000278045,ENSG00000276530,ENSG00000273908,ENSG00000277119,ENSG00000244535
chr11	32343554	32343884	11:32343554-32343884	ENSG00000227160,ENSG00000183242,ENSG00000278822,ENSG00000273677,ENSG00000278045,ENSG00000276530,ENSG00000273908,ENSG00000277119,ENSG00000244535
chr11	32420740	32421298	11:32420740-32421298	ENSG00000184937,ENSG00000183242,ENSG00000278822,ENSG00000273677,ENSG00000278045,ENSG00000276530,ENSG00000273908,ENSG00000277119
chr11	32427808	32428191	11:32427808-32428191	ENSG00000184937,ENSG00000183242,ENSG00000278822,ENSG00000273677,ENSG00000278045,ENSG00000276530,ENSG00000273908,ENSG00000277119
chr11	32566508	32566750	11:32566508-32566750	ENSG00000277119,ENSG00000149100,ENSG00000270903,ENSG00000244535
chr11	32583405	32584762	11:32583405-32584762	ENSG00000183242,ENSG00000278822,ENSG00000273677,ENSG00000278045,ENSG00000276530,ENSG00000273908,ENSG00000277119,ENSG00000149100,ENSG00000270903,ENSG00000244535
chr11	32792613	32793309	11:32792613-32793309	ENSG00000186714,ENSG00000244535
chr11	32829650	32830144	11:32829650-32830144	ENSG00000244535,ENSG00000135378
chr11	32892321	32893720	11:32892321-32893720	ENSG00000244535,ENSG00000060749,ENSG00000200485
chr11	32960516	32960840	11:32960516-32960840	ENSG00000060749,ENSG00000213713,ENSG00000280798
chr11	33005091	33005636	11:33005091-33005636	ENSG00000200615,ENSG00000121690,ENSG00000241950,ENSG00000200485,ENSG00000255207
chr11	33011569	33012094	11:33011569-33012094	ENSG00000200615,ENSG00000121690,ENSG00000176148,ENSG00000213713,ENSG00000280798
chr11	33015656	33016337	11:33015656-33016337	ENSG00000121690,ENSG00000176148
chr11	33021838	33022232	11:33021838-33022232	ENSG00000121690,ENSG00000176148,ENSG00000213713,ENSG00000280798
chr11	33039058	33040546	11:33039058-33040546	ENSG00000121690,ENSG00000176148,ENSG00000213713,ENSG00000280798
chr11	33049796	33050012	11:33049796-33050012	ENSG00000176148
chr11	33065509	33065978	11:33065509-33065978	ENSG00000060749,ENSG00000176148,ENSG00000213713,ENSG00000280798,ENSG00000241950,ENSG00000254537,ENSG00000255207
chr11	33087905	33088158	11:33087905-33088158	ENSG00000213713,ENSG00000280798,ENSG00000176102
chr11	33161227	33161983	11:33161227-33161983	ENSG00000176102,ENSG00000247151,ENSG00000206808,ENSG00000241950,ENSG00000200485,ENSG00000241255,ENSG00000110422,ENSG00000110427,ENSG00000254537,ENSG00000255207
chr11	33257080	33259004	11:33257080-33259004	ENSG00000176102,ENSG00000247151,ENSG00000206808,ENSG00000241950,ENSG00000200485,ENSG00000241255,ENSG00000110422
chr11	33329682	33330132	11:33329682-33330132	ENSG00000176102,ENSG00000247151,ENSG00000206808,ENSG00000241950,ENSG00000200485,ENSG00000241255,ENSG00000110422,ENSG00000110427,ENSG00000254537,ENSG00000255207
chr11	33362316	33362744	11:33362316-33362744	ENSG00000206808,ENSG00000241950,ENSG00000200485,ENSG00000241255,ENSG00000110427,ENSG00000254537,ENSG00000255207,ENSG00000284969
chr11	33700426	33701446	11:33700426-33701446	ENSG00000110427,ENSG00000254537,ENSG00000255207,ENSG00000255202,ENSG00000205177,ENSG00000284969,ENSG00000085063
chr11	33735240	33736838	11:33735240-33736838	ENSG00000110427,ENSG00000284969,ENSG00000085063
chr11	33742470	33742911	11:33742470-33742911	ENSG00000110427,ENSG00000254537,ENSG00000284969,ENSG00000085063,ENSG00000110429
chr11	33773446	33773769	11:33773446-33773769	ENSG00000110429,ENSG00000254508,ENSG00000255272,ENSG00000255161
chr11	33773998	33774873	11:33773998-33774873	ENSG00000110427,ENSG00000254537,ENSG00000255207,ENSG00000284969,ENSG00000085063,ENSG00000110429,ENSG00000254508,ENSG00000255272,ENSG00000255161
chr11	33777959	33778165	11:33777959-33778165	ENSG00000110429,ENSG00000254508,ENSG00000255272,ENSG00000255161
chr11	33802314	33802927	11:33802314-33802927	ENSG00000255161,ENSG00000255169,ENSG00000254619
chr11	33808375	33808635	11:33808375-33808635	ENSG00000110427,ENSG00000254537,ENSG00000255207,ENSG00000255161,ENSG00000255169,ENSG00000254619,ENSG00000255133
chr11	33829096	33829992	11:33829096-33829992	ENSG00000110427,ENSG00000254537,ENSG00000255207,ENSG00000255161,ENSG00000254619,ENSG00000255133
chr11	33857980	33858292	11:33857980-33858292	ENSG00000135363,ENSG00000184566
chr11	33869309	33870108	11:33869309-33870108	ENSG00000135363,ENSG00000184566
chr11	33870490	33870678	11:33870490-33870678	ENSG00000135363,ENSG00000184566
chr11	33893734	33894230	11:33893734-33894230	ENSG00000255207,ENSG00000255161,ENSG00000135363,ENSG00000184566
chr11	33988109	33988413	11:33988109-33988413	-
chr11	33991237	33991565	11:33991237-33991565	-
chr11	33996931	33997467	11:33996931-33997467	ENSG00000254537,ENSG00000286626,ENSG00000135387,ENSG00000135372
chr11	34051412	34052712	11:34051412-34052712	ENSG00000286626,ENSG00000135387
chr11	34053183	34053733	11:34053183-34053733	ENSG00000286626,ENSG00000135387
chr11	34086547	34087051	11:34086547-34087051	ENSG00000135387
chr11	34105134	34106054	11:34105134-34106054	ENSG00000286626,ENSG00000135387,ENSG00000135372
chr11	34161768	34162039	11:34161768-34162039	ENSG00000201867
chr11	34174214	34174760	11:34174214-34174760	ENSG00000166016,ENSG00000201867,ENSG00000254708,ENSG00000135374
chr11	34234045	34234484	11:34234045-34234484	ENSG00000255207,ENSG00000166016,ENSG00000201867,ENSG00000254708,ENSG00000255271,ENSG00000135374
chr11	34248466	34248938	11:34248466-34248938	ENSG00000166016,ENSG00000201867,ENSG00000254708
chr11	34251053	34251589	11:34251053-34251589	ENSG00000166016,ENSG00000201867,ENSG00000254708,ENSG00000135374
chr11	34266425	34266636	11:34266425-34266636	ENSG00000201867,ENSG00000254708
chr11	34313255	34313450	11:34313255-34313450	ENSG00000201867,ENSG00000254708
chr11	34357026	34359546	11:34357026-34359546	ENSG00000166016,ENSG00000201867,ENSG00000254708,ENSG00000135374
chr11	34405270	34405458	11:34405270-34405458	ENSG00000220204
chr11	34438543	34439442	11:34438543-34439442	ENSG00000255207,ENSG00000220204,ENSG00000216708,ENSG00000255271,ENSG00000135374,ENSG00000121691
chr11	34586168	34586381	11:34586168-34586381	ENSG00000149089,ENSG00000270491,ENSG00000255427,ENSG00000255271,ENSG00000135374
chr11	34624167	34624367	11:34624167-34624367	ENSG00000135373,ENSG00000255427,ENSG00000255271
chr11	34634049	34634327	11:34634049-34634327	ENSG00000270491,ENSG00000135373,ENSG00000255427,ENSG00000255271
chr11	34650467	34651005	11:34650467-34651005	ENSG00000270491,ENSG00000271369,ENSG00000135373,ENSG00000255427,ENSG00000255271,ENSG00000135374
chr11	34692249	34692712	11:34692249-34692712	ENSG00000270491,ENSG00000271369,ENSG00000255427,ENSG00000255271
chr11	34820046	34820390	11:34820046-34820390	ENSG00000270491,ENSG00000271369,ENSG00000255427,ENSG00000255271,ENSG00000135374
chr11	34915854	34916927	11:34915854-34916927	ENSG00000255542,ENSG00000251862,ENSG00000110435,ENSG00000149089,ENSG00000135374
chr11	34926202	34926526	11:34926202-34926526	ENSG00000255542,ENSG00000251862,ENSG00000110435,ENSG00000149089
chr11	34997983	34998458	11:34997983-34998458	ENSG00000251862
chr11	35006210	35006404	11:35006210-35006404	ENSG00000251862
chr11	35012514	35013053	11:35012514-35013053	ENSG00000251862
chr11	35013569	35014176	11:35013569-35014176	-
chr11	35040197	35040883	11:35040197-35040883	ENSG00000251862
chr11	35045260	35045670	11:35045260-35045670	ENSG00000255542,ENSG00000251862
chr11	35047260	35047734	11:35047260-35047734	ENSG00000255542,ENSG00000251862
chr11	35066926	35067374	11:35066926-35067374	ENSG00000251862
chr11	35077796	35078516	11:35077796-35078516	-
chr11	35082463	35083030	11:35082463-35083030	ENSG00000255521
chr11	35083406	35083761	11:35083406-35083761	-
chr11	35095965	35096182	11:35095965-35096182	-
chr11	35106527	35106971	11:35106527-35106971	ENSG00000255521
chr11	35122197	35122717	11:35122197-35122717	ENSG00000026508,ENSG00000255521
chr11	35126251	35126635	11:35126251-35126635	ENSG00000255521
chr11	35138815	35139937	11:35138815-35139937	ENSG00000026508,ENSG00000255521
chr11	35144070	35144571	11:35144070-35144571	ENSG00000026508,ENSG00000255521
chr11	35160141	35160693	11:35160141-35160693	ENSG00000026508,ENSG00000255521
chr11	35165381	35166554	11:35165381-35166554	ENSG00000026508,ENSG00000255521
chr11	35173685	35174189	11:35173685-35174189	ENSG00000026508
chr11	35177290	35177788	11:35177290-35177788	ENSG00000026508
chr11	35216879	35217671	11:35216879-35217671	ENSG00000251194,ENSG00000255443,ENSG00000026508
chr11	35235764	35236327	11:35235764-35236327	ENSG00000255542,ENSG00000215380,ENSG00000255004,ENSG00000251194,ENSG00000255443,ENSG00000251862
chr11	35242303	35242497	11:35242303-35242497	-
chr11	35247398	35248242	11:35247398-35248242	ENSG00000255542,ENSG00000215380,ENSG00000255004,ENSG00000110436,ENSG00000251862
chr11	35257253	35257751	11:35257253-35257751	ENSG00000255542,ENSG00000215380,ENSG00000255004,ENSG00000110436,ENSG00000251862,ENSG00000255271,ENSG00000135374
chr11	35272415	35272889	11:35272415-35272889	ENSG00000255542,ENSG00000215380,ENSG00000255004,ENSG00000110436
chr11	35305762	35306054	11:35305762-35306054	ENSG00000255004,ENSG00000110436
chr11	35319428	35320233	11:35319428-35320233	ENSG00000255542,ENSG00000215380,ENSG00000255004,ENSG00000110436
chr11	35330782	35331414	11:35330782-35331414	ENSG00000255542,ENSG00000215380,ENSG00000255004,ENSG00000110436,ENSG00000251862,ENSG00000255427,ENSG00000255271
chr11	35343041	35343549	11:35343041-35343549	ENSG00000255542,ENSG00000215380,ENSG00000255004,ENSG00000110436
chr11	35349167	35349614	11:35349167-35349614	ENSG00000255542,ENSG00000215380,ENSG00000110436
chr11	35392154	35392452	11:35392154-35392452	ENSG00000255542,ENSG00000215380,ENSG00000110436,ENSG00000251862,ENSG00000255427,ENSG00000135374
chr11	35485662	35486111	11:35485662-35486111	ENSG00000254669,ENSG00000149090,ENSG00000255542
chr11	35616266	35616609	11:35616266-35616609	ENSG00000280321,ENSG00000263389,ENSG00000241228,ENSG00000255256,ENSG00000254672,ENSG00000254919,ENSG00000285740,ENSG00000186082,ENSG00000179431,ENSG00000254669
chr11	35618489	35619730	11:35618489-35619730	ENSG00000280321,ENSG00000263389,ENSG00000241228,ENSG00000255256,ENSG00000254672,ENSG00000285740,ENSG00000186082,ENSG00000179431,ENSG00000254669
chr11	35662148	35663291	11:35662148-35663291	ENSG00000280321,ENSG00000263389,ENSG00000241228,ENSG00000255256,ENSG00000254672,ENSG00000254919,ENSG00000285740,ENSG00000186082,ENSG00000166326,ENSG00000254686,ENSG00000179431,ENSG00000254669
chr11	35785745	35785973	11:35785745-35785973	ENSG00000280321,ENSG00000263389,ENSG00000241228,ENSG00000255256,ENSG00000254672,ENSG00000254919,ENSG00000285740,ENSG00000186082,ENSG00000254669
chr11	35821721	35822568	11:35821721-35822568	ENSG00000280321,ENSG00000263389,ENSG00000241228,ENSG00000255256,ENSG00000254672,ENSG00000254919,ENSG00000285740,ENSG00000186082,ENSG00000285705,ENSG00000179431,ENSG00000254669
chr11	35943770	35944450	11:35943770-35944450	ENSG00000280321,ENSG00000263389,ENSG00000241228,ENSG00000255256,ENSG00000254672,ENSG00000179241,ENSG00000254919,ENSG00000285740,ENSG00000186082
chr11	36144793	36145009	11:36144793-36145009	ENSG00000280321,ENSG00000263389,ENSG00000241228,ENSG00000255256,ENSG00000254672,ENSG00000285740,ENSG00000186082,ENSG00000254669
chr11	36265974	36266442	11:36265974-36266442	ENSG00000110442,ENSG00000280321,ENSG00000263389,ENSG00000241228,ENSG00000285740,ENSG00000186082,ENSG00000179431,ENSG00000254669
chr11	36289034	36289917	11:36289034-36289917	ENSG00000254566,ENSG00000110442,ENSG00000280321,ENSG00000263389,ENSG00000241228,ENSG00000255256,ENSG00000254672,ENSG00000285740,ENSG00000186082,ENSG00000254669
chr11	36306834	36307142	11:36306834-36307142	ENSG00000254566,ENSG00000135362,ENSG00000280321
chr11	36352796	36353266	11:36352796-36353266	ENSG00000255186,ENSG00000254566,ENSG00000135362,ENSG00000280321,ENSG00000263389,ENSG00000255256,ENSG00000285740,ENSG00000186082,ENSG00000254669
chr11	36360317	36361066	11:36360317-36361066	ENSG00000254566,ENSG00000135362
chr11	36377032	36377837	11:36377032-36377837	ENSG00000255186,ENSG00000254566,ENSG00000135362
chr11	36385192	36385621	11:36385192-36385621	ENSG00000255186,ENSG00000254566,ENSG00000135362
chr11	36401251	36401540	11:36401251-36401540	ENSG00000255186,ENSG00000135362
chr11	36409084	36409393	11:36409084-36409393	ENSG00000254566,ENSG00000135362
chr11	36411285	36411585	11:36411285-36411585	ENSG00000254566
chr11	36420968	36421510	11:36420968-36421510	ENSG00000255060,ENSG00000254566,ENSG00000254669
chr11	36426429	36426736	11:36426429-36426736	ENSG00000255060
chr11	36450067	36450345	11:36450067-36450345	ENSG00000135362
chr11	36452299	36453191	11:36452299-36453191	ENSG00000135362
chr11	36478818	36479130	11:36478818-36479130	-
chr11	36492827	36493256	11:36492827-36493256	ENSG00000175104
chr11	36509718	36510582	11:36509718-36510582	ENSG00000166349,ENSG00000280331,ENSG00000175104
chr11	36558573	36559229	11:36558573-36559229	ENSG00000251838,ENSG00000166352,ENSG00000175097,ENSG00000166349
chr11	36564495	36564842	11:36564495-36564842	ENSG00000251838,ENSG00000166352,ENSG00000175097,ENSG00000166349
chr11	36586545	36586770	11:36586545-36586770	ENSG00000166352,ENSG00000175097
chr11	36594165	36594939	11:36594165-36594939	ENSG00000166352,ENSG00000175097
chr11	36684696	36685326	11:36684696-36685326	ENSG00000254784,ENSG00000279004,ENSG00000242834,ENSG00000251838,ENSG00000254498,ENSG00000166352,ENSG00000280321
chr11	36746989	36747550	11:36746989-36747550	ENSG00000254562,ENSG00000255175,ENSG00000255477,ENSG00000254784,ENSG00000279004,ENSG00000254516,ENSG00000242834,ENSG00000251838,ENSG00000254498,ENSG00000166352,ENSG00000175097,ENSG00000280321
chr11	39356790	39357050	11:39356790-39357050	ENSG00000254668,ENSG00000255171,ENSG00000255563,ENSG00000242729,ENSG00000255388,ENSG00000252922,ENSG00000254579,ENSG00000206806,ENSG00000279675,ENSG00000255347,ENSG00000270588,ENSG00000201591,ENSG00000240975,ENSG00000285751,ENSG00000254562,ENSG00000255175,ENSG00000255477,ENSG00000254784,ENSG00000279004,ENSG00000254516,ENSG00000242834,ENSG00000251838
chr11	39365686	39366353	11:39365686-39366353	ENSG00000255171,ENSG00000255563,ENSG00000242729,ENSG00000255388,ENSG00000255132,ENSG00000252922,ENSG00000254579,ENSG00000206806,ENSG00000279675,ENSG00000255347,ENSG00000270588,ENSG00000201591,ENSG00000240975,ENSG00000285751,ENSG00000254562,ENSG00000255175,ENSG00000255477,ENSG00000254784,ENSG00000279004,ENSG00000254516,ENSG00000242834,ENSG00000251838
chr11	39367276	39367827	11:39367276-39367827	ENSG00000255171,ENSG00000255563,ENSG00000242729,ENSG00000255388,ENSG00000255132,ENSG00000252922,ENSG00000254579,ENSG00000206806,ENSG00000279675,ENSG00000255347,ENSG00000270588,ENSG00000201591,ENSG00000240975,ENSG00000285751,ENSG00000254562,ENSG00000255175,ENSG00000255477,ENSG00000254784,ENSG00000279004,ENSG00000254516,ENSG00000242834,ENSG00000251838
chr11	39370997	39371657	11:39370997-39371657	ENSG00000254668,ENSG00000255171,ENSG00000255563,ENSG00000242729,ENSG00000255388,ENSG00000255132,ENSG00000252922,ENSG00000254579,ENSG00000206806,ENSG00000279675,ENSG00000255347,ENSG00000270588,ENSG00000201591,ENSG00000240975,ENSG00000285751,ENSG00000254562,ENSG00000255175,ENSG00000255477,ENSG00000254784,ENSG00000279004,ENSG00000254516,ENSG00000242834,ENSG00000251838
chr11	39375092	39375529	11:39375092-39375529	ENSG00000255171,ENSG00000255563,ENSG00000242729,ENSG00000255388,ENSG00000252922,ENSG00000254579,ENSG00000206806,ENSG00000279675,ENSG00000255347,ENSG00000270588,ENSG00000201591,ENSG00000240975,ENSG00000285751,ENSG00000254562,ENSG00000255175,ENSG00000255477,ENSG00000254784,ENSG00000279004,ENSG00000254516,ENSG00000242834,ENSG00000251838
chr11	39381155	39381361	11:39381155-39381361	ENSG00000254668,ENSG00000255171,ENSG00000255563,ENSG00000242729,ENSG00000255388,ENSG00000255132,ENSG00000252922,ENSG00000254579,ENSG00000206806,ENSG00000279675,ENSG00000255347,ENSG00000270588,ENSG00000201591,ENSG00000240975,ENSG00000285751,ENSG00000254562,ENSG00000255175,ENSG00000255477,ENSG00000254784,ENSG00000279004,ENSG00000254516,ENSG00000242834,ENSG00000251838
chr11	39387455	39387684	11:39387455-39387684	ENSG00000255171,ENSG00000255563,ENSG00000242729,ENSG00000255388,ENSG00000255132,ENSG00000252922,ENSG00000254579,ENSG00000206806,ENSG00000279675,ENSG00000255347,ENSG00000270588,ENSG00000201591,ENSG00000240975,ENSG00000285751,ENSG00000254562,ENSG00000255175,ENSG00000255477,ENSG00000254784,ENSG00000279004,ENSG00000254516,ENSG00000242834,ENSG00000251838
chr11	40294045	40294316	11:40294045-40294316	ENSG00000255300,ENSG00000255109,ENSG00000255563,ENSG00000242729,ENSG00000252922,ENSG00000254579,ENSG00000206806,ENSG00000148948,ENSG00000279675,ENSG00000255347,ENSG00000270588
chr11	41304388	41304792	11:41304388-41304792	ENSG00000255279,ENSG00000255300,ENSG00000255109,ENSG00000254914,ENSG00000271028,ENSG00000254725,ENSG00000251557,ENSG00000254668,ENSG00000255171,ENSG00000255563,ENSG00000242729,ENSG00000255388,ENSG00000255132,ENSG00000252922,ENSG00000254579,ENSG00000206806,ENSG00000255347
chr11	41887195	41887406	11:41887195-41887406	ENSG00000255279,ENSG00000254822,ENSG00000255300,ENSG00000255109,ENSG00000254914,ENSG00000271028,ENSG00000254725,ENSG00000251557,ENSG00000254668,ENSG00000255171,ENSG00000255563,ENSG00000242729,ENSG00000255388,ENSG00000255132,ENSG00000252922,ENSG00000254579
chr11	43310294	43310485	11:43310294-43310485	ENSG00000251557,ENSG00000166181,ENSG00000252652
chr11	43311655	43312435	11:43311655-43312435	ENSG00000255300,ENSG00000255109,ENSG00000254914,ENSG00000271028,ENSG00000254725,ENSG00000251557,ENSG00000166181,ENSG00000252652,ENSG00000255340,ENSG00000254577,ENSG00000252355,ENSG00000254463,ENSG00000213697,ENSG00000211568,ENSG00000235661
chr11	43351465	43351996	11:43351465-43351996	ENSG00000255109,ENSG00000254914,ENSG00000271028,ENSG00000254725,ENSG00000251557,ENSG00000254907,ENSG00000252652,ENSG00000052841,ENSG00000255340,ENSG00000254577,ENSG00000252355,ENSG00000254463,ENSG00000213697
chr11	43358457	43359717	11:43358457-43359717	ENSG00000255300,ENSG00000255109,ENSG00000254914,ENSG00000271028,ENSG00000254725,ENSG00000251557,ENSG00000166181,ENSG00000254907,ENSG00000252652,ENSG00000052841,ENSG00000255340,ENSG00000254577,ENSG00000252355,ENSG00000254463,ENSG00000213697
chr11	43419334	43419592	11:43419334-43419592	ENSG00000271028,ENSG00000254725,ENSG00000251557,ENSG00000252652,ENSG00000255340,ENSG00000254577,ENSG00000252355,ENSG00000254463,ENSG00000213697
chr11	43579213	43579570	11:43579213-43579570	ENSG00000254463,ENSG00000213697,ENSG00000283217,ENSG00000211568,ENSG00000235661,ENSG00000283341,ENSG00000199077,ENSG00000283393,ENSG00000243721,ENSG00000254512,ENSG00000283483
chr11	43643756	43644611	11:43643756-43644611	ENSG00000255109,ENSG00000254914,ENSG00000271028,ENSG00000254725,ENSG00000251557,ENSG00000254463,ENSG00000213697,ENSG00000283217,ENSG00000211568,ENSG00000235661,ENSG00000283341,ENSG00000199077,ENSG00000149084,ENSG00000283393,ENSG00000243721,ENSG00000254512,ENSG00000283483
chr11	43680296	43681234	11:43680296-43681234	ENSG00000255109,ENSG00000254914,ENSG00000271028,ENSG00000254725,ENSG00000251557,ENSG00000254463,ENSG00000213697,ENSG00000283217,ENSG00000211568,ENSG00000235661,ENSG00000283341,ENSG00000149084,ENSG00000283393,ENSG00000243721,ENSG00000254512,ENSG00000283483
chr11	43852026	43852312	11:43852026-43852312	ENSG00000254914,ENSG00000271028,ENSG00000254725,ENSG00000251557,ENSG00000254463,ENSG00000213697,ENSG00000211568,ENSG00000235661,ENSG00000149084,ENSG00000283393,ENSG00000243721,ENSG00000254512,ENSG00000283483,ENSG00000246250,ENSG00000283375,ENSG00000205126,ENSG00000254409,ENSG00000244926,ENSG00000213693
chr11	43868829	43869414	11:43868829-43869414	ENSG00000255300,ENSG00000255109,ENSG00000254914,ENSG00000271028,ENSG00000254725,ENSG00000251557,ENSG00000252355,ENSG00000254463,ENSG00000213697,ENSG00000211568,ENSG00000235661,ENSG00000283393,ENSG00000243721,ENSG00000254512,ENSG00000283483,ENSG00000246250,ENSG00000283375,ENSG00000166199,ENSG00000255451,ENSG00000205126,ENSG00000254409,ENSG00000244926,ENSG00000213693
chr11	43880502	43881215	11:43880502-43881215	ENSG00000254914,ENSG00000271028,ENSG00000254725,ENSG00000254463,ENSG00000213697,ENSG00000211568,ENSG00000283393,ENSG00000243721,ENSG00000254512,ENSG00000283483,ENSG00000246250,ENSG00000166199,ENSG00000205126,ENSG00000254409,ENSG00000244926,ENSG00000213693
chr11	43942129	43942947	11:43942129-43942947	ENSG00000254914,ENSG00000271028,ENSG00000254725,ENSG00000205126,ENSG00000244953,ENSG00000187479,ENSG00000254409,ENSG00000244926,ENSG00000213693
chr11	44065874	44066678	11:44065874-44066678	ENSG00000271028,ENSG00000254725,ENSG00000213697,ENSG00000255451,ENSG00000052850,ENSG00000151348,ENSG00000255165,ENSG00000110455,ENSG00000205126,ENSG00000254409,ENSG00000244926,ENSG00000213693
chr11	44094374	44094632	11:44094374-44094632	ENSG00000052850,ENSG00000151348
chr11	44095540	44096110	11:44095540-44096110	ENSG00000255451,ENSG00000052850,ENSG00000151348,ENSG00000205126
chr11	44538429	44538754	11:44538429-44538754	ENSG00000275725,ENSG00000244267,ENSG00000255106,ENSG00000255451,ENSG00000052850
chr11	44556620	44557111	11:44556620-44557111	ENSG00000275725,ENSG00000244267,ENSG00000085117,ENSG00000255451,ENSG00000052850
chr11	44559441	44559781	11:44559441-44559781	ENSG00000244267,ENSG00000085117,ENSG00000255451,ENSG00000052850
chr11	44564960	44565961	11:44564960-44565961	ENSG00000244267,ENSG00000085117,ENSG00000052850
chr11	44569088	44569456	11:44569088-44569456	ENSG00000244267,ENSG00000085117
chr11	44574623	44575044	11:44574623-44575044	ENSG00000244267,ENSG00000085117
chr11	44596593	44597402	11:44596593-44597402	ENSG00000275725,ENSG00000244267,ENSG00000255092,ENSG00000254693,ENSG00000085117,ENSG00000255451,ENSG00000052850
chr11	44609143	44609629	11:44609143-44609629	ENSG00000244267,ENSG00000255092,ENSG00000254693,ENSG00000085117
chr11	44611569	44612265	11:44611569-44612265	ENSG00000275725,ENSG00000244267,ENSG00000255092,ENSG00000254693,ENSG00000085117,ENSG00000255451,ENSG00000052850
chr11	44681027	44681619	11:44681027-44681619	ENSG00000255041,ENSG00000254746,ENSG00000255519,ENSG00000254914,ENSG00000271028,ENSG00000254725,ENSG00000275725,ENSG00000255079,ENSG00000255032,ENSG00000254664,ENSG00000244267,ENSG00000255451,ENSG00000052850
chr11	44726324	44726746	11:44726324-44726746	ENSG00000275725,ENSG00000255079,ENSG00000255032,ENSG00000157570,ENSG00000244267
chr11	44726957	44728150	11:44726957-44728150	ENSG00000275725,ENSG00000255079,ENSG00000255032,ENSG00000157570,ENSG00000244267
chr11	44747252	44747890	11:44747252-44747890	ENSG00000255041,ENSG00000254746,ENSG00000255519,ENSG00000254514,ENSG00000271028,ENSG00000254725,ENSG00000275725,ENSG00000255079,ENSG00000255032,ENSG00000157570,ENSG00000244267,ENSG00000255451,ENSG00000052850
chr11	44862197	44862735	11:44862197-44862735	ENSG00000275725,ENSG00000255079,ENSG00000157570,ENSG00000244267,ENSG00000255451,ENSG00000052850
chr11	44911355	44911730	11:44911355-44911730	ENSG00000275725,ENSG00000157570,ENSG00000244267
chr11	44927075	44927468	11:44927075-44927468	ENSG00000157570
chr11	44936427	44936849	11:44936427-44936849	ENSG00000175274,ENSG00000254664
chr11	44949209	44949853	11:44949209-44949853	ENSG00000175274
chr11	44950318	44951132	11:44950318-44951132	ENSG00000175274
chr11	44977571	44977964	11:44977571-44977964	ENSG00000254654
chr11	44978823	44979047	11:44978823-44979047	ENSG00000254654
chr11	45012555	45012755	11:45012555-45012755	ENSG00000287984
chr11	45026088	45026309	11:45026088-45026309	ENSG00000287984
chr11	45073500	45074191	11:45073500-45074191	ENSG00000254664,ENSG00000254497
chr11	45079958	45080620	11:45079958-45080620	ENSG00000255041,ENSG00000255519,ENSG00000254514,ENSG00000175274,ENSG00000287984,ENSG00000254664,ENSG00000254497,ENSG00000255451
chr11	45093505	45093724	11:45093505-45093724	ENSG00000019485
chr11	45101724	45102295	11:45101724-45102295	ENSG00000175274,ENSG00000019485
chr11	45102928	45103275	11:45102928-45103275	ENSG00000175274,ENSG00000019485
chr11	45127731	45128286	11:45127731-45128286	ENSG00000255041,ENSG00000254746,ENSG00000255519,ENSG00000254664,ENSG00000019505,ENSG00000254497
chr11	45146643	45147697	11:45146643-45147697	ENSG00000019485,ENSG00000254664,ENSG00000254497
chr11	45180607	45180993	11:45180607-45180993	ENSG00000019485,ENSG00000254664,ENSG00000254497
chr11	45293562	45293829	11:45293562-45293829	ENSG00000254664,ENSG00000019505,ENSG00000254497
chr11	45340105	45340474	11:45340105-45340474	ENSG00000255041,ENSG00000286418,ENSG00000254746,ENSG00000255519,ENSG00000254514,ENSG00000276639,ENSG00000254519,ENSG00000255426,ENSG00000255226,ENSG00000254664,ENSG00000254497,ENSG00000254427,ENSG00000205106
chr11	45355172	45355696	11:45355172-45355696	ENSG00000255041,ENSG00000286418,ENSG00000254651,ENSG00000254746,ENSG00000255519,ENSG00000254514,ENSG00000276639,ENSG00000254519,ENSG00000255426,ENSG00000255226,ENSG00000254427
chr11	45371316	45371625	11:45371316-45371625	ENSG00000255041,ENSG00000286418,ENSG00000254651,ENSG00000254746,ENSG00000255519,ENSG00000254514,ENSG00000276639,ENSG00000254519,ENSG00000255426,ENSG00000255226,ENSG00000255267
chr11	45374520	45374928	11:45374520-45374928	ENSG00000255041,ENSG00000286418,ENSG00000254651,ENSG00000254746,ENSG00000255519,ENSG00000254514,ENSG00000276639,ENSG00000254519,ENSG00000255426,ENSG00000255226,ENSG00000255267
chr11	45385826	45386246	11:45385826-45386246	ENSG00000255041,ENSG00000286418,ENSG00000254651,ENSG00000254746,ENSG00000255519,ENSG00000254514,ENSG00000276639,ENSG00000254519,ENSG00000255426,ENSG00000255226,ENSG00000255267
chr11	45655217	45655587	11:45655217-45655587	ENSG00000255041,ENSG00000286418,ENSG00000254746,ENSG00000255519,ENSG00000254514,ENSG00000175264,ENSG00000255091,ENSG00000276639,ENSG00000254519,ENSG00000255426,ENSG00000255226
chr11	45664891	45665878	11:45664891-45665878	ENSG00000255041,ENSG00000254746,ENSG00000255519,ENSG00000254514,ENSG00000175264,ENSG00000276639,ENSG00000254519,ENSG00000255426,ENSG00000255226
chr11	45771337	45772217	11:45771337-45772217	ENSG00000255041,ENSG00000286418,ENSG00000254746,ENSG00000255519,ENSG00000254514,ENSG00000276639,ENSG00000254519,ENSG00000255426,ENSG00000255226,ENSG00000255447,ENSG00000205106
chr11	45804150	45805353	11:45804150-45805353	ENSG00000255041,ENSG00000286418,ENSG00000254746,ENSG00000255519,ENSG00000254514,ENSG00000276639,ENSG00000254519,ENSG00000255426,ENSG00000255226,ENSG00000255447,ENSG00000181830,ENSG00000205106
chr11	45843226	45843605	11:45843226-45843605	ENSG00000121671,ENSG00000255447
chr11	45846950	45847909	11:45846950-45847909	ENSG00000121671,ENSG00000255447
chr11	45885319	45885970	11:45885319-45885970	ENSG00000121680,ENSG00000234776,ENSG00000255498,ENSG00000121653,ENSG00000121671,ENSG00000255447
chr11	45899746	45900435	11:45899746-45900435	ENSG00000121680,ENSG00000234776,ENSG00000255498,ENSG00000121653
chr11	45907858	45908110	11:45907858-45908110	ENSG00000121680,ENSG00000234776,ENSG00000255498,ENSG00000121653
chr11	45917509	45918354	11:45917509-45918354	ENSG00000165905,ENSG00000121680,ENSG00000234776,ENSG00000255498,ENSG00000121653
chr11	45922780	45923413	11:45922780-45923413	ENSG00000165905,ENSG00000121680
chr11	45929940	45930583	11:45929940-45930583	ENSG00000135365,ENSG00000165905,ENSG00000121680
chr11	45964976	45965298	11:45964976-45965298	ENSG00000135365
chr11	46112922	46113261	11:46112922-46113261	ENSG00000255269,ENSG00000254871,ENSG00000255314,ENSG00000254653,ENSG00000135365
chr11	46119423	46120033	11:46119423-46120033	ENSG00000255314,ENSG00000254653,ENSG00000135365
chr11	46121246	46122199	11:46121246-46122199	ENSG00000255269,ENSG00000254871,ENSG00000255314,ENSG00000254653,ENSG00000135365
chr11	46127208	46127514	11:46127208-46127514	ENSG00000255269,ENSG00000254871,ENSG00000255314,ENSG00000254653,ENSG00000135365
chr11	46237828	46238491	11:46237828-46238491	ENSG00000157613,ENSG00000254639,ENSG00000255269,ENSG00000254871
chr11	46239070	46239550	11:46239070-46239550	ENSG00000157613,ENSG00000254639,ENSG00000255269,ENSG00000254871
chr11	46243271	46243545	11:46243271-46243545	ENSG00000157613,ENSG00000255007,ENSG00000254639,ENSG00000255269
chr11	46277630	46277829	11:46277630-46277829	ENSG00000157613,ENSG00000255007
chr11	46295290	46295966	11:46295290-46295966	ENSG00000283497,ENSG00000265014,ENSG00000244313,ENSG00000157613,ENSG00000255007,ENSG00000255269,ENSG00000254871
chr11	46331235	46331733	11:46331235-46331733	ENSG00000283497,ENSG00000265014,ENSG00000244313,ENSG00000149091,ENSG00000157613,ENSG00000255269
chr11	46332658	46333639	11:46332658-46333639	ENSG00000149091
chr11	46347052	46347828	11:46347052-46347828	ENSG00000149091
chr11	46348977	46349529	11:46348977-46349529	ENSG00000149091
chr11	46352323	46352774	11:46352323-46352774	ENSG00000149091
chr11	46361054	46361934	11:46361054-46361934	ENSG00000283497,ENSG00000265014,ENSG00000244313,ENSG00000110492,ENSG00000264102,ENSG00000149091
chr11	46367489	46367993	11:46367489-46367993	ENSG00000283497,ENSG00000265014,ENSG00000244313,ENSG00000110492,ENSG00000264102,ENSG00000149091
chr11	46380107	46380316	11:46380107-46380316	ENSG00000180720,ENSG00000110492,ENSG00000264102
chr11	46380679	46381478	11:46380679-46381478	ENSG00000180720,ENSG00000110492,ENSG00000264102
chr11	46381843	46382407	11:46381843-46382407	ENSG00000180720,ENSG00000110492,ENSG00000264102
chr11	46389595	46389891	11:46389595-46389891	ENSG00000244313,ENSG00000180720,ENSG00000110492,ENSG00000264102
chr11	46392411	46392998	11:46392411-46392998	ENSG00000283497,ENSG00000265014,ENSG00000244313,ENSG00000180720,ENSG00000110492,ENSG00000264102
chr11	46537892	46538088	11:46537892-46538088	ENSG00000285658,ENSG00000283497,ENSG00000265014,ENSG00000244313,ENSG00000110497
chr11	46560013	46561118	11:46560013-46561118	ENSG00000285658,ENSG00000283497,ENSG00000265014,ENSG00000244313,ENSG00000110497
chr11	46593597	46594223	11:46593597-46594223	ENSG00000212135,ENSG00000252427,ENSG00000263540,ENSG00000175224,ENSG00000180423,ENSG00000285658,ENSG00000283497,ENSG00000265014,ENSG00000244313,ENSG00000110497
chr11	46616974	46617999	11:46616974-46617999	ENSG00000212135,ENSG00000252427,ENSG00000263540,ENSG00000180210,ENSG00000175224,ENSG00000180423,ENSG00000285658,ENSG00000283497,ENSG00000265014,ENSG00000244313,ENSG00000110497
chr11	46670903	46671517	11:46670903-46671517	ENSG00000212135,ENSG00000252427,ENSG00000263540,ENSG00000180210,ENSG00000175213,ENSG00000175220,ENSG00000175224,ENSG00000283497,ENSG00000265014,ENSG00000244313
chr11	46700205	46701184	11:46700205-46701184	ENSG00000212135,ENSG00000252427,ENSG00000263540,ENSG00000180210,ENSG00000175213,ENSG00000175220
chr11	46826449	46827018	11:46826449-46827018	ENSG00000283338,ENSG00000271350,ENSG00000247675,ENSG00000212135,ENSG00000252427,ENSG00000263540,ENSG00000175216,ENSG00000180210
chr11	46845590	46846564	11:46845590-46846564	ENSG00000271350,ENSG00000134569,ENSG00000247675,ENSG00000212135,ENSG00000252427,ENSG00000263540,ENSG00000175216,ENSG00000180210
chr11	46916834	46917471	11:46916834-46917471	ENSG00000271350,ENSG00000149179,ENSG00000286450,ENSG00000134569
chr11	46918163	46918663	11:46918163-46918663	ENSG00000271350,ENSG00000286450,ENSG00000134569
chr11	46936456	46937113	11:46936456-46937113	ENSG00000271350,ENSG00000149179,ENSG00000286450
chr11	47118848	47119408	11:47118848-47119408	ENSG00000283338,ENSG00000255520,ENSG00000271350,ENSG00000149179,ENSG00000212135,ENSG00000252427,ENSG00000263540,ENSG00000180210
chr11	47153208	47153771	11:47153208-47153771	ENSG00000255520,ENSG00000271350,ENSG00000149179,ENSG00000134569
chr11	47155310	47155711	11:47155310-47155711	ENSG00000134571,ENSG00000283338,ENSG00000270060,ENSG00000149182,ENSG00000255520,ENSG00000271350,ENSG00000149179,ENSG00000134569,ENSG00000252427
chr11	47161003	47161476	11:47161003-47161476	ENSG00000134571,ENSG00000275208,ENSG00000270060,ENSG00000149182,ENSG00000271350,ENSG00000149179
chr11	47161700	47161932	11:47161700-47161932	ENSG00000270060,ENSG00000149182
chr11	47176637	47177637	11:47176637-47177637	ENSG00000134571,ENSG00000283338,ENSG00000256746,ENSG00000110514,ENSG00000025434,ENSG00000256897,ENSG00000134574,ENSG00000243802,ENSG00000275208,ENSG00000165912,ENSG00000270060,ENSG00000149182
chr11	47186039	47187002	11:47186039-47187002	ENSG00000134571,ENSG00000256897,ENSG00000134574,ENSG00000243802,ENSG00000275208,ENSG00000165912,ENSG00000149182
chr11	47187268	47187556	11:47187268-47187556	ENSG00000243802,ENSG00000275208,ENSG00000165912,ENSG00000149182
chr11	47214168	47215521	11:47214168-47215521	ENSG00000134571,ENSG00000283338,ENSG00000256746,ENSG00000256897,ENSG00000134574,ENSG00000243802,ENSG00000275208,ENSG00000165912,ENSG00000149182
chr11	47234590	47235177	11:47234590-47235177	ENSG00000134571,ENSG00000283338,ENSG00000256746,ENSG00000110514,ENSG00000025434,ENSG00000134575,ENSG00000256897,ENSG00000134574
chr11	47248556	47249307	11:47248556-47249307	ENSG00000134571,ENSG00000283338,ENSG00000256746,ENSG00000110514,ENSG00000025434,ENSG00000134575,ENSG00000256897,ENSG00000134574
chr11	47259657	47259915	11:47259657-47259915	ENSG00000256746,ENSG00000110514,ENSG00000025434
chr11	47268879	47270344	11:47268879-47270344	ENSG00000134571,ENSG00000283338,ENSG00000256746,ENSG00000110514,ENSG00000025434,ENSG00000134575,ENSG00000256897
chr11	47374027	47374292	11:47374027-47374292	ENSG00000165915,ENSG00000264583,ENSG00000255197,ENSG00000066336,ENSG00000134571,ENSG00000283338
chr11	47394792	47395104	11:47394792-47395104	ENSG00000165915,ENSG00000264583,ENSG00000255197,ENSG00000066336,ENSG00000134571,ENSG00000283338
chr11	47400018	47400971	11:47400018-47400971	ENSG00000165915,ENSG00000264583,ENSG00000255197,ENSG00000066336,ENSG00000134571,ENSG00000283338
chr11	47407947	47408875	11:47407947-47408875	ENSG00000165916,ENSG00000165915,ENSG00000264583,ENSG00000255197,ENSG00000066336,ENSG00000134571,ENSG00000283338
chr11	47426192	47426806	11:47426192-47426806	ENSG00000165917,ENSG00000165916,ENSG00000165915,ENSG00000255197,ENSG00000134571,ENSG00000283338
chr11	47454260	47454536	11:47454260-47454536	ENSG00000165917,ENSG00000165916,ENSG00000066336,ENSG00000134571,ENSG00000283338
chr11	47509320	47509506	11:47509320-47509506	ENSG00000270072,ENSG00000149187
chr11	47523681	47524854	11:47523681-47524854	ENSG00000270072,ENSG00000149187
chr11	47552684	47553581	11:47552684-47553581	ENSG00000196666,ENSG00000231880,ENSG00000200376,ENSG00000123444,ENSG00000110536,ENSG00000213619,ENSG00000265559,ENSG00000270072,ENSG00000149187
chr11	47565117	47566129	11:47565117-47566129	ENSG00000196666,ENSG00000231880,ENSG00000200376,ENSG00000123444,ENSG00000110536,ENSG00000213619,ENSG00000265559,ENSG00000149187
chr11	47578607	47579467	11:47578607-47579467	ENSG00000196666,ENSG00000172247,ENSG00000231880,ENSG00000200376,ENSG00000123444,ENSG00000110536,ENSG00000213619,ENSG00000149187
chr11	47595312	47595519	11:47595312-47595519	ENSG00000196666,ENSG00000172247
chr11	47642085	47642993	11:47642085-47642993	ENSG00000196666,ENSG00000109919,ENSG00000165923,ENSG00000109920,ENSG00000200090,ENSG00000252941,ENSG00000252874
chr11	47714979	47715677	11:47714979-47715677	ENSG00000165923,ENSG00000109920,ENSG00000200090,ENSG00000271543,ENSG00000252941,ENSG00000252874
chr11	47766418	47767917	11:47766418-47767917	ENSG00000109920,ENSG00000200090,ENSG00000030066,ENSG00000271543,ENSG00000252941,ENSG00000252874
chr11	47847900	47848840	11:47847900-47848840	ENSG00000200090,ENSG00000030066,ENSG00000271543,ENSG00000252941,ENSG00000252874,ENSG00000271557
chr11	47863237	47863662	11:47863237-47863662	ENSG00000030066,ENSG00000271543,ENSG00000252941,ENSG00000252874,ENSG00000271557,ENSG00000254780
chr11	47886118	47886350	11:47886118-47886350	ENSG00000271543,ENSG00000252941,ENSG00000252874,ENSG00000254780
chr11	47888123	47888494	11:47888123-47888494	ENSG00000271543,ENSG00000252941,ENSG00000252874,ENSG00000254780
chr11	47889910	47890330	11:47889910-47890330	ENSG00000271543,ENSG00000252874,ENSG00000254780
chr11	47920348	47920901	11:47920348-47920901	ENSG00000252941,ENSG00000252874,ENSG00000254780,ENSG00000263693
chr11	47934432	47934905	11:47934432-47934905	ENSG00000271543,ENSG00000252941,ENSG00000252874,ENSG00000254780,ENSG00000263693,ENSG00000254993
chr11	47950461	47950868	11:47950461-47950868	ENSG00000252874,ENSG00000254780,ENSG00000149177,ENSG00000263693
chr11	47980302	47981415	11:47980302-47981415	ENSG00000149177,ENSG00000263693
chr11	47991477	47991749	11:47991477-47991749	ENSG00000149177
chr11	48001515	48002182	11:48001515-48002182	ENSG00000271543,ENSG00000252874,ENSG00000254780,ENSG00000149177,ENSG00000254879,ENSG00000263693,ENSG00000255215,ENSG00000237388,ENSG00000255338
chr11	48011899	48012349	11:48011899-48012349	ENSG00000254879,ENSG00000263693
chr11	48013451	48013775	11:48013451-48013775	ENSG00000254879
chr11	48017225	48017733	11:48017225-48017733	ENSG00000254879,ENSG00000263693
chr11	48020181	48020458	11:48020181-48020458	ENSG00000254879
chr11	48028774	48029417	11:48028774-48029417	ENSG00000149177,ENSG00000254879,ENSG00000263693
chr11	48043797	48044213	11:48043797-48044213	ENSG00000149177,ENSG00000263693
chr11	48055155	48056412	11:48055155-48056412	ENSG00000149177,ENSG00000263693
chr11	48081098	48081294	11:48081098-48081294	ENSG00000263693
chr11	48109870	48110328	11:48109870-48110328	ENSG00000271543,ENSG00000252874,ENSG00000263693
chr11	48172846	48173212	11:48172846-48173212	ENSG00000175619,ENSG00000172208,ENSG00000176567,ENSG00000182565,ENSG00000254925,ENSG00000255113,ENSG00000255338,ENSG00000254993,ENSG00000086205,ENSG00000255532
chr11	48190793	48191732	11:48190793-48191732	ENSG00000175619,ENSG00000172208,ENSG00000176567,ENSG00000176540,ENSG00000182565,ENSG00000184789,ENSG00000254925,ENSG00000255215,ENSG00000237388,ENSG00000255113,ENSG00000255304,ENSG00000254832,ENSG00000213607,ENSG00000255297,ENSG00000254674,ENSG00000255053,ENSG00000254517,ENSG00000220948,ENSG00000205044,ENSG00000182053,ENSG00000288434,ENSG00000214891,ENSG00000276637,ENSG00000254801,ENSG00000229361,ENSG00000255452,ENSG00000254412,ENSG00000255338,ENSG00000254993,ENSG00000254567,ENSG00000086205,ENSG00000255532,ENSG00000123447,ENSG00000254496,ENSG00000226268,ENSG00000288177,ENSG00000255550,ENSG00000221954
chr11	48229297	48229544	11:48229297-48229544	ENSG00000175619,ENSG00000255514,ENSG00000172208,ENSG00000176567,ENSG00000184789,ENSG00000255215,ENSG00000237388,ENSG00000255113,ENSG00000255053,ENSG00000229361
chr11	48307902	48308190	11:48307902-48308190	ENSG00000172208,ENSG00000176567,ENSG00000176555,ENSG00000176547,ENSG00000176540,ENSG00000182565,ENSG00000184789,ENSG00000254925,ENSG00000255215,ENSG00000237388,ENSG00000255113,ENSG00000255304,ENSG00000254832,ENSG00000255534,ENSG00000213607,ENSG00000255297,ENSG00000254674,ENSG00000255053,ENSG00000182053,ENSG00000288434,ENSG00000214891,ENSG00000254801,ENSG00000229361,ENSG00000255452,ENSG00000254412,ENSG00000255338,ENSG00000254993,ENSG00000254567,ENSG00000086205,ENSG00000255532,ENSG00000123447
chr11	48341472	48341749	11:48341472-48341749	ENSG00000172208,ENSG00000176567,ENSG00000176547,ENSG00000197161,ENSG00000176540,ENSG00000182565,ENSG00000184789,ENSG00000254925,ENSG00000255215,ENSG00000237388,ENSG00000255113,ENSG00000255304,ENSG00000254832,ENSG00000255534,ENSG00000213607,ENSG00000255297,ENSG00000254674,ENSG00000255053,ENSG00000229361,ENSG00000255452,ENSG00000254412,ENSG00000255338,ENSG00000254567,ENSG00000086205
chr11	48346108	48346801	11:48346108-48346801	ENSG00000175619,ENSG00000172208,ENSG00000176567,ENSG00000176547,ENSG00000197161,ENSG00000176540,ENSG00000182565,ENSG00000184789,ENSG00000254925,ENSG00000255215,ENSG00000237388,ENSG00000255113,ENSG00000255304,ENSG00000254832,ENSG00000255534,ENSG00000213607,ENSG00000255297,ENSG00000254674,ENSG00000255053,ENSG00000220948,ENSG00000254764,ENSG00000205044,ENSG00000288434,ENSG00000214891,ENSG00000276637,ENSG00000254801,ENSG00000229361,ENSG00000255452,ENSG00000254412,ENSG00000255338,ENSG00000254993,ENSG00000254567,ENSG00000086205,ENSG00000123447,ENSG00000254496,ENSG00000288177,ENSG00000255111,ENSG00000254472,ENSG00000254637,ENSG00000258817,ENSG00000221954,ENSG00000255500
chr11	48820035	48820394	11:48820035-48820394	ENSG00000255215,ENSG00000237388,ENSG00000255113,ENSG00000255304,ENSG00000254832,ENSG00000255534,ENSG00000213607,ENSG00000255297,ENSG00000254674,ENSG00000255053,ENSG00000249910,ENSG00000254517,ENSG00000220948,ENSG00000254764,ENSG00000205044,ENSG00000182053,ENSG00000288434,ENSG00000214891,ENSG00000276637,ENSG00000254801,ENSG00000229361,ENSG00000254412,ENSG00000255338,ENSG00000254993,ENSG00000254567,ENSG00000086205,ENSG00000255532,ENSG00000123447,ENSG00000254496,ENSG00000226268
chr11	48833234	48833641	11:48833234-48833641	ENSG00000182565,ENSG00000184789,ENSG00000254925,ENSG00000255215,ENSG00000237388,ENSG00000255113,ENSG00000255304,ENSG00000254832,ENSG00000255534,ENSG00000213607,ENSG00000255297,ENSG00000254674,ENSG00000255053,ENSG00000254728,ENSG00000254920,ENSG00000249910,ENSG00000254517,ENSG00000220948,ENSG00000254764,ENSG00000205044,ENSG00000182053,ENSG00000288434,ENSG00000214891,ENSG00000276637,ENSG00000254801,ENSG00000229361,ENSG00000255452,ENSG00000254412,ENSG00000255338,ENSG00000254993,ENSG00000254567,ENSG00000086205,ENSG00000255532,ENSG00000123447,ENSG00000254496,ENSG00000205035,ENSG00000255268,ENSG00000288177,ENSG00000255550,ENSG00000255214,ENSG00000255190,ENSG00000254800,ENSG00000255111,ENSG00000254408,ENSG00000254940,ENSG00000254624,ENSG00000258817,ENSG00000283605,ENSG00000260811,ENSG00000260595,ENSG00000286983,ENSG00000255042,ENSG00000255001,ENSG00000254518
chr11	48852961	48853196	11:48852961-48853196	ENSG00000175619,ENSG00000176567,ENSG00000255215,ENSG00000237388,ENSG00000255113,ENSG00000254832,ENSG00000255534,ENSG00000255297,ENSG00000254674,ENSG00000255053,ENSG00000254728,ENSG00000254920,ENSG00000249910,ENSG00000220948,ENSG00000205044,ENSG00000288434,ENSG00000214891,ENSG00000276637,ENSG00000254801,ENSG00000255452,ENSG00000254496,ENSG00000255111,ENSG00000254940,ENSG00000254624,ENSG00000258817,ENSG00000221954,ENSG00000283605,ENSG00000260811,ENSG00000260595
chr11	48856111	48856483	11:48856111-48856483	ENSG00000182565,ENSG00000184789,ENSG00000255113,ENSG00000255304,ENSG00000254832,ENSG00000255534,ENSG00000255297,ENSG00000254674,ENSG00000255053,ENSG00000254728,ENSG00000254920,ENSG00000254517,ENSG00000220948,ENSG00000254764,ENSG00000205044,ENSG00000288434,ENSG00000214891,ENSG00000276637,ENSG00000254801,ENSG00000229361,ENSG00000255452,ENSG00000255338,ENSG00000254993,ENSG00000254567,ENSG00000086205,ENSG00000255532,ENSG00000226268
chr11	48861605	48862019	11:48861605-48862019	ENSG00000255113,ENSG00000255304,ENSG00000213607,ENSG00000255297,ENSG00000254674,ENSG00000255053,ENSG00000254728,ENSG00000254920,ENSG00000249910,ENSG00000254517,ENSG00000254764,ENSG00000205044,ENSG00000182053,ENSG00000288434,ENSG00000214891,ENSG00000276637,ENSG00000254993,ENSG00000254567
chr11	48866650	48866856	11:48866650-48866856	ENSG00000182565,ENSG00000184789,ENSG00000254925,ENSG00000255215,ENSG00000237388,ENSG00000255113,ENSG00000255304,ENSG00000254832,ENSG00000213607,ENSG00000255297,ENSG00000254674,ENSG00000255053,ENSG00000255551,ENSG00000254728,ENSG00000254920,ENSG00000249910,ENSG00000254517,ENSG00000220948,ENSG00000254764,ENSG00000205044,ENSG00000182053,ENSG00000288434,ENSG00000214891,ENSG00000276637,ENSG00000254801,ENSG00000229361,ENSG00000255452,ENSG00000254412,ENSG00000255338,ENSG00000254993,ENSG00000254567,ENSG00000086205,ENSG00000255532,ENSG00000123447,ENSG00000254496
chr11	48873208	48873606	11:48873208-48873606	ENSG00000182565,ENSG00000184789,ENSG00000255113,ENSG00000255304,ENSG00000254832,ENSG00000213607,ENSG00000255297,ENSG00000254674,ENSG00000255053,ENSG00000255551,ENSG00000254728,ENSG00000254920,ENSG00000249910,ENSG00000254517,ENSG00000220948,ENSG00000254764,ENSG00000205044,ENSG00000182053,ENSG00000288434,ENSG00000214891,ENSG00000276637,ENSG00000254801,ENSG00000229361,ENSG00000255452,ENSG00000254412,ENSG00000255338,ENSG00000254993,ENSG00000254567,ENSG00000086205,ENSG00000226268
chr11	48877500	48877713	11:48877500-48877713	ENSG00000184789,ENSG00000255113,ENSG00000255534,ENSG00000255297,ENSG00000254674,ENSG00000255053,ENSG00000255551,ENSG00000254728,ENSG00000254920,ENSG00000249910,ENSG00000254517,ENSG00000220948,ENSG00000254764,ENSG00000205044,ENSG00000182053,ENSG00000288434,ENSG00000214891,ENSG00000276637,ENSG00000254801,ENSG00000229361,ENSG00000255452,ENSG00000255338,ENSG00000254993,ENSG00000254567,ENSG00000086205
chr11	48913441	48913746	11:48913441-48913746	ENSG00000255534,ENSG00000213607,ENSG00000255297,ENSG00000254674,ENSG00000255053,ENSG00000254728,ENSG00000254920,ENSG00000255527,ENSG00000249910,ENSG00000254517,ENSG00000220948,ENSG00000254764,ENSG00000205044,ENSG00000182053,ENSG00000288434,ENSG00000276637,ENSG00000254801,ENSG00000229361,ENSG00000255452,ENSG00000254412,ENSG00000254993,ENSG00000254567,ENSG00000255532,ENSG00000123447
chr11	48916921	48917143	11:48916921-48917143	ENSG00000213607,ENSG00000255297,ENSG00000255053,ENSG00000254728,ENSG00000254920,ENSG00000255527,ENSG00000249910,ENSG00000254517,ENSG00000220948,ENSG00000254764,ENSG00000205044,ENSG00000182053,ENSG00000288434,ENSG00000214891,ENSG00000276637,ENSG00000254801,ENSG00000255452,ENSG00000254412,ENSG00000255338,ENSG00000254993,ENSG00000254567
chr11	48924830	48925085	11:48924830-48925085	ENSG00000184789,ENSG00000254925,ENSG00000255215,ENSG00000237388,ENSG00000255113,ENSG00000255304,ENSG00000213607,ENSG00000255297,ENSG00000255053,ENSG00000254728,ENSG00000254920,ENSG00000249910,ENSG00000254517,ENSG00000220948,ENSG00000254764,ENSG00000205044,ENSG00000182053,ENSG00000288434,ENSG00000214891,ENSG00000276637,ENSG00000254801,ENSG00000229361,ENSG00000255452,ENSG00000254412,ENSG00000255338,ENSG00000254993,ENSG00000254567,ENSG00000086205,ENSG00000255532,ENSG00000254496,ENSG00000226268,ENSG00000255111,ENSG00000254408
chr11	49526234	49526508	11:49526234-49526508	ENSG00000254832,ENSG00000213607,ENSG00000255297,ENSG00000254674,ENSG00000255053,ENSG00000205044,ENSG00000182053,ENSG00000276637,ENSG00000229361,ENSG00000255452,ENSG00000254412,ENSG00000255338,ENSG00000254993,ENSG00000254567,ENSG00000086205,ENSG00000255532,ENSG00000123447,ENSG00000254496,ENSG00000226268,ENSG00000205035,ENSG00000254487,ENSG00000219061,ENSG00000288177,ENSG00000255550,ENSG00000255214,ENSG00000255190,ENSG00000254800,ENSG00000255111,ENSG00000254408,ENSG00000254472,ENSG00000254637,ENSG00000254940,ENSG00000254624,ENSG00000258817,ENSG00000221954,ENSG00000283605,ENSG00000260811,ENSG00000260595,ENSG00000255199,ENSG00000287538,ENSG00000236919,ENSG00000255500,ENSG00000255042,ENSG00000255001,ENSG00000254518,ENSG00000254840
chr11	49789903	49790095	11:49789903-49790095	ENSG00000254832,ENSG00000254674,ENSG00000255053,ENSG00000182053,ENSG00000276637,ENSG00000255452,ENSG00000086205,ENSG00000255532,ENSG00000123447,ENSG00000254496,ENSG00000226268,ENSG00000205035,ENSG00000254487,ENSG00000255268,ENSG00000219061,ENSG00000265973,ENSG00000288177,ENSG00000255550,ENSG00000255214,ENSG00000255190,ENSG00000254800,ENSG00000255111,ENSG00000254408,ENSG00000254472,ENSG00000254637,ENSG00000254940,ENSG00000254624,ENSG00000258817,ENSG00000221954,ENSG00000283605,ENSG00000260811,ENSG00000260595,ENSG00000255199,ENSG00000255442,ENSG00000287538,ENSG00000286983,ENSG00000236919,ENSG00000255500,ENSG00000255042,ENSG00000254518,ENSG00000254840,ENSG00000214883
chr11	50716893	50717359	11:50716893-50717359	ENSG00000182565,ENSG00000254925,ENSG00000255215,ENSG00000237388,ENSG00000255113,ENSG00000254832,ENSG00000255534,ENSG00000213607,ENSG00000254674,ENSG00000255053,ENSG00000249910,ENSG00000220948,ENSG00000254764,ENSG00000205044,ENSG00000182053,ENSG00000214891,ENSG00000276637,ENSG00000254801,ENSG00000255452,ENSG00000254412,ENSG00000255338,ENSG00000254993,ENSG00000254567,ENSG00000086205,ENSG00000255532,ENSG00000123447,ENSG00000254496,ENSG00000226268,ENSG00000205035,ENSG00000254487,ENSG00000255268,ENSG00000219061,ENSG00000265973,ENSG00000288177,ENSG00000255550,ENSG00000255214,ENSG00000255190,ENSG00000254800,ENSG00000255111,ENSG00000254408,ENSG00000254472,ENSG00000254637,ENSG00000254940,ENSG00000254624,ENSG00000258817,ENSG00000221954,ENSG00000283605,ENSG00000260811,ENSG00000260595,ENSG00000255199,ENSG00000255442,ENSG00000287538,ENSG00000286983,ENSG00000236919,ENSG00000255500,ENSG00000255042,ENSG00000255001,ENSG00000254518,ENSG00000254840,ENSG00000214883
chr11	50763156	50763582	11:50763156-50763582	ENSG00000254801,ENSG00000254993,ENSG00000255532,ENSG00000265973,ENSG00000255550,ENSG00000255214,ENSG00000255190,ENSG00000254800,ENSG00000255111,ENSG00000254408,ENSG00000254472,ENSG00000254637,ENSG00000254940,ENSG00000254624,ENSG00000258817,ENSG00000221954,ENSG00000283605,ENSG00000260811,ENSG00000260595,ENSG00000255199,ENSG00000255442,ENSG00000287538,ENSG00000286983,ENSG00000236919,ENSG00000255500,ENSG00000255042,ENSG00000255001,ENSG00000254518,ENSG00000254840,ENSG00000214883
chr11	50764748	50764947	11:50764748-50764947	ENSG00000255304,ENSG00000276637,ENSG00000254801,ENSG00000255452,ENSG00000254412,ENSG00000254993,ENSG00000255532,ENSG00000123447,ENSG00000254496,ENSG00000226268,ENSG00000254487,ENSG00000255268,ENSG00000219061,ENSG00000265973,ENSG00000288177,ENSG00000255550,ENSG00000255214,ENSG00000255190,ENSG00000254800,ENSG00000255111,ENSG00000254408,ENSG00000254472,ENSG00000254637,ENSG00000254940,ENSG00000254624,ENSG00000258817,ENSG00000221954,ENSG00000283605,ENSG00000260811,ENSG00000260595,ENSG00000255199,ENSG00000255442,ENSG00000287538,ENSG00000286983,ENSG00000236919,ENSG00000255500,ENSG00000255042,ENSG00000255001,ENSG00000254518,ENSG00000254840,ENSG00000214883
chr11	50765533	50766073	11:50765533-50766073	ENSG00000220948,ENSG00000229361,ENSG00000255452,ENSG00000255338,ENSG00000086205,ENSG00000255532,ENSG00000123447,ENSG00000205035,ENSG00000255268,ENSG00000219061,ENSG00000288177,ENSG00000255550,ENSG00000255214,ENSG00000255190,ENSG00000254800,ENSG00000255111,ENSG00000254408,ENSG00000254472,ENSG00000254637,ENSG00000254940,ENSG00000254624,ENSG00000258817,ENSG00000221954,ENSG00000283605,ENSG00000260811,ENSG00000260595,ENSG00000255199,ENSG00000255442,ENSG00000287538,ENSG00000286983,ENSG00000236919,ENSG00000255500,ENSG00000255042,ENSG00000255001,ENSG00000254518,ENSG00000254840,ENSG00000214883
chr11	50783758	50784597	11:50783758-50784597	ENSG00000182053,ENSG00000123447,ENSG00000265973,ENSG00000288177,ENSG00000255550,ENSG00000255214,ENSG00000255190,ENSG00000254800,ENSG00000255111,ENSG00000254408,ENSG00000254472,ENSG00000254637,ENSG00000254940,ENSG00000254624,ENSG00000258817,ENSG00000221954,ENSG00000283605,ENSG00000260811,ENSG00000260595,ENSG00000255199,ENSG00000255442,ENSG00000287538,ENSG00000286983,ENSG00000236919,ENSG00000255500,ENSG00000255042,ENSG00000255001,ENSG00000254518,ENSG00000254840,ENSG00000214883
chr11	50786426	50786699	11:50786426-50786699	ENSG00000255304,ENSG00000254412,ENSG00000255338,ENSG00000254993,ENSG00000086205,ENSG00000255532,ENSG00000123447,ENSG00000226268,ENSG00000254487,ENSG00000219061,ENSG00000265973,ENSG00000288177,ENSG00000255550,ENSG00000255214,ENSG00000255190,ENSG00000255111,ENSG00000254408,ENSG00000254472,ENSG00000254637,ENSG00000254940,ENSG00000254624,ENSG00000258817,ENSG00000221954,ENSG00000283605,ENSG00000260811,ENSG00000260595,ENSG00000255199,ENSG00000255442,ENSG00000287538,ENSG00000286983,ENSG00000236919,ENSG00000255500,ENSG00000255042,ENSG00000255001,ENSG00000254518,ENSG00000254840,ENSG00000214883
chr11	50798857	50799287	11:50798857-50799287	ENSG00000254832,ENSG00000213607,ENSG00000255053,ENSG00000182053,ENSG00000288434,ENSG00000276637,ENSG00000254412,ENSG00000254567,ENSG00000255532,ENSG00000123447,ENSG00000254496,ENSG00000254487,ENSG00000255268,ENSG00000265973,ENSG00000288177,ENSG00000255550,ENSG00000255214,ENSG00000255190,ENSG00000254800,ENSG00000255111,ENSG00000254408,ENSG00000254472,ENSG00000254637,ENSG00000254940,ENSG00000254624,ENSG00000258817,ENSG00000221954,ENSG00000283605,ENSG00000260811,ENSG00000260595,ENSG00000255199,ENSG00000255442,ENSG00000287538,ENSG00000286983,ENSG00000236919,ENSG00000255500,ENSG00000255042,ENSG00000255001,ENSG00000254518,ENSG00000254840,ENSG00000214883
chr11	50799639	50799866	11:50799639-50799866	ENSG00000213607,ENSG00000254412,ENSG00000123447,ENSG00000255268,ENSG00000265973,ENSG00000288177,ENSG00000255550,ENSG00000255214,ENSG00000255190,ENSG00000254800,ENSG00000254408,ENSG00000254472,ENSG00000254637,ENSG00000254940,ENSG00000254624,ENSG00000258817,ENSG00000221954,ENSG00000283605,ENSG00000260811,ENSG00000260595,ENSG00000255199,ENSG00000255442,ENSG00000287538,ENSG00000286983,ENSG00000236919,ENSG00000255500,ENSG00000255042,ENSG00000255001,ENSG00000254518,ENSG00000254840,ENSG00000214883
chr11	50804526	50804776	11:50804526-50804776	ENSG00000255304,ENSG00000255297,ENSG00000276637,ENSG00000229361,ENSG00000255452,ENSG00000254412,ENSG00000255338,ENSG00000086205,ENSG00000255532,ENSG00000254496,ENSG00000254487,ENSG00000219061,ENSG00000265973,ENSG00000288177,ENSG00000255550,ENSG00000255214,ENSG00000255190,ENSG00000254800,ENSG00000255111,ENSG00000254408,ENSG00000254472,ENSG00000254637,ENSG00000254940,ENSG00000254624,ENSG00000258817,ENSG00000221954,ENSG00000283605,ENSG00000260811,ENSG00000260595,ENSG00000255199,ENSG00000255442,ENSG00000287538,ENSG00000286983,ENSG00000236919,ENSG00000255500,ENSG00000255042,ENSG00000255001,ENSG00000254518,ENSG00000254840,ENSG00000214883
chr11	54549058	54549632	11:54549058-54549632	ENSG00000237610,ENSG00000185926,ENSG00000255312,ENSG00000255560,ENSG00000254769,ENSG00000254464,ENSG00000227547,ENSG00000225997,ENSG00000255349,ENSG00000221840,ENSG00000255078,ENSG00000254663,ENSG00000254723,ENSG00000181961,ENSG00000181958,ENSG00000254891,ENSG00000255077,ENSG00000181950,ENSG00000255294,ENSG00000181943,ENSG00000254576,ENSG00000233301,ENSG00000181939,ENSG00000279514,ENSG00000172188,ENSG00000181927,ENSG00000174982,ENSG00000181903,ENSG00000254841,ENSG00000188439,ENSG00000254804,ENSG00000254457,ENSG00000186886,ENSG00000181837,ENSG00000279761,ENSG00000255019,ENSG00000186113,ENSG00000279395,ENSG00000186119,ENSG00000205030,ENSG00000205029,ENSG00000186124,ENSG00000255204,ENSG00000255499,ENSG00000254547,ENSG00000124900,ENSG00000227806,ENSG00000187612,ENSG00000167825,ENSG00000255416,ENSG00000254807,ENSG00000174970,ENSG00000214880,ENSG00000149133,ENSG00000182365,ENSG00000181785,ENSG00000184741,ENSG00000181780,ENSG00000225538,ENSG00000172154,ENSG00000254524,ENSG00000181767,ENSG00000255140,ENSG00000181761,ENSG00000254848,ENSG00000167822,ENSG00000254947,ENSG00000181752,ENSG00000255217,ENSG00000174957,ENSG00000230213,ENSG00000213604,ENSG00000254658,ENSG00000181718,ENSG00000172489,ENSG00000181698,ENSG00000181693,ENSG00000255461,ENSG00000280314,ENSG00000254722,ENSG00000255134,ENSG00000150261,ENSG00000172487,ENSG00000242208,ENSG00000172199,ENSG00000254903,ENSG00000255466,ENSG00000272987,ENSG00000279961,ENSG00000230416,ENSG00000284732,ENSG00000150269,ENSG00000174937,ENSG00000254752,ENSG00000181371,ENSG00000254411,ENSG00000254490,ENSG00000254660,ENSG00000254603,ENSG00000185701,ENSG00000255223,ENSG00000254834,ENSG00000166693,ENSG00000255012,ENSG00000255172,ENSG00000197866,ENSG00000254795,ENSG00000172464,ENSG00000172459,ENSG00000232511,ENSG00000238041,ENSG00000174914,ENSG00000254953,ENSG00000181325,ENSG00000172457,ENSG00000274770,ENSG00000286704,ENSG00000254825,ENSG00000181296,ENSG00000255485,ENSG00000205025,ENSG00000241356,ENSG00000255433,ENSG00000274150,ENSG00000181282,ENSG00000181273,ENSG00000255083,ENSG00000273228,ENSG00000283307
chr11	54547059	54547249	11:54547059-54547249	ENSG00000237610,ENSG00000185926,ENSG00000255312,ENSG00000255560,ENSG00000254769,ENSG00000254464,ENSG00000227547,ENSG00000225997,ENSG00000255349,ENSG00000221840,ENSG00000255078,ENSG00000254663,ENSG00000254723,ENSG00000181961,ENSG00000181958,ENSG00000254891,ENSG00000255077,ENSG00000181950,ENSG00000255294,ENSG00000181943,ENSG00000254576,ENSG00000233301,ENSG00000181939,ENSG00000279514,ENSG00000172188,ENSG00000181927,ENSG00000174982,ENSG00000181903,ENSG00000254841,ENSG00000188439,ENSG00000254804,ENSG00000254457,ENSG00000186886,ENSG00000181837,ENSG00000279761,ENSG00000255019,ENSG00000186113,ENSG00000279395,ENSG00000186119,ENSG00000205030,ENSG00000205029,ENSG00000186124,ENSG00000255204,ENSG00000255499,ENSG00000254547,ENSG00000124900,ENSG00000227806,ENSG00000187612,ENSG00000167825,ENSG00000255416,ENSG00000254807,ENSG00000174970,ENSG00000214880,ENSG00000149133,ENSG00000182365,ENSG00000181785,ENSG00000184741,ENSG00000181780,ENSG00000225538,ENSG00000172154,ENSG00000254524,ENSG00000181767,ENSG00000255140,ENSG00000181761,ENSG00000254848,ENSG00000167822,ENSG00000254947,ENSG00000181752,ENSG00000255217,ENSG00000174957,ENSG00000230213,ENSG00000213604,ENSG00000254658,ENSG00000181718,ENSG00000172489,ENSG00000181698,ENSG00000181693,ENSG00000255461,ENSG00000280314,ENSG00000254722,ENSG00000255134,ENSG00000150261,ENSG00000172487,ENSG00000242208,ENSG00000172199,ENSG00000254903,ENSG00000255466,ENSG00000272987,ENSG00000279961,ENSG00000230416,ENSG00000284732,ENSG00000150269,ENSG00000174937,ENSG00000254752,ENSG00000181371,ENSG00000254411,ENSG00000254490,ENSG00000254660,ENSG00000254603,ENSG00000185701,ENSG00000255223,ENSG00000254834,ENSG00000166693,ENSG00000255012,ENSG00000255172,ENSG00000197866,ENSG00000254795,ENSG00000172464,ENSG00000172459,ENSG00000232511,ENSG00000238041,ENSG00000174914,ENSG00000254953,ENSG00000181325,ENSG00000172457,ENSG00000274770,ENSG00000286704,ENSG00000254825,ENSG00000181296,ENSG00000255485,ENSG00000205025,ENSG00000241356,ENSG00000255433,ENSG00000274150,ENSG00000181282,ENSG00000181273,ENSG00000255083,ENSG00000273228,ENSG00000283307,ENSG00000272676
chr11	54546509	54546757	11:54546509-54546757	ENSG00000237610,ENSG00000185926,ENSG00000255312,ENSG00000255560,ENSG00000254769,ENSG00000254464,ENSG00000227547,ENSG00000225997,ENSG00000255349,ENSG00000221840,ENSG00000255078,ENSG00000181958,ENSG00000254891,ENSG00000181943,ENSG00000254576,ENSG00000233301,ENSG00000181939,ENSG00000279514,ENSG00000172188,ENSG00000181927,ENSG00000174982,ENSG00000181903,ENSG00000254841,ENSG00000188439,ENSG00000254804,ENSG00000254457,ENSG00000186886,ENSG00000181837,ENSG00000279761,ENSG00000255019,ENSG00000186113,ENSG00000279395,ENSG00000186119,ENSG00000205030,ENSG00000205029,ENSG00000186124,ENSG00000255204,ENSG00000255499,ENSG00000254547,ENSG00000124900,ENSG00000227806,ENSG00000187612,ENSG00000167825,ENSG00000254807,ENSG00000174970,ENSG00000214880,ENSG00000182365,ENSG00000181785,ENSG00000184741,ENSG00000181780,ENSG00000225538,ENSG00000172154,ENSG00000254524,ENSG00000181767,ENSG00000255140,ENSG00000181761,ENSG00000254848,ENSG00000181752,ENSG00000255217,ENSG00000174957,ENSG00000230213,ENSG00000213604,ENSG00000254658,ENSG00000181718,ENSG00000172489,ENSG00000181698,ENSG00000181693,ENSG00000280314,ENSG00000254722,ENSG00000255134,ENSG00000150261,ENSG00000242208,ENSG00000172199,ENSG00000254903,ENSG00000255466,ENSG00000272987,ENSG00000279961,ENSG00000230416,ENSG00000284732,ENSG00000150269,ENSG00000174937,ENSG00000254752,ENSG00000254411,ENSG00000254660,ENSG00000185701,ENSG00000255223,ENSG00000254834,ENSG00000166693,ENSG00000255012,ENSG00000255172,ENSG00000197866,ENSG00000254795,ENSG00000172459,ENSG00000238041,ENSG00000254953,ENSG00000181325,ENSG00000172457,ENSG00000274770,ENSG00000286704,ENSG00000254825
chr11	54545469	54545890	11:54545469-54545890	ENSG00000237610,ENSG00000185926,ENSG00000255312,ENSG00000255560,ENSG00000254769,ENSG00000254464,ENSG00000227547,ENSG00000225997,ENSG00000255349,ENSG00000221840,ENSG00000255078,ENSG00000181958,ENSG00000254891,ENSG00000181943,ENSG00000254576,ENSG00000233301,ENSG00000181939,ENSG00000279514,ENSG00000172188,ENSG00000181927,ENSG00000174982,ENSG00000181903,ENSG00000254841,ENSG00000188439,ENSG00000254804,ENSG00000254457,ENSG00000181837,ENSG00000279761,ENSG00000255019,ENSG00000186113,ENSG00000279395,ENSG00000186119,ENSG00000205030,ENSG00000205029,ENSG00000186124,ENSG00000255204,ENSG00000255499,ENSG00000254547,ENSG00000124900,ENSG00000227806,ENSG00000187612,ENSG00000167825,ENSG00000254807,ENSG00000174970,ENSG00000214880,ENSG00000182365,ENSG00000181785,ENSG00000184741,ENSG00000181780,ENSG00000225538,ENSG00000172154,ENSG00000254524,ENSG00000181767,ENSG00000255140,ENSG00000181761,ENSG00000254848,ENSG00000181752,ENSG00000255217,ENSG00000174957,ENSG00000213604,ENSG00000254658,ENSG00000181718,ENSG00000172489,ENSG00000181698,ENSG00000181693,ENSG00000280314,ENSG00000254722,ENSG00000255134,ENSG00000150261,ENSG00000242208,ENSG00000172199,ENSG00000254903,ENSG00000255466,ENSG00000272987,ENSG00000279961,ENSG00000230416,ENSG00000284732,ENSG00000150269,ENSG00000174937,ENSG00000254752,ENSG00000254660,ENSG00000185701,ENSG00000255223,ENSG00000254834,ENSG00000166693,ENSG00000255012,ENSG00000254795,ENSG00000172459,ENSG00000238041,ENSG00000254953,ENSG00000181325,ENSG00000172457,ENSG00000274770,ENSG00000286704,ENSG00000254825
chr11	54539571	54539963	11:54539571-54539963	ENSG00000237610,ENSG00000185926,ENSG00000255312,ENSG00000255560,ENSG00000254769,ENSG00000254464,ENSG00000227547,ENSG00000225997,ENSG00000255349,ENSG00000221840,ENSG00000255078,ENSG00000254663,ENSG00000181961,ENSG00000181958,ENSG00000254891,ENSG00000255077,ENSG00000181950,ENSG00000181943,ENSG00000254576,ENSG00000233301,ENSG00000181939,ENSG00000279514,ENSG00000172188,ENSG00000181927,ENSG00000174982,ENSG00000181903,ENSG00000254841,ENSG00000188439,ENSG00000254804,ENSG00000254457,ENSG00000186886,ENSG00000181837,ENSG00000279761,ENSG00000255019,ENSG00000186113,ENSG00000279395,ENSG00000186119,ENSG00000205030,ENSG00000205029,ENSG00000186124,ENSG00000255204,ENSG00000255499,ENSG00000254547,ENSG00000124900,ENSG00000227806,ENSG00000187612,ENSG00000167825,ENSG00000255416,ENSG00000254807,ENSG00000174970,ENSG00000214880,ENSG00000149133,ENSG00000182365,ENSG00000181785,ENSG00000184741,ENSG00000181780,ENSG00000225538,ENSG00000172154,ENSG00000254524,ENSG00000181767,ENSG00000255140,ENSG00000181761,ENSG00000254848,ENSG00000167822,ENSG00000254947,ENSG00000181752,ENSG00000255217,ENSG00000174957,ENSG00000230213,ENSG00000213604,ENSG00000254658,ENSG00000181718,ENSG00000172489,ENSG00000181698,ENSG00000181693,ENSG00000255461,ENSG00000280314,ENSG00000254722,ENSG00000255134,ENSG00000150261,ENSG00000172487,ENSG00000242208,ENSG00000172199,ENSG00000255466,ENSG00000272987,ENSG00000279961,ENSG00000284732,ENSG00000150269,ENSG00000174937,ENSG00000181371,ENSG00000254490,ENSG00000254660,ENSG00000185701,ENSG00000255223,ENSG00000254834,ENSG00000166693,ENSG00000255172,ENSG00000197866,ENSG00000254795,ENSG00000172459,ENSG00000232511,ENSG00000238041,ENSG00000174914,ENSG00000254953,ENSG00000181325,ENSG00000172457,ENSG00000274770,ENSG00000286704,ENSG00000254825,ENSG00000181296,ENSG00000255485,ENSG00000205025,ENSG00000255433,ENSG00000274150,ENSG00000181282,ENSG00000273228
chr11	54538253	54539203	11:54538253-54539203	ENSG00000237610,ENSG00000185926,ENSG00000255312,ENSG00000255560,ENSG00000254769,ENSG00000254464,ENSG00000227547,ENSG00000225997,ENSG00000255349,ENSG00000221840,ENSG00000255078,ENSG00000254663,ENSG00000181961,ENSG00000181958,ENSG00000254891,ENSG00000255077,ENSG00000181950,ENSG00000181943,ENSG00000254576,ENSG00000233301,ENSG00000181939,ENSG00000279514,ENSG00000172188,ENSG00000181927,ENSG00000174982,ENSG00000181903,ENSG00000254841,ENSG00000188439,ENSG00000254804,ENSG00000254457,ENSG00000186886,ENSG00000181837,ENSG00000279761,ENSG00000255019,ENSG00000186113,ENSG00000279395,ENSG00000186119,ENSG00000205030,ENSG00000205029,ENSG00000186124,ENSG00000255204,ENSG00000255499,ENSG00000254547,ENSG00000124900,ENSG00000227806,ENSG00000187612,ENSG00000167825,ENSG00000255416,ENSG00000254807,ENSG00000174970,ENSG00000214880,ENSG00000149133,ENSG00000182365,ENSG00000181785,ENSG00000184741,ENSG00000181780,ENSG00000225538,ENSG00000172154,ENSG00000254524,ENSG00000181767,ENSG00000255140,ENSG00000181761,ENSG00000254848,ENSG00000167822,ENSG00000254947,ENSG00000181752,ENSG00000255217,ENSG00000174957,ENSG00000230213,ENSG00000213604,ENSG00000254658,ENSG00000181718,ENSG00000172489,ENSG00000181698,ENSG00000181693,ENSG00000255461,ENSG00000280314,ENSG00000254722,ENSG00000255134,ENSG00000150261,ENSG00000172487,ENSG00000242208,ENSG00000172199,ENSG00000255466,ENSG00000272987,ENSG00000279961,ENSG00000284732,ENSG00000150269,ENSG00000174937,ENSG00000181371,ENSG00000254490,ENSG00000254660,ENSG00000185701,ENSG00000255223,ENSG00000254834,ENSG00000166693,ENSG00000255172,ENSG00000197866,ENSG00000254795,ENSG00000172459,ENSG00000232511,ENSG00000238041,ENSG00000174914,ENSG00000254953,ENSG00000181325,ENSG00000172457,ENSG00000274770,ENSG00000286704,ENSG00000254825,ENSG00000181296,ENSG00000255485,ENSG00000205025,ENSG00000255433,ENSG00000274150,ENSG00000181282,ENSG00000273228
chr11	54536214	54536688	11:54536214-54536688	ENSG00000237610,ENSG00000185926,ENSG00000255312,ENSG00000255560,ENSG00000254769,ENSG00000254464,ENSG00000227547,ENSG00000225997,ENSG00000255349,ENSG00000221840,ENSG00000255078,ENSG00000181961,ENSG00000181958,ENSG00000254891,ENSG00000255077,ENSG00000181950,ENSG00000181943,ENSG00000254576,ENSG00000233301,ENSG00000181939,ENSG00000279514,ENSG00000172188,ENSG00000181927,ENSG00000174982,ENSG00000181903,ENSG00000254841,ENSG00000188439,ENSG00000254457,ENSG00000186886,ENSG00000181837,ENSG00000279761,ENSG00000255019,ENSG00000186113,ENSG00000279395,ENSG00000186119,ENSG00000205030,ENSG00000205029,ENSG00000186124,ENSG00000255499,ENSG00000254547,ENSG00000124900,ENSG00000187612,ENSG00000167825,ENSG00000255416,ENSG00000254807,ENSG00000174970,ENSG00000214880,ENSG00000149133,ENSG00000182365,ENSG00000181785,ENSG00000184741,ENSG00000181780,ENSG00000225538,ENSG00000172154,ENSG00000254524,ENSG00000181767,ENSG00000255140,ENSG00000181761,ENSG00000254848,ENSG00000167822,ENSG00000254947,ENSG00000181752,ENSG00000255217,ENSG00000230213,ENSG00000213604,ENSG00000254658,ENSG00000181718,ENSG00000172489,ENSG00000181698,ENSG00000181693,ENSG00000255461,ENSG00000280314,ENSG00000254722,ENSG00000255134,ENSG00000150261,ENSG00000172487,ENSG00000172199,ENSG00000255466,ENSG00000272987,ENSG00000279961,ENSG00000284732,ENSG00000150269,ENSG00000174937,ENSG00000181371,ENSG00000254490,ENSG00000254660,ENSG00000185701,ENSG00000255223,ENSG00000254834,ENSG00000166693,ENSG00000255172,ENSG00000254795,ENSG00000172459,ENSG00000232511,ENSG00000238041,ENSG00000174914,ENSG00000254953,ENSG00000181325,ENSG00000172457,ENSG00000274770,ENSG00000286704,ENSG00000254825,ENSG00000181296,ENSG00000255485,ENSG00000205025,ENSG00000274150,ENSG00000181282,ENSG00000273228
chr11	54534281	54534621	11:54534281-54534621	ENSG00000233301,ENSG00000279514,ENSG00000172188,ENSG00000181927,ENSG00000181903,ENSG00000254841,ENSG00000254804,ENSG00000254457,ENSG00000186886,ENSG00000186113,ENSG00000279395,ENSG00000186119,ENSG00000205030,ENSG00000205029,ENSG00000255204,ENSG00000255499,ENSG00000254547,ENSG00000124900,ENSG00000227806,ENSG00000187612,ENSG00000167825,ENSG00000255416,ENSG00000254807,ENSG00000174970,ENSG00000214880,ENSG00000149133,ENSG00000254524,ENSG00000181767,ENSG00000181761,ENSG00000181752,ENSG00000174957,ENSG00000213604,ENSG00000254658
chr11	54532193	54532597	11:54532193-54532597	ENSG00000255349,ENSG00000254891,ENSG00000181943,ENSG00000254576,ENSG00000233301,ENSG00000181939,ENSG00000279514,ENSG00000172188,ENSG00000181927,ENSG00000174982,ENSG00000181903,ENSG00000254841,ENSG00000188439,ENSG00000254804,ENSG00000254457,ENSG00000186886,ENSG00000181837,ENSG00000279761,ENSG00000255019,ENSG00000186113,ENSG00000279395,ENSG00000186119,ENSG00000205030,ENSG00000205029,ENSG00000186124,ENSG00000255204,ENSG00000255499,ENSG00000254547,ENSG00000124900,ENSG00000227806,ENSG00000187612,ENSG00000167825,ENSG00000255416,ENSG00000254807,ENSG00000174970,ENSG00000214880,ENSG00000149133,ENSG00000182365,ENSG00000181785,ENSG00000184741,ENSG00000181780,ENSG00000225538,ENSG00000172154,ENSG00000254524,ENSG00000181767,ENSG00000255140,ENSG00000181761,ENSG00000254848,ENSG00000167822,ENSG00000254947,ENSG00000181752,ENSG00000255217,ENSG00000174957,ENSG00000230213,ENSG00000213604,ENSG00000254658,ENSG00000181718,ENSG00000172489,ENSG00000181698,ENSG00000181693,ENSG00000255461,ENSG00000280314,ENSG00000254722,ENSG00000255134,ENSG00000150261,ENSG00000172487,ENSG00000242208,ENSG00000172199,ENSG00000254903,ENSG00000255466,ENSG00000272987,ENSG00000279961,ENSG00000230416,ENSG00000284732,ENSG00000150269,ENSG00000174937,ENSG00000254752,ENSG00000181371,ENSG00000254411,ENSG00000254490,ENSG00000254660,ENSG00000254603,ENSG00000185701,ENSG00000255223,ENSG00000166693,ENSG00000255012,ENSG00000255172,ENSG00000197866,ENSG00000172459,ENSG00000232511,ENSG00000238041,ENSG00000174914,ENSG00000254953,ENSG00000172457,ENSG00000286704,ENSG00000254825,ENSG00000255485,ENSG00000241356
chr11	54530138	54530550	11:54530138-54530550	ENSG00000225997,ENSG00000255349,ENSG00000254723,ENSG00000181961,ENSG00000254891,ENSG00000181943,ENSG00000254576,ENSG00000233301,ENSG00000181939,ENSG00000279514,ENSG00000172188,ENSG00000181927,ENSG00000174982,ENSG00000181903,ENSG00000254841,ENSG00000188439,ENSG00000254804,ENSG00000254457,ENSG00000186886,ENSG00000181837,ENSG00000279761,ENSG00000255019,ENSG00000186113,ENSG00000279395,ENSG00000186119,ENSG00000205030,ENSG00000205029,ENSG00000186124,ENSG00000255204,ENSG00000255499,ENSG00000254547,ENSG00000124900,ENSG00000227806,ENSG00000187612,ENSG00000167825,ENSG00000255416,ENSG00000254807,ENSG00000174970,ENSG00000214880,ENSG00000149133,ENSG00000182365,ENSG00000181785,ENSG00000184741,ENSG00000181780,ENSG00000225538,ENSG00000172154,ENSG00000254524,ENSG00000181767,ENSG00000255140,ENSG00000181761,ENSG00000254848,ENSG00000167822,ENSG00000254947,ENSG00000181752,ENSG00000255217,ENSG00000174957,ENSG00000230213,ENSG00000213604,ENSG00000254658,ENSG00000181718,ENSG00000172489,ENSG00000181698,ENSG00000181693,ENSG00000255461,ENSG00000280314,ENSG00000254722,ENSG00000255134,ENSG00000150261,ENSG00000172487,ENSG00000242208,ENSG00000172199,ENSG00000254903,ENSG00000255466,ENSG00000272987,ENSG00000279961,ENSG00000230416,ENSG00000284732,ENSG00000150269,ENSG00000174937,ENSG00000254752,ENSG00000181371,ENSG00000254411,ENSG00000254490,ENSG00000254660,ENSG00000254603,ENSG00000185701,ENSG00000255223,ENSG00000254834,ENSG00000166693,ENSG00000255012,ENSG00000255172,ENSG00000197866,ENSG00000254795,ENSG00000172459,ENSG00000232511,ENSG00000238041,ENSG00000174914,ENSG00000254953,ENSG00000181325,ENSG00000172457,ENSG00000274770,ENSG00000286704,ENSG00000254825,ENSG00000181296,ENSG00000255485,ENSG00000205025,ENSG00000241356,ENSG00000181273
chr11	54527915	54528940	11:54527915-54528940	ENSG00000255349,ENSG00000255283,ENSG00000254891,ENSG00000181943,ENSG00000254576,ENSG00000233301,ENSG00000181939,ENSG00000279514,ENSG00000172188,ENSG00000181927,ENSG00000174982,ENSG00000181903,ENSG00000254841,ENSG00000188439,ENSG00000254804,ENSG00000254457,ENSG00000186886,ENSG00000181837,ENSG00000279761,ENSG00000255019,ENSG00000186113,ENSG00000279395,ENSG00000186119,ENSG00000205030,ENSG00000205029,ENSG00000186124,ENSG00000255204,ENSG00000255499,ENSG00000254547,ENSG00000124900,ENSG00000227806,ENSG00000187612,ENSG00000167825,ENSG00000255416,ENSG00000254807,ENSG00000174970,ENSG00000214880,ENSG00000149133,ENSG00000182365,ENSG00000181785,ENSG00000184741,ENSG00000181780,ENSG00000225538,ENSG00000172154,ENSG00000254524,ENSG00000181767,ENSG00000255140,ENSG00000181761,ENSG00000254848,ENSG00000167822,ENSG00000254947,ENSG00000181752,ENSG00000174957,ENSG00000230213,ENSG00000213604,ENSG00000254658,ENSG00000181718,ENSG00000172489,ENSG00000181698,ENSG00000181693,ENSG00000255461,ENSG00000280314,ENSG00000254722,ENSG00000255134,ENSG00000150261,ENSG00000172487,ENSG00000242208,ENSG00000172199,ENSG00000254903,ENSG00000255466,ENSG00000272987,ENSG00000279961,ENSG00000230416,ENSG00000284732,ENSG00000150269,ENSG00000174937,ENSG00000254752,ENSG00000181371,ENSG00000254411,ENSG00000254490,ENSG00000254660,ENSG00000254603,ENSG00000185701,ENSG00000255223,ENSG00000166693,ENSG00000255012,ENSG00000255172,ENSG00000197866,ENSG00000172464,ENSG00000232511,ENSG00000238041,ENSG00000174914,ENSG00000254953,ENSG00000172457,ENSG00000286704,ENSG00000254825
chr11	55225958	55226201	11:55225958-55226201	ENSG00000255560,ENSG00000254769,ENSG00000225997,ENSG00000255349,ENSG00000221840,ENSG00000255078,ENSG00000255543,ENSG00000255283,ENSG00000255110,ENSG00000166007,ENSG00000254828,ENSG00000254663,ENSG00000254723,ENSG00000181961,ENSG00000181958,ENSG00000254891,ENSG00000255077,ENSG00000181950,ENSG00000255294,ENSG00000181943,ENSG00000254576,ENSG00000233301,ENSG00000181939,ENSG00000279514,ENSG00000172188,ENSG00000181927,ENSG00000174982,ENSG00000181903,ENSG00000254841,ENSG00000188439,ENSG00000254804,ENSG00000254457,ENSG00000186886,ENSG00000181837,ENSG00000279761,ENSG00000255019,ENSG00000186113,ENSG00000279395,ENSG00000186119,ENSG00000205030,ENSG00000205029,ENSG00000186124,ENSG00000255204,ENSG00000255499,ENSG00000254547,ENSG00000124900,ENSG00000227806,ENSG00000187612,ENSG00000167825,ENSG00000255416,ENSG00000254807,ENSG00000174970,ENSG00000214880,ENSG00000149133,ENSG00000182365,ENSG00000181785,ENSG00000184741,ENSG00000181780,ENSG00000225538,ENSG00000172154,ENSG00000254524,ENSG00000181767,ENSG00000255140,ENSG00000181761,ENSG00000254848,ENSG00000167822,ENSG00000254947,ENSG00000181752,ENSG00000255217,ENSG00000174957,ENSG00000230213,ENSG00000213604,ENSG00000254658,ENSG00000181718,ENSG00000172489,ENSG00000181698,ENSG00000181693,ENSG00000255461,ENSG00000280314,ENSG00000254722,ENSG00000255134,ENSG00000150261,ENSG00000172487,ENSG00000242208,ENSG00000172199,ENSG00000254903,ENSG00000255466,ENSG00000272987,ENSG00000279961,ENSG00000230416,ENSG00000284732,ENSG00000150269,ENSG00000174937,ENSG00000254752,ENSG00000181371,ENSG00000254411,ENSG00000254490,ENSG00000254660,ENSG00000254603,ENSG00000185701,ENSG00000255223,ENSG00000166693,ENSG00000255012,ENSG00000255172,ENSG00000197866,ENSG00000254795,ENSG00000172459,ENSG00000232511,ENSG00000174914,ENSG00000172457,ENSG00000286704,ENSG00000254825,ENSG00000255485,ENSG00000241356,ENSG00000274150,ENSG00000181273
chr11	55244906	55245197	11:55244906-55245197	ENSG00000255560,ENSG00000254769,ENSG00000254464,ENSG00000225997,ENSG00000255349,ENSG00000221840,ENSG00000255078,ENSG00000150244,ENSG00000255543,ENSG00000255283,ENSG00000255110,ENSG00000166007,ENSG00000254828,ENSG00000254663,ENSG00000254723,ENSG00000181961,ENSG00000181958,ENSG00000254891,ENSG00000255077,ENSG00000181950,ENSG00000255294,ENSG00000181943,ENSG00000254576,ENSG00000233301,ENSG00000181939,ENSG00000279514,ENSG00000172188,ENSG00000181927,ENSG00000174982,ENSG00000181903,ENSG00000254841,ENSG00000188439,ENSG00000254804,ENSG00000254457,ENSG00000186886,ENSG00000181837,ENSG00000279761,ENSG00000255019,ENSG00000186113,ENSG00000279395,ENSG00000186119,ENSG00000205030,ENSG00000205029,ENSG00000186124,ENSG00000255204,ENSG00000255499,ENSG00000254547,ENSG00000124900,ENSG00000227806,ENSG00000187612,ENSG00000167825,ENSG00000255416,ENSG00000254807,ENSG00000174970,ENSG00000214880,ENSG00000149133,ENSG00000182365,ENSG00000181785,ENSG00000184741,ENSG00000181780,ENSG00000225538,ENSG00000172154,ENSG00000254524,ENSG00000181767,ENSG00000255140,ENSG00000181761,ENSG00000254848,ENSG00000167822,ENSG00000254947,ENSG00000181752,ENSG00000255217,ENSG00000174957,ENSG00000230213,ENSG00000213604,ENSG00000254658,ENSG00000181718,ENSG00000172489,ENSG00000181698,ENSG00000181693,ENSG00000255461,ENSG00000280314,ENSG00000254722,ENSG00000255134,ENSG00000150261,ENSG00000172487,ENSG00000242208,ENSG00000172199,ENSG00000254903,ENSG00000255466,ENSG00000272987,ENSG00000279961,ENSG00000230416,ENSG00000284732,ENSG00000150269,ENSG00000174937,ENSG00000254752,ENSG00000181371,ENSG00000254411,ENSG00000254490,ENSG00000254660,ENSG00000254603,ENSG00000185701,ENSG00000255223,ENSG00000254834,ENSG00000166693,ENSG00000255012,ENSG00000255172,ENSG00000197866,ENSG00000254795,ENSG00000172464,ENSG00000172459,ENSG00000232511,ENSG00000238041,ENSG00000174914,ENSG00000254953,ENSG00000172457,ENSG00000181296,ENSG00000255485,ENSG00000241356,ENSG00000283307,ENSG00000272676,ENSG00000273255
chr11	55247242	55247799	11:55247242-55247799	ENSG00000255560,ENSG00000254769,ENSG00000254464,ENSG00000225997,ENSG00000255349,ENSG00000221840,ENSG00000255078,ENSG00000150244,ENSG00000255543,ENSG00000255283,ENSG00000255110,ENSG00000166007,ENSG00000254828,ENSG00000254663,ENSG00000254723,ENSG00000181961,ENSG00000181958,ENSG00000254891,ENSG00000255077,ENSG00000181950,ENSG00000255294,ENSG00000181943,ENSG00000254576,ENSG00000233301,ENSG00000181939,ENSG00000279514,ENSG00000172188,ENSG00000181927,ENSG00000174982,ENSG00000181903,ENSG00000254841,ENSG00000188439,ENSG00000254804,ENSG00000254457,ENSG00000186886,ENSG00000181837,ENSG00000279761,ENSG00000255019,ENSG00000186113,ENSG00000279395,ENSG00000186119,ENSG00000205030,ENSG00000205029,ENSG00000186124,ENSG00000255204,ENSG00000255499,ENSG00000254547,ENSG00000124900,ENSG00000227806,ENSG00000187612,ENSG00000167825,ENSG00000255416,ENSG00000254807,ENSG00000174970,ENSG00000214880,ENSG00000149133,ENSG00000182365,ENSG00000181785,ENSG00000184741,ENSG00000181780,ENSG00000225538,ENSG00000172154,ENSG00000254524,ENSG00000181767,ENSG00000255140,ENSG00000181761,ENSG00000254848,ENSG00000167822,ENSG00000254947,ENSG00000181752,ENSG00000255217,ENSG00000174957,ENSG00000230213,ENSG00000213604,ENSG00000254658,ENSG00000181718,ENSG00000172489,ENSG00000181698,ENSG00000181693,ENSG00000255461,ENSG00000280314,ENSG00000254722,ENSG00000255134,ENSG00000150261,ENSG00000172487,ENSG00000242208,ENSG00000172199,ENSG00000254903,ENSG00000255466,ENSG00000272987,ENSG00000279961,ENSG00000230416,ENSG00000284732,ENSG00000150269,ENSG00000174937,ENSG00000254752,ENSG00000181371,ENSG00000254411,ENSG00000254490,ENSG00000254660,ENSG00000254603,ENSG00000185701,ENSG00000255223,ENSG00000254834,ENSG00000166693,ENSG00000255012,ENSG00000255172,ENSG00000197866,ENSG00000254795,ENSG00000172464,ENSG00000172459,ENSG00000232511,ENSG00000238041,ENSG00000174914,ENSG00000254953,ENSG00000172457,ENSG00000181296,ENSG00000255485,ENSG00000241356,ENSG00000283307,ENSG00000273255
chr11	55259282	55259631	11:55259282-55259631	ENSG00000150244,ENSG00000255543,ENSG00000255283,ENSG00000255110,ENSG00000166007,ENSG00000254828,ENSG00000254663,ENSG00000254723,ENSG00000181961,ENSG00000181958,ENSG00000254891,ENSG00000255077,ENSG00000255294,ENSG00000181943,ENSG00000254576,ENSG00000233301,ENSG00000181939,ENSG00000279514,ENSG00000172188,ENSG00000181927,ENSG00000174982,ENSG00000181903,ENSG00000254841,ENSG00000188439,ENSG00000254804,ENSG00000254457,ENSG00000186886,ENSG00000181837,ENSG00000255019,ENSG00000186113,ENSG00000279395,ENSG00000186119,ENSG00000205030,ENSG00000205029,ENSG00000186124,ENSG00000255204,ENSG00000255499,ENSG00000124900,ENSG00000227806,ENSG00000187612,ENSG00000167825,ENSG00000255416,ENSG00000254807,ENSG00000174970,ENSG00000214880,ENSG00000182365,ENSG00000184741,ENSG00000181780,ENSG00000225538,ENSG00000172154,ENSG00000254524,ENSG00000181767,ENSG00000255140,ENSG00000181761,ENSG00000254848,ENSG00000167822,ENSG00000254947,ENSG00000181752,ENSG00000255217,ENSG00000174957,ENSG00000230213,ENSG00000213604,ENSG00000254658,ENSG00000181718,ENSG00000172489,ENSG00000181698,ENSG00000181693,ENSG00000254722,ENSG00000255134,ENSG00000172487,ENSG00000242208,ENSG00000172199,ENSG00000254903,ENSG00000255466,ENSG00000272987,ENSG00000279961,ENSG00000230416,ENSG00000284732,ENSG00000174937,ENSG00000254752,ENSG00000181371,ENSG00000254411,ENSG00000254490,ENSG00000254660,ENSG00000254603,ENSG00000185701,ENSG00000255223,ENSG00000197866,ENSG00000254795,ENSG00000172459
chr11	55442085	55442280	11:55442085-55442280	ENSG00000254828,ENSG00000254663,ENSG00000254723,ENSG00000181961,ENSG00000181958,ENSG00000254891,ENSG00000255077,ENSG00000255493,ENSG00000255196,ENSG00000181950,ENSG00000255294,ENSG00000181943,ENSG00000254576,ENSG00000233301,ENSG00000181939,ENSG00000279514,ENSG00000172188,ENSG00000181927,ENSG00000174982,ENSG00000181903,ENSG00000254841,ENSG00000188439,ENSG00000254804,ENSG00000254457,ENSG00000186886,ENSG00000181837,ENSG00000279761,ENSG00000255019,ENSG00000186113,ENSG00000279395,ENSG00000186119,ENSG00000205030,ENSG00000205029,ENSG00000186124,ENSG00000255204,ENSG00000255499,ENSG00000254547,ENSG00000124900,ENSG00000227806,ENSG00000187612,ENSG00000167825,ENSG00000255416,ENSG00000254807,ENSG00000174970,ENSG00000214880,ENSG00000149133,ENSG00000182365,ENSG00000181785,ENSG00000184741,ENSG00000181780,ENSG00000225538,ENSG00000172154,ENSG00000254524,ENSG00000181767,ENSG00000255140,ENSG00000181761,ENSG00000254848,ENSG00000167822,ENSG00000254947,ENSG00000181752,ENSG00000255217,ENSG00000174957,ENSG00000230213,ENSG00000213604,ENSG00000254658,ENSG00000181718,ENSG00000172489,ENSG00000181698,ENSG00000181693,ENSG00000255461,ENSG00000280314,ENSG00000254722,ENSG00000255134,ENSG00000150261,ENSG00000172487,ENSG00000242208,ENSG00000172199,ENSG00000254903,ENSG00000255466,ENSG00000272987,ENSG00000279961,ENSG00000230416,ENSG00000284732,ENSG00000174937,ENSG00000254752,ENSG00000181371,ENSG00000254411,ENSG00000254490,ENSG00000254660,ENSG00000254603,ENSG00000185701,ENSG00000255223,ENSG00000254834,ENSG00000166693,ENSG00000255172,ENSG00000197866,ENSG00000254795,ENSG00000254953,ENSG00000181325,ENSG00000274770,ENSG00000286704,ENSG00000254825,ENSG00000181296,ENSG00000255485
chr11	57311226	57311644	11:57311226-57311644	ENSG00000205025,ENSG00000241356,ENSG00000255433,ENSG00000274150,ENSG00000181273,ENSG00000255083,ENSG00000273228,ENSG00000283307,ENSG00000272676,ENSG00000273255,ENSG00000183908,ENSG00000134817,ENSG00000149115
chr11	57324616	57325584	11:57324616-57325584	ENSG00000254589,ENSG00000272685,ENSG00000167825,ENSG00000254658,ENSG00000255134,ENSG00000172199,ENSG00000279961,ENSG00000254752,ENSG00000254411,ENSG00000254490,ENSG00000254660,ENSG00000254603,ENSG00000255223,ENSG00000166693,ENSG00000255012,ENSG00000255172,ENSG00000197866,ENSG00000172459,ENSG00000174914,ENSG00000254953,ENSG00000286704,ENSG00000254825,ENSG00000181296,ENSG00000255485,ENSG00000205025,ENSG00000241356,ENSG00000255433,ENSG00000274150,ENSG00000181282,ENSG00000181273,ENSG00000255083,ENSG00000273228,ENSG00000283307,ENSG00000272676,ENSG00000273255,ENSG00000183908,ENSG00000134817,ENSG00000149115,ENSG00000254662,ENSG00000149136,ENSG00000109991,ENSG00000156575,ENSG00000186652
chr11	57335279	57336276	11:57335279-57336276	ENSG00000230416,ENSG00000254752,ENSG00000254411,ENSG00000254490,ENSG00000254603,ENSG00000255223,ENSG00000255012,ENSG00000197866,ENSG00000232511,ENSG00000238041,ENSG00000174914,ENSG00000254953,ENSG00000181325,ENSG00000172457,ENSG00000274770,ENSG00000181296,ENSG00000255485,ENSG00000205025,ENSG00000241356,ENSG00000255433,ENSG00000274150,ENSG00000181282,ENSG00000181273,ENSG00000255083,ENSG00000273228,ENSG00000283307,ENSG00000272676,ENSG00000273255,ENSG00000183908,ENSG00000134817,ENSG00000149115,ENSG00000254662,ENSG00000149136,ENSG00000109991,ENSG00000156575,ENSG00000186652,ENSG00000254979
chr11	57345604	57345907	11:57345604-57345907	ENSG00000254411,ENSG00000254490,ENSG00000255012,ENSG00000255172,ENSG00000174914,ENSG00000255485,ENSG00000205025,ENSG00000241356,ENSG00000255433,ENSG00000274150,ENSG00000181282,ENSG00000181273,ENSG00000255083,ENSG00000273228,ENSG00000283307,ENSG00000272676,ENSG00000273255,ENSG00000183908,ENSG00000134817,ENSG00000149136,ENSG00000109991,ENSG00000156575,ENSG00000186652,ENSG00000254979,ENSG00000208009
chr11	57424758	57425469	11:57424758-57425469	ENSG00000156575,ENSG00000186652,ENSG00000254979,ENSG00000134802
chr11	57426946	57427317	11:57426946-57427317	ENSG00000156575,ENSG00000186652,ENSG00000254979,ENSG00000134802
chr11	57457454	57457744	11:57457454-57457744	ENSG00000156575,ENSG00000186652,ENSG00000252070,ENSG00000222998,ENSG00000186907,ENSG00000265566
chr11	57459054	57459693	11:57459054-57459693	ENSG00000156575,ENSG00000186652,ENSG00000252070,ENSG00000222998,ENSG00000186907,ENSG00000265566
chr11	57460479	57461082	11:57460479-57461082	ENSG00000156575,ENSG00000186652,ENSG00000252070,ENSG00000222998,ENSG00000186907
chr11	57474216	57474409	11:57474216-57474409	ENSG00000156575,ENSG00000186652,ENSG00000186907,ENSG00000255301
chr11	57476253	57477152	11:57476253-57477152	ENSG00000255433,ENSG00000181273,ENSG00000272676,ENSG00000273255,ENSG00000183908,ENSG00000134817,ENSG00000156575,ENSG00000186652,ENSG00000252070,ENSG00000222998,ENSG00000186907,ENSG00000255301
chr11	57482845	57483282	11:57482845-57483282	ENSG00000156575,ENSG00000186652,ENSG00000186907,ENSG00000255301,ENSG00000149150,ENSG00000265566
chr11	57493406	57493869	11:57493406-57493869	ENSG00000254603,ENSG00000255433,ENSG00000255083,ENSG00000283307,ENSG00000273255,ENSG00000183908,ENSG00000134817,ENSG00000156575,ENSG00000186652,ENSG00000149150,ENSG00000265566,ENSG00000214872,ENSG00000240371,ENSG00000149131,ENSG00000208009
chr11	57514110	57515207	11:57514110-57515207	ENSG00000149150,ENSG00000265566
chr11	57515393	57515935	11:57515393-57515935	ENSG00000149150,ENSG00000265566
chr11	57530581	57531464	11:57530581-57531464	ENSG00000186513,ENSG00000181371,ENSG00000255012,ENSG00000197866,ENSG00000286704,ENSG00000254825,ENSG00000181296,ENSG00000205025,ENSG00000255433,ENSG00000274150,ENSG00000181282,ENSG00000181273,ENSG00000255083,ENSG00000273228,ENSG00000283307,ENSG00000272676,ENSG00000273255,ENSG00000183908,ENSG00000134817,ENSG00000156575,ENSG00000186652,ENSG00000149150,ENSG00000265566,ENSG00000134809,ENSG00000214872,ENSG00000156587,ENSG00000240371,ENSG00000149131,ENSG00000254602,ENSG00000208009
chr11	57566071	57566723	11:57566071-57566723	ENSG00000214872,ENSG00000156587,ENSG00000240371,ENSG00000149131,ENSG00000208009
chr11	57567345	57568604	11:57567345-57568604	ENSG00000236541,ENSG00000183908,ENSG00000214872,ENSG00000156587,ENSG00000240371,ENSG00000149131,ENSG00000254602,ENSG00000208009,ENSG00000166793
chr11	57644914	57645205	11:57644914-57645205	ENSG00000156587,ENSG00000240371,ENSG00000149131,ENSG00000254602,ENSG00000208009,ENSG00000166793,ENSG00000172409
chr11	57648424	57648625	11:57648424-57648625	ENSG00000149131,ENSG00000254602,ENSG00000208009,ENSG00000166793
chr11	57649866	57650171	11:57649866-57650171	ENSG00000240371,ENSG00000149131,ENSG00000254602,ENSG00000208009,ENSG00000166793,ENSG00000172409
chr11	57657247	57657838	11:57657247-57657838	ENSG00000186513,ENSG00000255146,ENSG00000200817,ENSG00000254601,ENSG00000181273,ENSG00000273228,ENSG00000273255,ENSG00000214872,ENSG00000156587,ENSG00000240371,ENSG00000149131,ENSG00000254602,ENSG00000208009,ENSG00000166793,ENSG00000172409,ENSG00000156599,ENSG00000156603,ENSG00000288534,ENSG00000213593,ENSG00000255303,ENSG00000255266
chr11	57666957	57668685	11:57666957-57668685	ENSG00000254601,ENSG00000241356,ENSG00000149131,ENSG00000172409,ENSG00000156599,ENSG00000156603,ENSG00000288534,ENSG00000213593
chr11	57711847	57712805	11:57711847-57712805	ENSG00000186513,ENSG00000255146,ENSG00000279051,ENSG00000186509,ENSG00000254749,ENSG00000156599,ENSG00000156603,ENSG00000288534,ENSG00000213593,ENSG00000213592,ENSG00000211450,ENSG00000254732,ENSG00000233436,ENSG00000198561,ENSG00000255303,ENSG00000255266
chr11	57741174	57742132	11:57741174-57742132	ENSG00000186508,ENSG00000272685,ENSG00000255146,ENSG00000236541,ENSG00000279051,ENSG00000200817,ENSG00000186509,ENSG00000254749,ENSG00000156603,ENSG00000288534,ENSG00000213593,ENSG00000213592,ENSG00000211450,ENSG00000254732,ENSG00000233436,ENSG00000198561,ENSG00000255303,ENSG00000255266
chr11	57792104	57792689	11:57792104-57792689	ENSG00000272900,ENSG00000180475,ENSG00000280204,ENSG00000186513,ENSG00000272569,ENSG00000172377,ENSG00000272685,ENSG00000255131,ENSG00000254853,ENSG00000255146,ENSG00000236541,ENSG00000279051,ENSG00000200817,ENSG00000186509,ENSG00000254601,ENSG00000254749,ENSG00000134817,ENSG00000211450,ENSG00000254732,ENSG00000233436,ENSG00000198561,ENSG00000255303,ENSG00000255266,ENSG00000180714
chr11	57800607	57801309	11:57800607-57801309	ENSG00000255146,ENSG00000236541,ENSG00000200817,ENSG00000186509,ENSG00000254601,ENSG00000254749,ENSG00000211450,ENSG00000254732,ENSG00000233436,ENSG00000198561,ENSG00000255303,ENSG00000255266,ENSG00000180714
chr11	58498648	58498844	11:58498648-58498844	ENSG00000198283,ENSG00000255299,ENSG00000285895,ENSG00000172362,ENSG00000172365,ENSG00000172769,ENSG00000273408,ENSG00000233499,ENSG00000197786,ENSG00000255333,ENSG00000255096,ENSG00000255431,ENSG00000255218,ENSG00000272900,ENSG00000172772,ENSG00000254589,ENSG00000180475,ENSG00000280204,ENSG00000197887,ENSG00000186513,ENSG00000272569,ENSG00000186508,ENSG00000172377,ENSG00000272685,ENSG00000255131,ENSG00000254853,ENSG00000255146,ENSG00000236541,ENSG00000279051,ENSG00000200817,ENSG00000186509,ENSG00000254601,ENSG00000254749,ENSG00000255303,ENSG00000255266,ENSG00000180714
chr11	58524092	58525574	11:58524092-58525574	ENSG00000198283,ENSG00000255299,ENSG00000172362,ENSG00000172365,ENSG00000172769,ENSG00000273408,ENSG00000233499,ENSG00000197786,ENSG00000255333,ENSG00000255096,ENSG00000255431,ENSG00000255218,ENSG00000272900,ENSG00000172772,ENSG00000254589,ENSG00000180475,ENSG00000280204,ENSG00000197887,ENSG00000186513,ENSG00000272569,ENSG00000186508,ENSG00000172377,ENSG00000272685,ENSG00000255131,ENSG00000254853,ENSG00000255146,ENSG00000236541,ENSG00000279051,ENSG00000200817,ENSG00000186509,ENSG00000254601,ENSG00000254749,ENSG00000272676,ENSG00000273255,ENSG00000255303,ENSG00000255266,ENSG00000180714
chr11	58530234	58530731	11:58530234-58530731	ENSG00000280010,ENSG00000242689,ENSG00000269570,ENSG00000198283,ENSG00000255299,ENSG00000172362,ENSG00000172365,ENSG00000172769,ENSG00000273408,ENSG00000233499,ENSG00000197786,ENSG00000255333,ENSG00000255096,ENSG00000255431,ENSG00000255218,ENSG00000272900,ENSG00000172772,ENSG00000254589,ENSG00000180475,ENSG00000280204,ENSG00000197887,ENSG00000186513,ENSG00000272569,ENSG00000186508,ENSG00000172377,ENSG00000272685,ENSG00000255131,ENSG00000254853,ENSG00000255146,ENSG00000236541,ENSG00000279051,ENSG00000200817,ENSG00000186509,ENSG00000254601,ENSG00000254749,ENSG00000254603,ENSG00000254795,ENSG00000232511,ENSG00000254953,ENSG00000205025,ENSG00000274150,ENSG00000181273,ENSG00000255083,ENSG00000283307,ENSG00000272676,ENSG00000273255,ENSG00000183908,ENSG00000255303,ENSG00000255266,ENSG00000180714
chr11	58543674	58543916	11:58543674-58543916	ENSG00000172362,ENSG00000172365,ENSG00000172769,ENSG00000197786,ENSG00000255333,ENSG00000255218,ENSG00000272900,ENSG00000180475,ENSG00000280204,ENSG00000186508,ENSG00000272685,ENSG00000255131,ENSG00000254853,ENSG00000236541,ENSG00000186509,ENSG00000254601,ENSG00000181273
chr11	58562408	58562744	11:58562408-58562744	ENSG00000280010,ENSG00000242689,ENSG00000269570,ENSG00000255073,ENSG00000186660,ENSG00000110031,ENSG00000172362,ENSG00000172365,ENSG00000273408,ENSG00000233499,ENSG00000197786,ENSG00000255096,ENSG00000255431,ENSG00000255218,ENSG00000272900,ENSG00000172772,ENSG00000254589,ENSG00000197887,ENSG00000186513,ENSG00000186508,ENSG00000172377,ENSG00000272685,ENSG00000255131,ENSG00000254853,ENSG00000255146,ENSG00000279051,ENSG00000186509,ENSG00000254601,ENSG00000254749,ENSG00000255303,ENSG00000255266,ENSG00000180714
chr11	58568040	58568501	11:58568040-58568501	ENSG00000254926,ENSG00000280010,ENSG00000242689,ENSG00000269570,ENSG00000255073,ENSG00000186660,ENSG00000110031,ENSG00000198283,ENSG00000172362,ENSG00000172365,ENSG00000172769,ENSG00000273408,ENSG00000233499,ENSG00000197786,ENSG00000255333,ENSG00000255096,ENSG00000255431,ENSG00000255218,ENSG00000272900,ENSG00000172772,ENSG00000254589,ENSG00000180475,ENSG00000280204,ENSG00000197887,ENSG00000186513,ENSG00000272569,ENSG00000186508,ENSG00000172377,ENSG00000272685,ENSG00000255131,ENSG00000254853,ENSG00000255146,ENSG00000236541,ENSG00000279051,ENSG00000200817,ENSG00000186509,ENSG00000254601,ENSG00000254749,ENSG00000181693,ENSG00000280314,ENSG00000181371,ENSG00000254490,ENSG00000254603,ENSG00000197866,ENSG00000181296,ENSG00000205025,ENSG00000241356,ENSG00000255433,ENSG00000274150,ENSG00000181282,ENSG00000181273,ENSG00000255083,ENSG00000273228,ENSG00000283307,ENSG00000272676,ENSG00000273255,ENSG00000183908,ENSG00000134817,ENSG00000255303,ENSG00000255266,ENSG00000180714
chr11	58575672	58575966	11:58575672-58575966	ENSG00000255073,ENSG00000186660,ENSG00000110031
chr11	58577706	58579969	11:58577706-58579969	ENSG00000280010,ENSG00000242689,ENSG00000269570,ENSG00000255073,ENSG00000186660,ENSG00000110031
chr11	58597459	58598094	11:58597459-58598094	ENSG00000280010,ENSG00000242689,ENSG00000269570,ENSG00000255073,ENSG00000186508,ENSG00000255146,ENSG00000180714
chr11	58640383	58641001	11:58640383-58641001	ENSG00000254786,ENSG00000255189,ENSG00000254877,ENSG00000254717,ENSG00000254926,ENSG00000280010,ENSG00000242689,ENSG00000269570,ENSG00000255073,ENSG00000172362,ENSG00000172365,ENSG00000172769,ENSG00000273408,ENSG00000233499,ENSG00000197786,ENSG00000255333,ENSG00000255096,ENSG00000255431,ENSG00000255218,ENSG00000272900,ENSG00000172772,ENSG00000254589,ENSG00000180475,ENSG00000280204,ENSG00000197887,ENSG00000186513,ENSG00000272569,ENSG00000186508,ENSG00000172377,ENSG00000272685,ENSG00000255131,ENSG00000254853,ENSG00000255146,ENSG00000236541,ENSG00000279051,ENSG00000200817,ENSG00000186509,ENSG00000254601,ENSG00000254749,ENSG00000172489,ENSG00000181282,ENSG00000255083,ENSG00000283307,ENSG00000273255,ENSG00000255303,ENSG00000255266,ENSG00000180714
chr11	58653953	58654508	11:58653953-58654508	ENSG00000254786,ENSG00000255189,ENSG00000254877,ENSG00000254717,ENSG00000156689,ENSG00000255265,ENSG00000254926,ENSG00000280010,ENSG00000242689,ENSG00000269570,ENSG00000172362,ENSG00000172365,ENSG00000172769,ENSG00000273408,ENSG00000233499,ENSG00000197786,ENSG00000255333,ENSG00000255096,ENSG00000255431,ENSG00000255218,ENSG00000272900,ENSG00000172772,ENSG00000254589,ENSG00000180475,ENSG00000280204,ENSG00000197887,ENSG00000186513,ENSG00000272569,ENSG00000186508,ENSG00000172377,ENSG00000272685,ENSG00000255131,ENSG00000254853,ENSG00000255146,ENSG00000236541,ENSG00000279051,ENSG00000200817,ENSG00000186509,ENSG00000254601,ENSG00000254749,ENSG00000181693,ENSG00000254603,ENSG00000255012,ENSG00000172459,ENSG00000254953,ENSG00000286704,ENSG00000254825,ENSG00000255485,ENSG00000241356,ENSG00000274150,ENSG00000181273,ENSG00000255083,ENSG00000273228,ENSG00000283307,ENSG00000272676,ENSG00000273255,ENSG00000255303,ENSG00000255266,ENSG00000180714
chr11	58675514	58675936	11:58675514-58675936	ENSG00000255189,ENSG00000254877,ENSG00000254717,ENSG00000156689,ENSG00000255265,ENSG00000254926,ENSG00000197254,ENSG00000280010,ENSG00000242689,ENSG00000269570,ENSG00000172362,ENSG00000172365,ENSG00000172769,ENSG00000273408,ENSG00000233499,ENSG00000197786,ENSG00000255333,ENSG00000255096,ENSG00000255431,ENSG00000272900,ENSG00000172772,ENSG00000254589,ENSG00000180475,ENSG00000280204,ENSG00000197887,ENSG00000186513,ENSG00000272569,ENSG00000186508,ENSG00000172377,ENSG00000272685,ENSG00000255146,ENSG00000236541,ENSG00000279051,ENSG00000186509,ENSG00000254601,ENSG00000254749,ENSG00000254490,ENSG00000241356,ENSG00000255083,ENSG00000273228,ENSG00000283307,ENSG00000272676,ENSG00000273255,ENSG00000255303,ENSG00000255266,ENSG00000180714
chr11	58685981	58686660	11:58685981-58686660	ENSG00000254877,ENSG00000254717,ENSG00000254926,ENSG00000197254,ENSG00000172362,ENSG00000172365,ENSG00000172769,ENSG00000273408,ENSG00000233499,ENSG00000197786,ENSG00000255333,ENSG00000255096,ENSG00000255431,ENSG00000255218,ENSG00000272900,ENSG00000172772,ENSG00000254589,ENSG00000180475,ENSG00000280204,ENSG00000197887,ENSG00000186513,ENSG00000272569,ENSG00000186508,ENSG00000172377,ENSG00000272685,ENSG00000255131,ENSG00000254853,ENSG00000236541,ENSG00000279051,ENSG00000186509,ENSG00000254601,ENSG00000254749,ENSG00000283307,ENSG00000272676,ENSG00000273255
chr11	58726788	58727705	11:58726788-58727705	ENSG00000254786,ENSG00000255189,ENSG00000254877,ENSG00000254717,ENSG00000255265,ENSG00000254926,ENSG00000149124,ENSG00000172362,ENSG00000172365,ENSG00000172769,ENSG00000273408,ENSG00000233499,ENSG00000197786,ENSG00000255333,ENSG00000255096,ENSG00000255431,ENSG00000255218,ENSG00000272900,ENSG00000172772,ENSG00000254589,ENSG00000180475,ENSG00000280204,ENSG00000197887,ENSG00000186513,ENSG00000272569,ENSG00000186508,ENSG00000172377,ENSG00000272685,ENSG00000255131,ENSG00000254853,ENSG00000255146,ENSG00000236541,ENSG00000279051,ENSG00000186509,ENSG00000254601,ENSG00000254749,ENSG00000172487,ENSG00000230416,ENSG00000254411,ENSG00000254490,ENSG00000166693,ENSG00000197866,ENSG00000238041,ENSG00000254953,ENSG00000181325,ENSG00000274770,ENSG00000283307,ENSG00000272676,ENSG00000183908,ENSG00000255303,ENSG00000255266
chr11	58788311	58788857	11:58788311-58788857	ENSG00000254786,ENSG00000255189,ENSG00000254877,ENSG00000254717,ENSG00000156689,ENSG00000255265,ENSG00000254926,ENSG00000172362,ENSG00000172365,ENSG00000172769,ENSG00000273408,ENSG00000233499,ENSG00000197786,ENSG00000255333,ENSG00000255096,ENSG00000255431,ENSG00000255218,ENSG00000272900,ENSG00000172772,ENSG00000254589,ENSG00000180475,ENSG00000280204,ENSG00000197887,ENSG00000186513,ENSG00000272569,ENSG00000186508,ENSG00000172377,ENSG00000272685,ENSG00000236541,ENSG00000200817,ENSG00000186509,ENSG00000254601,ENSG00000254749,ENSG00000255012,ENSG00000273255,ENSG00000255303,ENSG00000255266,ENSG00000180714
chr11	58850597	58850927	11:58850597-58850927	ENSG00000254786,ENSG00000255189,ENSG00000254877,ENSG00000254717,ENSG00000156689,ENSG00000255096
chr11	58927410	58928001	11:58927410-58928001	ENSG00000254786,ENSG00000255189,ENSG00000254877,ENSG00000255523,ENSG00000166840,ENSG00000254717,ENSG00000156689
chr11	59053270	59053564	11:59053270-59053564	ENSG00000255151,ENSG00000254399,ENSG00000254786,ENSG00000255189,ENSG00000254877,ENSG00000255240
chr11	59058215	59058855	11:59058215-59058855	ENSG00000176495,ENSG00000255151,ENSG00000254399,ENSG00000254786,ENSG00000255189,ENSG00000254877,ENSG00000255240,ENSG00000254717,ENSG00000156689,ENSG00000255096,ENSG00000172772,ENSG00000272569
chr11	59106438	59107264	11:59106438-59107264	ENSG00000189057,ENSG00000255151,ENSG00000254786,ENSG00000255189
chr11	59107628	59108134	11:59107628-59108134	ENSG00000189057,ENSG00000255151
chr11	59135804	59136366	11:59135804-59136366	ENSG00000166801,ENSG00000255381,ENSG00000245571,ENSG00000189057,ENSG00000255151,ENSG00000254399,ENSG00000254786,ENSG00000255189,ENSG00000254877
chr11	59142362	59143243	11:59142362-59143243	ENSG00000166801,ENSG00000255381,ENSG00000245571,ENSG00000255151
chr11	59144573	59145016	11:59144573-59145016	ENSG00000166801,ENSG00000255381,ENSG00000245571,ENSG00000255151
chr11	59152641	59152992	11:59152641-59152992	ENSG00000166801
chr11	59158411	59158742	11:59158411-59158742	ENSG00000176200,ENSG00000254466,ENSG00000198261,ENSG00000176495,ENSG00000255386,ENSG00000235678,ENSG00000263944,ENSG00000110042,ENSG00000166801,ENSG00000255381,ENSG00000245571,ENSG00000255151,ENSG00000254399,ENSG00000254786,ENSG00000255189,ENSG00000254877,ENSG00000197887
chr11	59171548	59173093	11:59171548-59173093	ENSG00000166884,ENSG00000198261,ENSG00000176495,ENSG00000255386,ENSG00000235678,ENSG00000263944,ENSG00000254704,ENSG00000214797,ENSG00000263999,ENSG00000197629,ENSG00000110042
chr11	59207875	59208481	11:59207875-59208481	ENSG00000198261,ENSG00000176495,ENSG00000255386,ENSG00000235678,ENSG00000263944,ENSG00000263999,ENSG00000197629,ENSG00000110042
chr11	59247640	59248246	11:59247640-59248246	ENSG00000283601,ENSG00000166926,ENSG00000149534,ENSG00000149516,ENSG00000149507,ENSG00000176200,ENSG00000204989,ENSG00000254466,ENSG00000166884,ENSG00000198261,ENSG00000176495,ENSG00000255386,ENSG00000235678,ENSG00000263944,ENSG00000254799,ENSG00000225802,ENSG00000263999,ENSG00000197629,ENSG00000254786,ENSG00000255189,ENSG00000254877,ENSG00000255096,ENSG00000255431,ENSG00000272900,ENSG00000254589,ENSG00000186508,ENSG00000255083
chr11	59263224	59263410	11:59263224-59263410	ENSG00000198261,ENSG00000176495,ENSG00000255386,ENSG00000235678,ENSG00000263944,ENSG00000254799,ENSG00000225802
chr11	59273235	59273780	11:59273235-59273780	ENSG00000283601,ENSG00000204979,ENSG00000166926,ENSG00000149534,ENSG00000255331,ENSG00000149516,ENSG00000149507,ENSG00000255393,ENSG00000285010,ENSG00000214788,ENSG00000284873,ENSG00000270929,ENSG00000176200,ENSG00000204989,ENSG00000254466,ENSG00000166884,ENSG00000198261,ENSG00000176495,ENSG00000255386,ENSG00000235678,ENSG00000263944,ENSG00000254704,ENSG00000214797,ENSG00000254799,ENSG00000225802,ENSG00000263999,ENSG00000197629,ENSG00000254786,ENSG00000255189,ENSG00000254877,ENSG00000172769,ENSG00000273408,ENSG00000255096,ENSG00000255431,ENSG00000197887,ENSG00000186513,ENSG00000272569,ENSG00000186508,ENSG00000272685,ENSG00000255131,ENSG00000254853,ENSG00000255146,ENSG00000186509,ENSG00000255083
chr11	59284104	59284957	11:59284104-59284957	ENSG00000176200,ENSG00000204989,ENSG00000254466,ENSG00000166884,ENSG00000198261,ENSG00000176495,ENSG00000255386,ENSG00000235678,ENSG00000263944,ENSG00000254704,ENSG00000214797,ENSG00000254799,ENSG00000225802,ENSG00000263999,ENSG00000197629,ENSG00000110042,ENSG00000254786
chr11	59429995	59430204	11:59429995-59430204	ENSG00000283601,ENSG00000149534,ENSG00000149507,ENSG00000214788,ENSG00000172742,ENSG00000176200,ENSG00000204989,ENSG00000254466,ENSG00000166884,ENSG00000172320,ENSG00000172324,ENSG00000198261,ENSG00000176495,ENSG00000255386,ENSG00000235678
chr11	59537343	59538173	11:59537343-59538173	ENSG00000270929,ENSG00000223223,ENSG00000264559,ENSG00000287264,ENSG00000254770,ENSG00000172742,ENSG00000176200,ENSG00000204989,ENSG00000254466,ENSG00000166884
chr11	59550235	59551264	11:59550235-59551264	ENSG00000255331,ENSG00000149516,ENSG00000149507,ENSG00000285010,ENSG00000270929,ENSG00000264559,ENSG00000110048,ENSG00000255139,ENSG00000255008,ENSG00000287264,ENSG00000172742,ENSG00000176200,ENSG00000204989,ENSG00000254466,ENSG00000166884
chr11	59560367	59561264	11:59560367-59561264	ENSG00000264559,ENSG00000110048,ENSG00000255139,ENSG00000255008,ENSG00000287264,ENSG00000172742,ENSG00000176200,ENSG00000204989
chr11	59565970	59566562	11:59565970-59566562	ENSG00000149516,ENSG00000284873,ENSG00000264559,ENSG00000110048,ENSG00000255139,ENSG00000255008,ENSG00000287264,ENSG00000172742,ENSG00000176200,ENSG00000204989,ENSG00000254466
chr11	59615265	59616530	11:59615265-59616530	ENSG00000255355,ENSG00000166889,ENSG00000264559,ENSG00000110048,ENSG00000255139,ENSG00000172742,ENSG00000176200,ENSG00000204989,ENSG00000254466
chr11	59668658	59669675	11:59668658-59669675	ENSG00000166926,ENSG00000149516,ENSG00000149507,ENSG00000214788,ENSG00000270929,ENSG00000285231,ENSG00000254743,ENSG00000172289,ENSG00000223223,ENSG00000255355,ENSG00000166889,ENSG00000264559,ENSG00000110048,ENSG00000255139,ENSG00000172742,ENSG00000176200,ENSG00000204989,ENSG00000254466
chr11	59680627	59680820	11:59680627-59680820	ENSG00000166959,ENSG00000283601,ENSG00000166926,ENSG00000254952,ENSG00000149534,ENSG00000149516,ENSG00000149507,ENSG00000255393,ENSG00000285010,ENSG00000214788,ENSG00000284873,ENSG00000270929,ENSG00000285231,ENSG00000134827,ENSG00000134812,ENSG00000254743,ENSG00000172289,ENSG00000223223,ENSG00000255355,ENSG00000166889,ENSG00000264559,ENSG00000254770,ENSG00000172742,ENSG00000176200,ENSG00000204989,ENSG00000254466,ENSG00000166884,ENSG00000198261,ENSG00000176495,ENSG00000255386
chr11	59728974	59729178	11:59728974-59729178	ENSG00000283601,ENSG00000204979,ENSG00000166926,ENSG00000214787,ENSG00000149534,ENSG00000255331,ENSG00000149516,ENSG00000149507,ENSG00000255393,ENSG00000285010,ENSG00000214788,ENSG00000284873,ENSG00000270929,ENSG00000285231,ENSG00000134827,ENSG00000134812,ENSG00000255538,ENSG00000254743,ENSG00000254403,ENSG00000172289,ENSG00000223223,ENSG00000172742,ENSG00000176200,ENSG00000204989,ENSG00000254466
chr11	59754080	59754785	11:59754080-59754785	ENSG00000149534,ENSG00000255393,ENSG00000285010,ENSG00000214788,ENSG00000284873,ENSG00000270929,ENSG00000285231,ENSG00000134827,ENSG00000234964,ENSG00000254477,ENSG00000255538,ENSG00000254743,ENSG00000166900,ENSG00000172289,ENSG00000223223
chr11	59755114	59755862	11:59755114-59755862	ENSG00000214787,ENSG00000254952,ENSG00000149534,ENSG00000255331,ENSG00000149516,ENSG00000149507,ENSG00000255393,ENSG00000285010,ENSG00000214788,ENSG00000284873,ENSG00000270929,ENSG00000285231,ENSG00000134827,ENSG00000134812,ENSG00000234964,ENSG00000254477,ENSG00000255538,ENSG00000254743,ENSG00000166900,ENSG00000172289,ENSG00000223223
chr11	59766867	59767578	11:59766867-59767578	ENSG00000181995,ENSG00000283601,ENSG00000204979,ENSG00000071203,ENSG00000166926,ENSG00000275344,ENSG00000214787,ENSG00000254952,ENSG00000149534,ENSG00000255331,ENSG00000149516,ENSG00000149507,ENSG00000255393,ENSG00000285010,ENSG00000214788,ENSG00000284873,ENSG00000270929,ENSG00000285231,ENSG00000134827,ENSG00000134812,ENSG00000234964,ENSG00000254477,ENSG00000255538,ENSG00000254743,ENSG00000166900,ENSG00000172289,ENSG00000223223,ENSG00000172742,ENSG00000176200,ENSG00000204989,ENSG00000254466
chr11	59772418	59772681	11:59772418-59772681	ENSG00000234964
chr11	59802487	59802822	11:59802487-59802822	ENSG00000166926,ENSG00000275344,ENSG00000214787,ENSG00000254952,ENSG00000149534,ENSG00000255331,ENSG00000149516,ENSG00000149507,ENSG00000255393,ENSG00000285010,ENSG00000214788,ENSG00000284873,ENSG00000270929,ENSG00000285231,ENSG00000134827,ENSG00000134812,ENSG00000166902,ENSG00000234964,ENSG00000254477,ENSG00000255538,ENSG00000254743,ENSG00000166900,ENSG00000172289,ENSG00000223223,ENSG00000176200
chr11	59810329	59811029	11:59810329-59811029	ENSG00000181995,ENSG00000283601,ENSG00000071203,ENSG00000166926,ENSG00000275344,ENSG00000214787,ENSG00000254952,ENSG00000149534,ENSG00000255331,ENSG00000149516,ENSG00000149507,ENSG00000255393,ENSG00000285010,ENSG00000214788,ENSG00000284873,ENSG00000270929,ENSG00000285231,ENSG00000134827,ENSG00000134812,ENSG00000166902,ENSG00000234964,ENSG00000254477,ENSG00000255538,ENSG00000254743,ENSG00000166900,ENSG00000172289,ENSG00000223223,ENSG00000176200,ENSG00000204989,ENSG00000254466
chr11	59822916	59823265	11:59822916-59823265	ENSG00000181995,ENSG00000283601,ENSG00000204979,ENSG00000071203,ENSG00000166926,ENSG00000275344,ENSG00000214787,ENSG00000254952,ENSG00000149534,ENSG00000255331,ENSG00000149516,ENSG00000149507,ENSG00000255393,ENSG00000285010,ENSG00000214788,ENSG00000284873,ENSG00000270929,ENSG00000285231,ENSG00000134827,ENSG00000134812,ENSG00000166902,ENSG00000254743
chr11	60176007	60176216	11:60176007-60176216	ENSG00000166926,ENSG00000275344,ENSG00000214787,ENSG00000110079,ENSG00000110077,ENSG00000254952,ENSG00000149534,ENSG00000255331
chr11	60193723	60194287	11:60193723-60194287	ENSG00000166926,ENSG00000275344,ENSG00000214787,ENSG00000110079,ENSG00000110077,ENSG00000254952,ENSG00000149534,ENSG00000255331,ENSG00000149516,ENSG00000149507,ENSG00000255393
chr11	60446470	60447387	11:60446470-60447387	ENSG00000166959,ENSG00000181995,ENSG00000283601,ENSG00000204979,ENSG00000071203,ENSG00000156738,ENSG00000166930,ENSG00000166928,ENSG00000166927,ENSG00000166926,ENSG00000214787,ENSG00000149534
chr11	60775462	60775740	11:60775462-60775740	ENSG00000256220,ENSG00000229859,ENSG00000183134,ENSG00000256813,ENSG00000255845,ENSG00000172689,ENSG00000166961,ENSG00000214782,ENSG00000166959,ENSG00000181995,ENSG00000283601,ENSG00000204979,ENSG00000071203,ENSG00000166927,ENSG00000166926,ENSG00000255331,ENSG00000149507
chr11	60830932	60831426	11:60830932-60831426	ENSG00000229859,ENSG00000183134,ENSG00000110104,ENSG00000256813,ENSG00000255959,ENSG00000255845,ENSG00000172689,ENSG00000166961,ENSG00000214782,ENSG00000166959
chr11	60841755	60842618	11:60841755-60842618	ENSG00000149506,ENSG00000183134,ENSG00000110104,ENSG00000256813,ENSG00000255959,ENSG00000255845,ENSG00000166959
chr11	60872893	60873164	11:60872893-60873164	ENSG00000149506,ENSG00000183134,ENSG00000256813,ENSG00000255845
chr11	60899498	60899719	11:60899498-60899719	ENSG00000110107,ENSG00000183134,ENSG00000256813,ENSG00000255845
chr11	60905916	60906941	11:60905916-60906941	ENSG00000229183,ENSG00000279549,ENSG00000006118,ENSG00000256196,ENSG00000110108,ENSG00000256944,ENSG00000257052,ENSG00000110107,ENSG00000183134,ENSG00000256813,ENSG00000255959,ENSG00000255845,ENSG00000214782,ENSG00000166959
chr11	60912263	60912682	11:60912263-60912682	ENSG00000006118,ENSG00000256196,ENSG00000110108,ENSG00000256944,ENSG00000257052,ENSG00000110107
chr11	60913782	60914924	11:60913782-60914924	ENSG00000006118,ENSG00000256196,ENSG00000110108,ENSG00000256944,ENSG00000257052,ENSG00000110107
chr11	60915320	60915809	11:60915320-60915809	ENSG00000006118,ENSG00000256196,ENSG00000110108,ENSG00000256944
chr11	60924379	60924841	11:60924379-60924841	ENSG00000006118,ENSG00000256196,ENSG00000110108
chr11	60951307	60951660	11:60951307-60951660	ENSG00000110446
chr11	60952089	60952672	11:60952089-60952672	ENSG00000110446
chr11	60970438	60970854	11:60970438-60970854	ENSG00000229859,ENSG00000013725
chr11	60971449	60971964	11:60971449-60971964	ENSG00000229859,ENSG00000279549,ENSG00000110448,ENSG00000013725
chr11	60978690	60979350	11:60978690-60979350	ENSG00000013725
chr11	60986088	60986737	11:60986088-60986737	ENSG00000256713,ENSG00000256220,ENSG00000229183,ENSG00000229859,ENSG00000279549,ENSG00000110448,ENSG00000207153,ENSG00000013725,ENSG00000214782,ENSG00000166959,ENSG00000181995,ENSG00000204979
chr11	60994509	60995133	11:60994509-60995133	ENSG00000256713,ENSG00000229859,ENSG00000207153
chr11	61004326	61005157	11:61004326-61005157	ENSG00000279549,ENSG00000013725
chr11	61021393	61022155	11:61021393-61022155	ENSG00000256713,ENSG00000229859,ENSG00000279549,ENSG00000110448,ENSG00000013725
chr11	61023582	61023927	11:61023582-61023927	ENSG00000256713,ENSG00000013725
chr11	61026119	61026468	11:61026119-61026468	ENSG00000110448
chr11	61042052	61042668	11:61042052-61042668	ENSG00000256713,ENSG00000256220,ENSG00000229859,ENSG00000279549,ENSG00000110448,ENSG00000256733,ENSG00000255845,ENSG00000166961,ENSG00000214782,ENSG00000166959,ENSG00000181995,ENSG00000283601,ENSG00000204979,ENSG00000071203,ENSG00000166928
chr11	61061053	61061852	11:61061053-61061852	ENSG00000256713,ENSG00000229859,ENSG00000110448,ENSG00000256733
chr11	61065948	61066221	11:61065948-61066221	ENSG00000110448,ENSG00000256733
chr11	61071123	61071644	11:61071123-61071644	ENSG00000256220,ENSG00000229859,ENSG00000279549,ENSG00000110448,ENSG00000256733,ENSG00000166961,ENSG00000214782,ENSG00000166959,ENSG00000181995,ENSG00000283601,ENSG00000204979,ENSG00000166926
chr11	61076631	61076863	11:61076631-61076863	ENSG00000229859,ENSG00000110448
chr11	61080670	61080934	11:61080670-61080934	ENSG00000229859,ENSG00000279549,ENSG00000110448
chr11	61083252	61084048	11:61083252-61084048	ENSG00000256713,ENSG00000229859,ENSG00000279549,ENSG00000110448,ENSG00000256733,ENSG00000214782
chr11	61092280	61092838	11:61092280-61092838	-
chr11	61102097	61102802	11:61102097-61102802	-
chr11	61110628	61110973	11:61110628-61110973	-
chr11	61111804	61112098	11:61111804-61112098	-
chr11	61120645	61121068	11:61120645-61121068	-
chr11	61129459	61130252	11:61129459-61130252	-
chr11	61161017	61161898	11:61161017-61161898	ENSG00000256713,ENSG00000229859,ENSG00000279549,ENSG00000167987
chr11	61294527	61295496	11:61294527-61295496	ENSG00000167986,ENSG00000167992,ENSG00000256713
chr11	61332805	61333565	11:61332805-61333565	ENSG00000167985,ENSG00000187049,ENSG00000149483,ENSG00000279246,ENSG00000162144,ENSG00000149476,ENSG00000167986
chr11	61361647	61362735	11:61361647-61362735	ENSG00000167985,ENSG00000187049,ENSG00000149483,ENSG00000279246,ENSG00000162144,ENSG00000149476,ENSG00000167986,ENSG00000256713
chr11	61391252	61391443	11:61391252-61391443	ENSG00000187049,ENSG00000279246,ENSG00000149476
chr11	61392346	61393170	11:61392346-61393170	ENSG00000167985,ENSG00000256591,ENSG00000187049,ENSG00000149483,ENSG00000279246,ENSG00000162144,ENSG00000149476,ENSG00000167986,ENSG00000256713
chr11	61429385	61430480	11:61429385-61430480	ENSG00000167985,ENSG00000256591,ENSG00000279632,ENSG00000149532
chr11	61446302	61446625	11:61446302-61446625	ENSG00000243742,ENSG00000256443,ENSG00000279878,ENSG00000255931,ENSG00000162148,ENSG00000240823,ENSG00000167985,ENSG00000256591,ENSG00000229183
chr11	61509155	61509781	11:61509155-61509781	ENSG00000243742,ENSG00000256443,ENSG00000279878,ENSG00000204950,ENSG00000266006,ENSG00000255931,ENSG00000162148
chr11	61580786	61581797	11:61580786-61581797	ENSG00000255947,ENSG00000243742,ENSG00000250230,ENSG00000256443,ENSG00000279878,ENSG00000011347,ENSG00000162148
chr11	61587769	61588498	11:61587769-61588498	ENSG00000243742,ENSG00000250230,ENSG00000256443,ENSG00000279878,ENSG00000011347
chr11	61680216	61680516	11:61680216-61680516	ENSG00000134780,ENSG00000255947,ENSG00000243742
chr11	61684149	61684508	11:61684149-61684508	ENSG00000134780,ENSG00000255947,ENSG00000243742
chr11	61695858	61696429	11:61695858-61696429	ENSG00000168515,ENSG00000134780,ENSG00000255947,ENSG00000243742,ENSG00000256443,ENSG00000279878,ENSG00000162148,ENSG00000256220
chr11	61733349	61733757	11:61733349-61733757	ENSG00000168515,ENSG00000124915,ENSG00000134780,ENSG00000255947,ENSG00000243742,ENSG00000256443,ENSG00000279878,ENSG00000162148
chr11	61752338	61752960	11:61752338-61752960	ENSG00000124920,ENSG00000124915,ENSG00000255947
chr11	61776601	61777034	11:61776601-61777034	ENSG00000124920
chr11	61777264	61777787	11:61777264-61777787	ENSG00000284108,ENSG00000134825,ENSG00000124920
chr11	61792310	61793157	11:61792310-61793157	ENSG00000284416,ENSG00000149485,ENSG00000134824,ENSG00000168496,ENSG00000284108,ENSG00000134825,ENSG00000124920
chr11	61815401	61815643	11:61815401-61815643	ENSG00000284416,ENSG00000149485,ENSG00000134824
chr11	61816402	61817094	11:61816402-61817094	ENSG00000284416,ENSG00000149485,ENSG00000134824
chr11	61827695	61829196	11:61827695-61829196	ENSG00000284416,ENSG00000149485,ENSG00000134824
chr11	61834482	61834956	11:61834482-61834956	ENSG00000284416,ENSG00000149485,ENSG00000134824
chr11	61871247	61871594	11:61871247-61871594	ENSG00000124939,ENSG00000254424,ENSG00000255553,ENSG00000200898,ENSG00000167994,ENSG00000277892,ENSG00000221968,ENSG00000134824
chr11	61890953	61892312	11:61890953-61892312	ENSG00000254424,ENSG00000255553,ENSG00000200898,ENSG00000167994,ENSG00000277892,ENSG00000221968
chr11	61899085	61899579	11:61899085-61899579	ENSG00000124939,ENSG00000254424,ENSG00000255553,ENSG00000167995,ENSG00000200898,ENSG00000167994,ENSG00000221968
chr11	61947604	61947930	11:61947604-61947930	ENSG00000254424,ENSG00000167995,ENSG00000200898,ENSG00000167994
chr11	61955528	61955903	11:61955528-61955903	ENSG00000254424,ENSG00000244176,ENSG00000279491,ENSG00000167996,ENSG00000167995,ENSG00000200898
chr11	61967182	61968022	11:61967182-61968022	ENSG00000254424,ENSG00000244176,ENSG00000279491,ENSG00000167996,ENSG00000167995,ENSG00000200898
chr11	62025477	62026118	11:62025477-62026118	ENSG00000124935,ENSG00000124939,ENSG00000168515,ENSG00000236607,ENSG00000254424,ENSG00000255553,ENSG00000244176,ENSG00000279491,ENSG00000167996,ENSG00000200898,ENSG00000256220
chr11	62082029	62082315	11:62082029-62082315	ENSG00000254424,ENSG00000255553,ENSG00000200898,ENSG00000167994
chr11	62112448	62112865	11:62112448-62112865	ENSG00000124939,ENSG00000168515,ENSG00000236607,ENSG00000149503,ENSG00000285656,ENSG00000254424
chr11	62123686	62124241	11:62123686-62124241	ENSG00000124935,ENSG00000254404,ENSG00000124939,ENSG00000168515,ENSG00000236607,ENSG00000149503,ENSG00000285656,ENSG00000254424,ENSG00000200898
chr11	62278864	62279049	11:62278864-62279049	ENSG00000197745,ENSG00000110484,ENSG00000124935,ENSG00000254404,ENSG00000124939,ENSG00000168515,ENSG00000236607
chr11	62311087	62311777	11:62311087-62311777	ENSG00000255213,ENSG00000197745,ENSG00000124935,ENSG00000254404,ENSG00000124939,ENSG00000168515,ENSG00000236607
chr11	62337195	62337771	11:62337195-62337771	ENSG00000162174,ENSG00000255118,ENSG00000255213,ENSG00000197745,ENSG00000124935,ENSG00000254404,ENSG00000124939,ENSG00000168515,ENSG00000236607
chr11	62371007	62371504	11:62371007-62371504	ENSG00000255126,ENSG00000254454,ENSG00000124935,ENSG00000124939,ENSG00000168515,ENSG00000236607
chr11	62380863	62381242	11:62380863-62381242	ENSG00000255126,ENSG00000254454,ENSG00000162174,ENSG00000124939,ENSG00000236607
chr11	62402349	62402672	11:62402349-62402672	ENSG00000197901,ENSG00000241082,ENSG00000255446,ENSG00000149021,ENSG00000255126,ENSG00000162174,ENSG00000168515
chr11	62424651	62425084	11:62424651-62425084	ENSG00000276102,ENSG00000250659,ENSG00000255446,ENSG00000149021,ENSG00000255126
chr11	62540853	62541124	11:62540853-62541124	ENSG00000257058,ENSG00000250659,ENSG00000124942,ENSG00000255446
chr11	62542890	62543413	11:62542890-62543413	ENSG00000257058,ENSG00000250659,ENSG00000124942,ENSG00000255446,ENSG00000255126
chr11	62545181	62545654	11:62545181-62545654	ENSG00000257058,ENSG00000124942
chr11	62546366	62547058	11:62546366-62547058	ENSG00000257058,ENSG00000250659,ENSG00000124942
chr11	62551730	62552076	11:62551730-62552076	ENSG00000257058,ENSG00000124942
chr11	62553275	62553583	11:62553275-62553583	ENSG00000257058,ENSG00000124942
chr11	62555445	62555967	11:62555445-62555967	ENSG00000276102,ENSG00000254772,ENSG00000257058,ENSG00000124942
chr11	62556426	62557096	11:62556426-62557096	ENSG00000276102,ENSG00000254772,ENSG00000257058,ENSG00000250659,ENSG00000124942,ENSG00000255446,ENSG00000255126
chr11	62573835	62574538	11:62573835-62574538	ENSG00000149016,ENSG00000276102,ENSG00000255508,ENSG00000254772
chr11	62591411	62592257	11:62591411-62592257	ENSG00000149489,ENSG00000254964,ENSG00000149499,ENSG00000149480,ENSG00000149016,ENSG00000255508,ENSG00000254772
chr11	62599169	62599485	11:62599169-62599485	ENSG00000149489,ENSG00000254964,ENSG00000149499,ENSG00000149480,ENSG00000149016,ENSG00000255508
chr11	62601397	62602244	11:62601397-62602244	ENSG00000149489,ENSG00000254964,ENSG00000149499,ENSG00000149480,ENSG00000149016,ENSG00000255508
chr11	62612126	62613281	11:62612126-62613281	ENSG00000149541,ENSG00000149489,ENSG00000254964,ENSG00000149499,ENSG00000149480
chr11	62621585	62622497	11:62621585-62622497	ENSG00000185085,ENSG00000089597,ENSG00000149541,ENSG00000149489,ENSG00000254964,ENSG00000149499
chr11	62640706	62641091	11:62640706-62641091	ENSG00000185085,ENSG00000089597,ENSG00000149541
chr11	62646280	62647074	11:62646280-62647074	ENSG00000206597,ENSG00000214756,ENSG00000278615,ENSG00000255432,ENSG00000185085,ENSG00000089597,ENSG00000149541
chr11	62653069	62653727	11:62653069-62653727	ENSG00000206597,ENSG00000214756,ENSG00000278615,ENSG00000255432,ENSG00000185085,ENSG00000089597
chr11	62664736	62665720	11:62664736-62665720	ENSG00000177363,ENSG00000162191,ENSG00000204922,ENSG00000206597,ENSG00000214756,ENSG00000162194,ENSG00000278615,ENSG00000255432,ENSG00000185085
chr11	62671192	62672461	11:62671192-62672461	ENSG00000177363,ENSG00000162191,ENSG00000204922,ENSG00000206597,ENSG00000214756,ENSG00000162194,ENSG00000278615,ENSG00000255432
chr11	62678714	62679200	11:62678714-62679200	ENSG00000168000,ENSG00000177363,ENSG00000162191,ENSG00000204922,ENSG00000206597,ENSG00000214756,ENSG00000162194,ENSG00000278615,ENSG00000255432
chr11	62680887	62681199	11:62680887-62681199	ENSG00000168000,ENSG00000177363,ENSG00000162191
chr11	62706081	62706586	11:62706081-62706586	ENSG00000162222,ENSG00000214753,ENSG00000162188,ENSG00000234857,ENSG00000168000
chr11	62709052	62709859	11:62709052-62709859	ENSG00000162222,ENSG00000214753,ENSG00000162188,ENSG00000234857,ENSG00000168000,ENSG00000177363
chr11	62726796	62728668	11:62726796-62728668	ENSG00000185670,ENSG00000162222,ENSG00000214753,ENSG00000162188,ENSG00000234857,ENSG00000168000
chr11	62753733	62754463	11:62753733-62754463	ENSG00000162227,ENSG00000267811,ENSG00000168002,ENSG00000185670,ENSG00000162222,ENSG00000214753,ENSG00000162188,ENSG00000234857,ENSG00000168000
chr11	62761332	62761962	11:62761332-62761962	ENSG00000284535,ENSG00000185475,ENSG00000269176,ENSG00000162227,ENSG00000267811,ENSG00000168002,ENSG00000185670,ENSG00000162222,ENSG00000214753,ENSG00000234857
chr11	62771068	62771866	11:62771068-62771866	ENSG00000284535,ENSG00000185475,ENSG00000269176,ENSG00000162227,ENSG00000267811,ENSG00000168002,ENSG00000162222
chr11	62786507	62787777	11:62786507-62787777	ENSG00000252361,ENSG00000274066,ENSG00000162231,ENSG00000284535,ENSG00000185475,ENSG00000269176,ENSG00000168569,ENSG00000162227,ENSG00000267811
chr11	62791619	62792312	11:62791619-62792312	ENSG00000252361,ENSG00000269463,ENSG00000274066,ENSG00000162231,ENSG00000284535,ENSG00000185475,ENSG00000269176,ENSG00000168569
chr11	62805044	62805870	11:62805044-62805870	ENSG00000275043,ENSG00000276788,ENSG00000275996,ENSG00000274544,ENSG00000278527,ENSG00000277846,ENSG00000277194,ENSG00000255717,ENSG00000222328,ENSG00000133316,ENSG00000283268,ENSG00000256690,ENSG00000252361,ENSG00000269463,ENSG00000162236,ENSG00000274066,ENSG00000162231,ENSG00000284535,ENSG00000185475,ENSG00000269176,ENSG00000168569
chr11	62831476	62832479	11:62831476-62832479	ENSG00000275043,ENSG00000276788,ENSG00000275996,ENSG00000274544,ENSG00000278527,ENSG00000277846,ENSG00000277194,ENSG00000255717,ENSG00000222328,ENSG00000133316,ENSG00000283268,ENSG00000256690,ENSG00000252361,ENSG00000269463,ENSG00000162236,ENSG00000274066,ENSG00000162231,ENSG00000168569
chr11	62839345	62839774	11:62839345-62839774	ENSG00000222328,ENSG00000133316,ENSG00000283268,ENSG00000256690,ENSG00000252361,ENSG00000162236
chr11	62840263	62840807	11:62840263-62840807	ENSG00000168003,ENSG00000275043,ENSG00000276788,ENSG00000275996,ENSG00000274544,ENSG00000278527,ENSG00000277846,ENSG00000277194,ENSG00000255717,ENSG00000222328,ENSG00000133316
chr11	62841258	62842081	11:62841258-62842081	ENSG00000168003,ENSG00000275043,ENSG00000276788,ENSG00000275996,ENSG00000274544,ENSG00000278527,ENSG00000277846,ENSG00000277194,ENSG00000255717,ENSG00000222328,ENSG00000133316,ENSG00000283268,ENSG00000256690,ENSG00000162236
chr11	62855396	62856506	11:62855396-62856506	ENSG00000168003,ENSG00000275043,ENSG00000276788,ENSG00000275996,ENSG00000274544,ENSG00000278527,ENSG00000277846,ENSG00000277194,ENSG00000255717,ENSG00000222328
chr11	62862551	62863080	11:62862551-62863080	ENSG00000168003,ENSG00000275043,ENSG00000276788,ENSG00000275996,ENSG00000274544,ENSG00000278527,ENSG00000277846,ENSG00000277194,ENSG00000255717,ENSG00000222328,ENSG00000284535,ENSG00000185475,ENSG00000269176
chr11	62880631	62881931	11:62880631-62881931	ENSG00000149452,ENSG00000285388,ENSG00000257002,ENSG00000168539,ENSG00000168003
chr11	63078478	63078680	11:63078478-63078680	ENSG00000275598,ENSG00000149742,ENSG00000184999,ENSG00000256181,ENSG00000239924,ENSG00000197658,ENSG00000253547,ENSG00000256041,ENSG00000149452,ENSG00000285388,ENSG00000197901,ENSG00000241082,ENSG00000257002,ENSG00000168539
chr11	63235522	63235910	11:63235522-63235910	ENSG00000149742,ENSG00000184999,ENSG00000256181,ENSG00000256847,ENSG00000256863,ENSG00000196600,ENSG00000239924,ENSG00000197658,ENSG00000253547,ENSG00000256041,ENSG00000149452,ENSG00000285388,ENSG00000197901,ENSG00000241082,ENSG00000257002,ENSG00000168539
chr11	63236128	63236422	11:63236128-63236422	ENSG00000149742,ENSG00000184999,ENSG00000256181,ENSG00000256847,ENSG00000256863,ENSG00000196600,ENSG00000239924,ENSG00000197658,ENSG00000253547,ENSG00000256041,ENSG00000149452,ENSG00000285388,ENSG00000197901,ENSG00000241082,ENSG00000257002,ENSG00000168539
chr11	63242145	63242523	11:63242145-63242523	ENSG00000149742,ENSG00000184999,ENSG00000256181,ENSG00000256847,ENSG00000256863,ENSG00000196600,ENSG00000239924,ENSG00000197658,ENSG00000253547,ENSG00000256041,ENSG00000149452,ENSG00000197901,ENSG00000241082
chr11	63518634	63519040	11:63518634-63519040	ENSG00000256789,ENSG00000270269,ENSG00000133317,ENSG00000287412,ENSG00000275598,ENSG00000168004,ENSG00000149742,ENSG00000197658,ENSG00000149452,ENSG00000285388,ENSG00000197901,ENSG00000241082,ENSG00000168539
chr11	63531375	63531803	11:63531375-63531803	ENSG00000271100,ENSG00000256789,ENSG00000270269,ENSG00000203520,ENSG00000176485,ENSG00000133321,ENSG00000133317,ENSG00000287412,ENSG00000275598,ENSG00000168004,ENSG00000149742,ENSG00000184999,ENSG00000239924,ENSG00000197658,ENSG00000253547,ENSG00000256041,ENSG00000149452,ENSG00000285388,ENSG00000241082,ENSG00000257002,ENSG00000168539
chr11	63536755	63537612	11:63536755-63537612	ENSG00000256789,ENSG00000270269,ENSG00000133321,ENSG00000133317,ENSG00000287412,ENSG00000275598,ENSG00000168004,ENSG00000149742
chr11	63553700	63554145	11:63553700-63554145	ENSG00000256789,ENSG00000270269,ENSG00000133328,ENSG00000133321,ENSG00000133317,ENSG00000287412,ENSG00000275598,ENSG00000168004,ENSG00000149742,ENSG00000256041,ENSG00000149452,ENSG00000285388,ENSG00000257002,ENSG00000168539
chr11	63560931	63561200	11:63560931-63561200	ENSG00000256789,ENSG00000270269,ENSG00000133328,ENSG00000133317,ENSG00000287412,ENSG00000275598,ENSG00000168004
chr11	63567045	63567618	11:63567045-63567618	ENSG00000256789,ENSG00000270269,ENSG00000203520,ENSG00000176485,ENSG00000133328,ENSG00000133321,ENSG00000133317,ENSG00000287412,ENSG00000275598,ENSG00000168004,ENSG00000149742,ENSG00000149452,ENSG00000285388,ENSG00000197901,ENSG00000241082,ENSG00000168539
chr11	63574458	63574848	11:63574458-63574848	ENSG00000256789,ENSG00000270269,ENSG00000203520,ENSG00000176485,ENSG00000133317,ENSG00000287412,ENSG00000275598,ENSG00000168004
chr11	63613820	63614619	11:63613820-63614619	ENSG00000256789,ENSG00000270269,ENSG00000203520,ENSG00000176485,ENSG00000287412,ENSG00000275598,ENSG00000168004,ENSG00000149742
chr11	63670849	63672014	11:63670849-63672014	ENSG00000271100,ENSG00000133318,ENSG00000256789,ENSG00000270269,ENSG00000184743,ENSG00000275598
chr11	63681265	63682208	11:63681265-63682208	ENSG00000271100,ENSG00000133318,ENSG00000256789,ENSG00000270269,ENSG00000184743,ENSG00000275598,ENSG00000285388
chr11	63767709	63769473	11:63767709-63769473	ENSG00000264519,ENSG00000188070
chr11	63813138	63813983	11:63813138-63813983	ENSG00000256280,ENSG00000168005,ENSG00000264519,ENSG00000188070
chr11	63838532	63839385	11:63838532-63839385	ENSG00000110583,ENSG00000072518,ENSG00000256280,ENSG00000264519,ENSG00000188070
chr11	63863028	63863229	11:63863028-63863229	ENSG00000072518
chr11	63866311	63866527	11:63866311-63866527	ENSG00000202089,ENSG00000072518,ENSG00000264519
chr11	63869622	63869931	11:63869622-63869931	ENSG00000202089,ENSG00000072518
chr11	63871708	63872299	11:63871708-63872299	ENSG00000202089,ENSG00000072518
chr11	63888178	63888874	11:63888178-63888874	ENSG00000167771,ENSG00000202089,ENSG00000072518,ENSG00000264519
chr11	63916780	63917508	11:63916780-63917508	ENSG00000167771
chr11	63917748	63918019	11:63917748-63918019	ENSG00000167771
chr11	63938330	63939103	11:63938330-63939103	ENSG00000110583,ENSG00000167771,ENSG00000072518,ENSG00000264519
chr11	63945832	63946062	11:63945832-63946062	ENSG00000110583,ENSG00000072518,ENSG00000256280
chr11	63951940	63952132	11:63951940-63952132	ENSG00000110583,ENSG00000264519
chr11	63974268	63974910	11:63974268-63974910	ENSG00000256341,ENSG00000256481,ENSG00000126500,ENSG00000167770,ENSG00000256100,ENSG00000176340,ENSG00000207200,ENSG00000110583,ENSG00000264519
chr11	63985772	63986819	11:63985772-63986819	ENSG00000256341,ENSG00000256481,ENSG00000126500,ENSG00000133315,ENSG00000167770,ENSG00000256100,ENSG00000176340,ENSG00000207200
chr11	63999207	63999723	11:63999207-63999723	ENSG00000256341,ENSG00000256481,ENSG00000126500,ENSG00000133315,ENSG00000167770
chr11	64000182	64000986	11:64000182-64000986	ENSG00000256341,ENSG00000256481,ENSG00000256824,ENSG00000126500,ENSG00000133315,ENSG00000167770
chr11	64007862	64008063	11:64007862-64008063	ENSG00000256341,ENSG00000256481,ENSG00000126500,ENSG00000167770
chr11	64060624	64060827	11:64060624-64060827	ENSG00000256341,ENSG00000256481,ENSG00000256824,ENSG00000126500
chr11	64153034	64153454	11:64153034-64153454	ENSG00000256341,ENSG00000256481,ENSG00000126500
chr11	64165719	64166614	11:64165719-64166614	ENSG00000168439,ENSG00000256341,ENSG00000256481,ENSG00000126500,ENSG00000133315
chr11	64171866	64172446	11:64171866-64172446	ENSG00000133315
chr11	64185657	64186426	11:64185657-64186426	ENSG00000110011,ENSG00000256116,ENSG00000149761,ENSG00000149743,ENSG00000149781,ENSG00000168439
chr11	64204646	64204967	11:64204646-64204967	ENSG00000219435,ENSG00000149781,ENSG00000168439
chr11	64206470	64206926	11:64206470-64206926	ENSG00000149761,ENSG00000149743,ENSG00000149781,ENSG00000168439
chr11	64207222	64208012	11:64207222-64208012	ENSG00000149761,ENSG00000149743,ENSG00000149781,ENSG00000168439
chr11	64225883	64226923	11:64225883-64226923	ENSG00000173511,ENSG00000110011,ENSG00000256116,ENSG00000149761,ENSG00000149743,ENSG00000149781
chr11	64230186	64230756	11:64230186-64230756	ENSG00000286264,ENSG00000173486,ENSG00000173511,ENSG00000110011,ENSG00000256116,ENSG00000149761,ENSG00000149743
chr11	64234319	64235146	11:64234319-64235146	ENSG00000286264,ENSG00000173486,ENSG00000173511,ENSG00000110011,ENSG00000256116,ENSG00000149761,ENSG00000149743
chr11	64240552	64241860	11:64240552-64241860	ENSG00000149782,ENSG00000257086,ENSG00000256940,ENSG00000173457,ENSG00000286264,ENSG00000173486,ENSG00000173511,ENSG00000110011,ENSG00000256116,ENSG00000149761,ENSG00000149743
chr11	64246497	64247582	11:64246497-64247582	ENSG00000149782,ENSG00000257086,ENSG00000256940,ENSG00000173457,ENSG00000286264,ENSG00000173486
chr11	64251212	64251731	11:64251212-64251731	ENSG00000149782,ENSG00000257086,ENSG00000256940,ENSG00000173457,ENSG00000286264,ENSG00000173486
chr11	64269452	64270439	11:64269452-64270439	ENSG00000219435,ENSG00000173264,ENSG00000002330,ENSG00000149782,ENSG00000257086,ENSG00000256940,ENSG00000173457
chr11	64270772	64271503	11:64270772-64271503	ENSG00000219435,ENSG00000173264,ENSG00000002330
chr11	64284435	64285898	11:64284435-64285898	ENSG00000219435,ENSG00000207024,ENSG00000257069,ENSG00000182450,ENSG00000173264,ENSG00000002330
chr11	64291830	64292220	11:64291830-64292220	ENSG00000219435,ENSG00000207024,ENSG00000257069,ENSG00000182450,ENSG00000173264,ENSG00000002330
chr11	64300008	64300210	11:64300008-64300210	ENSG00000173153,ENSG00000219435,ENSG00000207024,ENSG00000182450
chr11	64304408	64304720	11:64304408-64304720	ENSG00000173153,ENSG00000219435,ENSG00000207024,ENSG00000257069,ENSG00000182450,ENSG00000173264,ENSG00000002330
chr11	64305046	64305829	11:64305046-64305829	ENSG00000236935,ENSG00000126432,ENSG00000173113,ENSG00000173153,ENSG00000219435
chr11	64306128	64306526	11:64306128-64306526	ENSG00000126432,ENSG00000173113,ENSG00000173153,ENSG00000219435
chr11	64317405	64318383	11:64317405-64318383	ENSG00000231492,ENSG00000231680,ENSG00000162302,ENSG00000278359,ENSG00000168071,ENSG00000236935,ENSG00000126432,ENSG00000173113,ENSG00000173153,ENSG00000219435
chr11	64339927	64340346	11:64339927-64340346	ENSG00000237410,ENSG00000197891,ENSG00000168065,ENSG00000237363,ENSG00000232500,ENSG00000286816,ENSG00000231492,ENSG00000231680,ENSG00000221273,ENSG00000162302,ENSG00000278359,ENSG00000168071,ENSG00000236935,ENSG00000126432,ENSG00000173113,ENSG00000173153
chr11	64342564	64342766	11:64342564-64342766	ENSG00000231680,ENSG00000162302,ENSG00000278359,ENSG00000168071,ENSG00000236935
chr11	64358890	64359574	11:64358890-64359574	ENSG00000237410,ENSG00000237363,ENSG00000232500,ENSG00000231492,ENSG00000231680,ENSG00000221273,ENSG00000162302,ENSG00000168071,ENSG00000236935,ENSG00000126432,ENSG00000173113
chr11	64359839	64360346	11:64359839-64360346	ENSG00000232500,ENSG00000231492,ENSG00000231680,ENSG00000221273,ENSG00000162302,ENSG00000168071
chr11	64448749	64449044	11:64448749-64449044	ENSG00000237410,ENSG00000197891,ENSG00000168065,ENSG00000237363,ENSG00000232500,ENSG00000286816,ENSG00000181908,ENSG00000231492,ENSG00000231680
chr11	64688463	64688884	11:64688463-64688884	ENSG00000068976,ENSG00000068831,ENSG00000237410,ENSG00000110076,ENSG00000197891,ENSG00000168065,ENSG00000237363,ENSG00000232500,ENSG00000286816,ENSG00000231492,ENSG00000231680
chr11	64713063	64713754	11:64713063-64713754	ENSG00000237410,ENSG00000110076,ENSG00000197891,ENSG00000168065,ENSG00000237363,ENSG00000232500,ENSG00000286816
chr11	64723027	64723711	11:64723027-64723711	ENSG00000068976,ENSG00000068831,ENSG00000237410,ENSG00000110076,ENSG00000197891,ENSG00000168065,ENSG00000237363,ENSG00000232500,ENSG00000286816,ENSG00000231492,ENSG00000231680
chr11	64742777	64746236	11:64742777-64746236	ENSG00000068976,ENSG00000068831
chr11	64764154	64764669	11:64764154-64764669	ENSG00000269038,ENSG00000168066,ENSG00000068976,ENSG00000068831
chr11	64778315	64779333	11:64778315-64779333	ENSG00000269038,ENSG00000168066,ENSG00000068976,ENSG00000068831
chr11	64787506	64787799	11:64787506-64787799	ENSG00000168067
chr11	64802494	64803576	11:64802494-64803576	ENSG00000133895,ENSG00000168067
chr11	64810341	64811135	11:64810341-64811135	ENSG00000171219,ENSG00000133895,ENSG00000168067
chr11	64844286	64845108	11:64844286-64845108	ENSG00000168062,ENSG00000149735,ENSG00000171219
chr11	64847220	64847481	11:64847220-64847481	ENSG00000284155,ENSG00000283926,ENSG00000229719,ENSG00000171219
chr11	64851162	64851495	11:64851162-64851495	ENSG00000110047
chr11	64858801	64859918	11:64858801-64859918	ENSG00000230835,ENSG00000110047
chr11	64865065	64865342	11:64865065-64865342	ENSG00000110047
chr11	64876283	64876473	11:64876283-64876473	ENSG00000230835,ENSG00000110047
chr11	64878321	64879142	11:64878321-64879142	ENSG00000230835,ENSG00000110047
chr11	64885746	64886006	11:64885746-64886006	ENSG00000274986,ENSG00000284155,ENSG00000283926,ENSG00000229719,ENSG00000230835,ENSG00000110047,ENSG00000171219
chr11	64887848	64888310	11:64887848-64888310	ENSG00000274986,ENSG00000284155,ENSG00000283926,ENSG00000229719,ENSG00000230835,ENSG00000110047,ENSG00000171219
chr11	64894204	64894496	11:64894204-64894496	ENSG00000168062,ENSG00000149735,ENSG00000274314,ENSG00000274986,ENSG00000110046,ENSG00000284155,ENSG00000283926,ENSG00000229719,ENSG00000230835,ENSG00000110047,ENSG00000171219
chr11	64900181	64900691	11:64900181-64900691	ENSG00000168062,ENSG00000149735,ENSG00000274314,ENSG00000274986,ENSG00000110046,ENSG00000284155,ENSG00000283926,ENSG00000229719,ENSG00000171219
chr11	64916980	64917634	11:64916980-64917634	ENSG00000273003,ENSG00000168062,ENSG00000168070,ENSG00000149735,ENSG00000068971,ENSG00000274314,ENSG00000110046
chr11	64924063	64924942	11:64924063-64924942	ENSG00000168062,ENSG00000168070,ENSG00000149735,ENSG00000068971,ENSG00000110046
chr11	64971902	64972202	11:64971902-64972202	ENSG00000168062,ENSG00000168070,ENSG00000149735
chr11	65013572	65014702	11:65013572-65014702	ENSG00000162300,ENSG00000146670,ENSG00000110025,ENSG00000270775,ENSG00000278851,ENSG00000273003,ENSG00000213465,ENSG00000168062,ENSG00000149735
chr11	65027381	65027981	11:65027381-65027981	ENSG00000255058,ENSG00000187066,ENSG00000162300,ENSG00000146670,ENSG00000168061,ENSG00000110025,ENSG00000270775,ENSG00000278851,ENSG00000273003,ENSG00000213465,ENSG00000168062,ENSG00000149735
chr11	65040809	65041759	11:65040809-65041759	ENSG00000255058,ENSG00000187066,ENSG00000162300,ENSG00000146670,ENSG00000168060,ENSG00000168061,ENSG00000110025,ENSG00000270775,ENSG00000278851,ENSG00000273003,ENSG00000213465,ENSG00000168062
chr11	65054096	65054314	11:65054096-65054314	ENSG00000168060
chr11	65083896	65084479	11:65083896-65084479	ENSG00000149823,ENSG00000187066,ENSG00000162300,ENSG00000146670
chr11	65095945	65096818	11:65095945-65096818	ENSG00000255058,ENSG00000222477,ENSG00000254455,ENSG00000149809,ENSG00000254501,ENSG00000149823,ENSG00000187066,ENSG00000162300,ENSG00000146670
chr11	65110371	65110597	11:65110371-65110597	ENSG00000278952,ENSG00000255173,ENSG00000174276,ENSG00000149809,ENSG00000254501,ENSG00000149823
chr11	65111605	65112069	11:65111605-65112069	ENSG00000222477,ENSG00000254455,ENSG00000278952,ENSG00000255173,ENSG00000174276,ENSG00000149809,ENSG00000254501,ENSG00000149823
chr11	65112406	65112950	11:65112406-65112950	ENSG00000278952,ENSG00000255173,ENSG00000174276,ENSG00000149809,ENSG00000254501,ENSG00000149823
chr11	65116843	65117230	11:65116843-65117230	ENSG00000149792,ENSG00000149806,ENSG00000278952,ENSG00000255173,ENSG00000174276,ENSG00000149809,ENSG00000254501
chr11	65117480	65118018	11:65117480-65118018	ENSG00000149792,ENSG00000149806,ENSG00000278952,ENSG00000255173,ENSG00000174276,ENSG00000149809,ENSG00000254501,ENSG00000149823
chr11	65122064	65122571	11:65122064-65122571	ENSG00000014216,ENSG00000254614,ENSG00000255200,ENSG00000204710,ENSG00000255058,ENSG00000222477,ENSG00000254455,ENSG00000284489,ENSG00000149792,ENSG00000162298,ENSG00000149806,ENSG00000278952,ENSG00000255173,ENSG00000174276,ENSG00000149809,ENSG00000254501
chr11	65134213	65135388	11:65134213-65135388	ENSG00000014216,ENSG00000254614,ENSG00000255200,ENSG00000204710,ENSG00000255058,ENSG00000222477,ENSG00000254455,ENSG00000284489,ENSG00000149792,ENSG00000162298,ENSG00000149806
chr11	65181022	65182106	11:65181022-65182106	ENSG00000197847,ENSG00000014216,ENSG00000254614,ENSG00000255200,ENSG00000204710,ENSG00000255058,ENSG00000222477,ENSG00000254455
chr11	65225547	65225869	11:65225547-65225869	ENSG00000197847,ENSG00000204710,ENSG00000255058,ENSG00000222477,ENSG00000254455
chr11	65261536	65262302	11:65261536-65262302	ENSG00000133884,ENSG00000285816,ENSG00000014138,ENSG00000287821,ENSG00000197847,ENSG00000204710,ENSG00000255058,ENSG00000222477,ENSG00000254455
chr11	65314550	65315071	11:65314550-65315071	ENSG00000133884,ENSG00000149798,ENSG00000287917,ENSG00000014138,ENSG00000197847,ENSG00000255058
chr11	65315404	65315818	11:65315404-65315818	ENSG00000133884,ENSG00000149798,ENSG00000287917,ENSG00000014138
chr11	65333438	65334287	11:65333438-65334287	ENSG00000133884,ENSG00000149798
chr11	65354386	65355417	11:65354386-65355417	ENSG00000255478,ENSG00000173825,ENSG00000133884,ENSG00000255058
chr11	65382123	65382795	11:65382123-65382795	ENSG00000270526,ENSG00000274072,ENSG00000275948,ENSG00000283791,ENSG00000126391,ENSG00000162241,ENSG00000255478
chr11	65386372	65386742	11:65386372-65386742	ENSG00000126391,ENSG00000162241,ENSG00000255478
chr11	65416282	65416606	11:65416282-65416606	ENSG00000270526,ENSG00000274072,ENSG00000275948,ENSG00000283791,ENSG00000277599,ENSG00000278050,ENSG00000278144,ENSG00000245532,ENSG00000162241,ENSG00000255478
chr11	65417878	65418088	11:65417878-65418088	ENSG00000277599,ENSG00000278050,ENSG00000278144,ENSG00000245532
chr11	65419077	65419292	11:65419077-65419292	ENSG00000270526,ENSG00000277599,ENSG00000278050,ENSG00000278144,ENSG00000245532,ENSG00000255478
chr11	65421318	65421654	11:65421318-65421654	ENSG00000270117,ENSG00000251562,ENSG00000283791,ENSG00000277599,ENSG00000278050,ENSG00000278144,ENSG00000245532
chr11	65425178	65425524	11:65425178-65425524	ENSG00000274072,ENSG00000278217,ENSG00000270117,ENSG00000251562,ENSG00000275948,ENSG00000283791,ENSG00000277599,ENSG00000278050,ENSG00000278144,ENSG00000245532
chr11	65431474	65431686	11:65431474-65431686	ENSG00000275948,ENSG00000283791,ENSG00000277599,ENSG00000278050,ENSG00000278144,ENSG00000245532
chr11	65454780	65455382	11:65454780-65455382	ENSG00000286756,ENSG00000279243,ENSG00000173727,ENSG00000275948,ENSG00000283791
chr11	65471988	65472412	11:65471988-65472412	ENSG00000270526,ENSG00000274072,ENSG00000278217,ENSG00000270117,ENSG00000251562,ENSG00000286756,ENSG00000279243,ENSG00000173727,ENSG00000275948,ENSG00000283791,ENSG00000277599,ENSG00000278050,ENSG00000278144,ENSG00000245532,ENSG00000162241,ENSG00000255478
chr11	65477139	65478021	11:65477139-65478021	ENSG00000274072,ENSG00000278217,ENSG00000270117,ENSG00000251562,ENSG00000286756,ENSG00000279243,ENSG00000173727,ENSG00000275948,ENSG00000283791
chr11	65497291	65497923	11:65497291-65497923	ENSG00000274072,ENSG00000278217,ENSG00000270117,ENSG00000251562,ENSG00000286756,ENSG00000279243,ENSG00000275948,ENSG00000283791,ENSG00000277599,ENSG00000278050,ENSG00000278144,ENSG00000245532,ENSG00000255478
chr11	65507360	65507782	11:65507360-65507782	ENSG00000270526,ENSG00000274072,ENSG00000278217,ENSG00000270117,ENSG00000251562,ENSG00000255478
chr11	65510684	65511062	11:65510684-65511062	ENSG00000270526,ENSG00000274072,ENSG00000251562,ENSG00000275948,ENSG00000283791,ENSG00000162241,ENSG00000255478
chr11	65522054	65522364	11:65522054-65522364	ENSG00000142186,ENSG00000270526,ENSG00000255478
chr11	65522782	65523688	11:65522782-65523688	ENSG00000142186,ENSG00000270526,ENSG00000255478
chr11	65525038	65525637	11:65525038-65525637	ENSG00000142186
chr11	65539976	65541081	11:65539976-65541081	ENSG00000173338,ENSG00000176973,ENSG00000173465,ENSG00000260233,ENSG00000279093,ENSG00000168056,ENSG00000142186
chr11	65546254	65546903	11:65546254-65546903	ENSG00000176973,ENSG00000173465,ENSG00000260233,ENSG00000279093,ENSG00000168056,ENSG00000142186
chr11	65553267	65553847	11:65553267-65553847	ENSG00000176973,ENSG00000173465,ENSG00000260233,ENSG00000279093,ENSG00000168056,ENSG00000142186
chr11	65558223	65558859	11:65558223-65558859	ENSG00000279093,ENSG00000168056
chr11	65565060	65565312	11:65565060-65565312	ENSG00000176973,ENSG00000173465,ENSG00000260233,ENSG00000279093
chr11	65569794	65570525	11:65569794-65570525	ENSG00000173327,ENSG00000173338,ENSG00000173442,ENSG00000176973,ENSG00000173465,ENSG00000260233,ENSG00000279093,ENSG00000168056,ENSG00000142186
chr11	65572489	65572795	11:65572489-65572795	ENSG00000173442,ENSG00000176973,ENSG00000173465,ENSG00000260233,ENSG00000279093
chr11	65574216	65574785	11:65574216-65574785	ENSG00000173442,ENSG00000176973,ENSG00000173465,ENSG00000260233,ENSG00000279093
chr11	65575628	65576090	11:65575628-65576090	ENSG00000173338,ENSG00000173442,ENSG00000176973,ENSG00000173465,ENSG00000260233
chr11	65588452	65588942	11:65588452-65588942	ENSG00000173327,ENSG00000173338,ENSG00000173442,ENSG00000176973,ENSG00000173465,ENSG00000260233
chr11	65595238	65595434	11:65595238-65595434	ENSG00000173327,ENSG00000173338,ENSG00000173442
chr11	65613951	65614616	11:65613951-65614616	ENSG00000197136,ENSG00000173327
chr11	65615070	65615834	11:65615070-65615834	ENSG00000239356,ENSG00000213445,ENSG00000266041,ENSG00000197136,ENSG00000173327
chr11	65637829	65638936	11:65637829-65638936	ENSG00000265874,ENSG00000213445,ENSG00000266041,ENSG00000197136
chr11	65639623	65640209	11:65639623-65640209	ENSG00000239356,ENSG00000285533,ENSG00000173039,ENSG00000265874,ENSG00000213445,ENSG00000266041,ENSG00000197136
chr11	65652334	65653376	11:65652334-65653376	ENSG00000239356,ENSG00000285533,ENSG00000173039,ENSG00000265874,ENSG00000213445,ENSG00000266041,ENSG00000197136
chr11	65662696	65663473	11:65662696-65663473	ENSG00000239356,ENSG00000285533,ENSG00000173039,ENSG00000265874,ENSG00000213445,ENSG00000266041
chr11	65706364	65706633	11:65706364-65706633	ENSG00000255557,ENSG00000172977,ENSG00000239356
chr11	65711669	65712650	11:65711669-65712650	ENSG00000255557,ENSG00000172922,ENSG00000172977,ENSG00000239356
chr11	65720327	65720904	11:65720327-65720904	ENSG00000255557,ENSG00000214659,ENSG00000172922,ENSG00000172977,ENSG00000239356
chr11	65780036	65781403	11:65780036-65781403	ENSG00000255404,ENSG00000255120,ENSG00000172818,ENSG00000254470,ENSG00000255557,ENSG00000239356
chr11	65791764	65792046	11:65791764-65792046	ENSG00000255404,ENSG00000255120,ENSG00000172818,ENSG00000254470,ENSG00000255557,ENSG00000239356
chr11	65817926	65818559	11:65817926-65818559	ENSG00000172757,ENSG00000255404,ENSG00000255120,ENSG00000172818,ENSG00000254470,ENSG00000255557,ENSG00000172977,ENSG00000239356
chr11	65833588	65833984	11:65833588-65833984	ENSG00000172803,ENSG00000172757,ENSG00000255557,ENSG00000239356
chr11	65857682	65858509	11:65857682-65858509	ENSG00000172638,ENSG00000172732,ENSG00000172757
chr11	65859253	65859785	11:65859253-65859785	ENSG00000172732,ENSG00000172757
chr11	65860187	65861000	11:65860187-65861000	ENSG00000172638,ENSG00000172732,ENSG00000172757
chr11	65873375	65873952	11:65873375-65873952	ENSG00000172500,ENSG00000172543,ENSG00000172638,ENSG00000172732,ENSG00000172757
chr11	65879711	65880012	11:65879711-65880012	ENSG00000172500,ENSG00000172543,ENSG00000172638
chr11	65884744	65884995	11:65884744-65884995	ENSG00000172500,ENSG00000172543
chr11	65888439	65888814	11:65888439-65888814	ENSG00000175602,ENSG00000172500,ENSG00000172543
chr11	65890434	65891181	11:65890434-65891181	ENSG00000175550,ENSG00000175573,ENSG00000175592,ENSG00000175602,ENSG00000172500
chr11	65900262	65900764	11:65900262-65900764	ENSG00000175513,ENSG00000175550,ENSG00000175573,ENSG00000175592,ENSG00000175602,ENSG00000172500
chr11	65918757	65919939	11:65918757-65919939	ENSG00000175467,ENSG00000175513,ENSG00000175550,ENSG00000175573,ENSG00000175592,ENSG00000175602,ENSG00000172500
chr11	65927941	65928434	11:65927941-65928434	ENSG00000175467,ENSG00000175513,ENSG00000175550,ENSG00000175573,ENSG00000172500
chr11	65956677	65957127	11:65956677-65957127	ENSG00000175467,ENSG00000175513
chr11	65961333	65962126	11:65961333-65962126	ENSG00000175334,ENSG00000175376,ENSG00000175467,ENSG00000175513,ENSG00000172500
chr11	65988901	65989520	11:65988901-65989520	ENSG00000175294,ENSG00000175315,ENSG00000175334,ENSG00000175376,ENSG00000254867,ENSG00000175467,ENSG00000175513,ENSG00000172500,ENSG00000172543,ENSG00000255557,ENSG00000239356
chr11	66001952	66002957	11:66001952-66002957	ENSG00000175294,ENSG00000175315,ENSG00000175334,ENSG00000175376
chr11	66022572	66022758	11:66022572-66022758	ENSG00000175294,ENSG00000175315,ENSG00000175334,ENSG00000175376
chr11	66045075	66045553	11:66045075-66045553	ENSG00000255038,ENSG00000087365,ENSG00000286459,ENSG00000175229,ENSG00000175294,ENSG00000175315
chr11	66051794	66052747	11:66051794-66052747	ENSG00000255038,ENSG00000087365,ENSG00000286459,ENSG00000175229,ENSG00000175315,ENSG00000175334,ENSG00000175376
chr11	66069848	66071031	11:66069848-66071031	ENSG00000175115,ENSG00000255038
chr11	66081371	66081982	11:66081371-66081982	ENSG00000175115,ENSG00000255038
chr11	66100440	66101327	11:66100440-66101327	ENSG00000175115,ENSG00000255038,ENSG00000175315
chr11	66115609	66116053	11:66115609-66116053	ENSG00000255038
chr11	66126804	66127280	11:66126804-66127280	ENSG00000255038
chr11	66222565	66222988	11:66222565-66222988	ENSG00000174871,ENSG00000174903,ENSG00000254762,ENSG00000254855,ENSG00000254461,ENSG00000174996,ENSG00000255320,ENSG00000175115
chr11	66256993	66258684	11:66256993-66258684	ENSG00000174903,ENSG00000254762,ENSG00000254855,ENSG00000254461,ENSG00000174996,ENSG00000255320,ENSG00000175115
chr11	66267394	66268809	11:66267394-66268809	ENSG00000174871,ENSG00000254452,ENSG00000245156,ENSG00000174903,ENSG00000254762,ENSG00000254855,ENSG00000254461,ENSG00000174996,ENSG00000255320
chr11	66277818	66278488	11:66277818-66278488	ENSG00000174871,ENSG00000254452,ENSG00000245156,ENSG00000174903,ENSG00000254762,ENSG00000254855
chr11	66282323	66282820	11:66282323-66282820	ENSG00000179292,ENSG00000174851,ENSG00000174871,ENSG00000254452,ENSG00000245156,ENSG00000174903,ENSG00000254762,ENSG00000254855,ENSG00000174996,ENSG00000255320
chr11	66288875	66289712	11:66288875-66289712	ENSG00000179292,ENSG00000174851,ENSG00000174871,ENSG00000254452,ENSG00000245156,ENSG00000174903,ENSG00000254762,ENSG00000254855,ENSG00000255320
chr11	66311917	66313165	11:66311917-66313165	ENSG00000202317,ENSG00000254736,ENSG00000255468,ENSG00000174684,ENSG00000174744,ENSG00000254756,ENSG00000174791,ENSG00000174807,ENSG00000254458,ENSG00000179292
chr11	66317834	66318561	11:66317834-66318561	ENSG00000202317,ENSG00000254736,ENSG00000255468,ENSG00000174684,ENSG00000174744,ENSG00000254756,ENSG00000174791,ENSG00000174807,ENSG00000254458,ENSG00000179292
chr11	66328054	66328587	11:66328054-66328587	ENSG00000202317,ENSG00000254736,ENSG00000255468,ENSG00000174684,ENSG00000174744,ENSG00000254756,ENSG00000174791,ENSG00000174807,ENSG00000254458
chr11	66336175	66337060	11:66336175-66337060	ENSG00000255468,ENSG00000174684,ENSG00000174744,ENSG00000254756,ENSG00000174791
chr11	66344873	66345424	11:66344873-66345424	ENSG00000202317,ENSG00000254736,ENSG00000276918,ENSG00000174669,ENSG00000255468,ENSG00000174684,ENSG00000174744,ENSG00000174791
chr11	66347508	66348285	11:66347508-66348285	ENSG00000254736,ENSG00000255468,ENSG00000174684,ENSG00000174744,ENSG00000174791
chr11	66371380	66372579	11:66371380-66372579	ENSG00000202317,ENSG00000254736,ENSG00000276918,ENSG00000174669,ENSG00000255468,ENSG00000174684,ENSG00000174744
chr11	66408534	66409240	11:66408534-66409240	ENSG00000173914,ENSG00000254596,ENSG00000174547,ENSG00000201733,ENSG00000174576,ENSG00000254510,ENSG00000202317,ENSG00000254736
chr11	66438589	66439242	11:66438589-66439242	ENSG00000174516,ENSG00000254596,ENSG00000174547,ENSG00000201733,ENSG00000174576,ENSG00000254510,ENSG00000202317,ENSG00000254736
chr11	66466383	66467400	11:66466383-66467400	ENSG00000254986,ENSG00000255517,ENSG00000174516,ENSG00000254596,ENSG00000174547,ENSG00000174576,ENSG00000202317
chr11	66479913	66480684	11:66479913-66480684	ENSG00000174483,ENSG00000256349,ENSG00000254986,ENSG00000255517,ENSG00000174516,ENSG00000254596,ENSG00000174576
chr11	66510382	66510893	11:66510382-66510893	ENSG00000286688,ENSG00000174483,ENSG00000256349
chr11	66543677	66544194	11:66543677-66544194	ENSG00000254984,ENSG00000250105,ENSG00000248746,ENSG00000174165,ENSG00000286688,ENSG00000174483,ENSG00000256349
chr11	66545841	66546455	11:66545841-66546455	ENSG00000174080,ENSG00000250105,ENSG00000248746,ENSG00000174165
chr11	66568373	66568770	11:66568373-66568770	ENSG00000174080,ENSG00000250105
chr11	66592821	66593431	11:66592821-66593431	ENSG00000254984,ENSG00000213409,ENSG00000239553,ENSG00000173914,ENSG00000173933,ENSG00000248643,ENSG00000239306,ENSG00000199325,ENSG00000173992,ENSG00000182791,ENSG00000174080
chr11	66616183	66617270	11:66616183-66617270	ENSG00000173914,ENSG00000173933,ENSG00000248643,ENSG00000239306,ENSG00000199325,ENSG00000173992,ENSG00000182791
chr11	66619167	66619619	11:66619167-66619619	ENSG00000173933,ENSG00000248643,ENSG00000239306,ENSG00000199325
chr11	66638293	66638862	11:66638293-66638862	ENSG00000239553,ENSG00000173914,ENSG00000173933,ENSG00000248643,ENSG00000239306,ENSG00000199325,ENSG00000173992,ENSG00000182791
chr11	66677529	66678737	11:66677529-66678737	ENSG00000254984,ENSG00000213409,ENSG00000239553,ENSG00000173898,ENSG00000173914,ENSG00000248643,ENSG00000239306,ENSG00000199325,ENSG00000173992,ENSG00000182791
chr11	66744417	66745508	11:66744417-66745508	ENSG00000254984,ENSG00000213409,ENSG00000173715,ENSG00000239553,ENSG00000173898
chr11	66842597	66843823	11:66842597-66843823	ENSG00000173237,ENSG00000266423,ENSG00000239099,ENSG00000173621,ENSG00000173653,ENSG00000254984,ENSG00000213409,ENSG00000239553,ENSG00000173898
chr11	66856063	66857041	11:66856063-66857041	ENSG00000173237,ENSG00000266423,ENSG00000239099,ENSG00000173621,ENSG00000173599,ENSG00000173653,ENSG00000254984,ENSG00000213409,ENSG00000239553
chr11	66868760	66869135	11:66868760-66869135	ENSG00000283326,ENSG00000173237,ENSG00000266423,ENSG00000239099,ENSG00000173621,ENSG00000173599,ENSG00000173653,ENSG00000254984,ENSG00000213409,ENSG00000239553,ENSG00000173898
chr11	66958102	66958928	11:66958102-66958928	ENSG00000283326,ENSG00000173237,ENSG00000266423,ENSG00000239099,ENSG00000173599,ENSG00000254984,ENSG00000213409
chr11	67024577	67024792	11:67024577-67024792	ENSG00000283326,ENSG00000173227,ENSG00000173237,ENSG00000266423,ENSG00000239099
chr11	67056715	67056909	11:67056715-67056909	ENSG00000179038,ENSG00000173156,ENSG00000283326,ENSG00000173237,ENSG00000266423,ENSG00000239099
chr11	67071713	67071930	11:67071713-67071930	ENSG00000179038,ENSG00000173156,ENSG00000283326,ENSG00000173237,ENSG00000266423,ENSG00000239099
chr11	67103921	67104237	11:67103921-67104237	ENSG00000179038,ENSG00000173120,ENSG00000283326,ENSG00000266423,ENSG00000239099
chr11	67117830	67119592	11:67117830-67119592	ENSG00000179038,ENSG00000173120,ENSG00000283326
chr11	67239644	67240354	11:67239644-67240354	ENSG00000287934,ENSG00000179038,ENSG00000173120,ENSG00000283326
chr11	67241014	67241367	11:67241014-67241367	ENSG00000179038,ENSG00000173120
chr11	67252920	67253259	11:67252920-67253259	ENSG00000287934,ENSG00000179038,ENSG00000173120
chr11	67266188	67266741	11:67266188-67266741	ENSG00000287851,ENSG00000172830,ENSG00000172932,ENSG00000173020,ENSG00000287934
chr11	67267937	67268603	11:67267937-67268603	ENSG00000287851,ENSG00000172932,ENSG00000173020,ENSG00000287934
chr11	67271464	67271983	11:67271464-67271983	ENSG00000172932,ENSG00000173020,ENSG00000287934
chr11	67277408	67277861	11:67277408-67277861	ENSG00000287851,ENSG00000172830,ENSG00000172932,ENSG00000173020,ENSG00000287934,ENSG00000179038
chr11	67288286	67289536	11:67288286-67289536	ENSG00000287851,ENSG00000172830,ENSG00000172932,ENSG00000173020,ENSG00000287934
chr11	67303099	67304195	11:67303099-67304195	ENSG00000287851,ENSG00000172830,ENSG00000172932
chr11	67317304	67318277	11:67317304-67318277	ENSG00000172613,ENSG00000287851,ENSG00000172830,ENSG00000172932,ENSG00000173020,ENSG00000287934,ENSG00000179038
chr11	67345806	67346046	11:67345806-67346046	ENSG00000274251,ENSG00000175482
chr11	67352991	67353913	11:67352991-67353913	ENSG00000283257,ENSG00000167797,ENSG00000275484,ENSG00000175505,ENSG00000201684,ENSG00000274251,ENSG00000256514,ENSG00000175482,ENSG00000172613
chr11	67373256	67374082	11:67373256-67374082	ENSG00000275484,ENSG00000175505,ENSG00000201684,ENSG00000274251,ENSG00000256514,ENSG00000175482,ENSG00000172613
chr11	67382498	67382930	11:67382498-67382930	ENSG00000275484,ENSG00000175505,ENSG00000201684,ENSG00000274251,ENSG00000256514,ENSG00000175482,ENSG00000172613
chr11	67391580	67392359	11:67391580-67392359	ENSG00000167791,ENSG00000167797,ENSG00000110697,ENSG00000175463,ENSG00000172531,ENSG00000253024,ENSG00000201684,ENSG00000172613
chr11	67401498	67402162	11:67401498-67402162	ENSG00000172508,ENSG00000175463,ENSG00000172531,ENSG00000253024,ENSG00000172613
chr11	67403642	67403997	11:67403642-67403997	ENSG00000167797,ENSG00000172663,ENSG00000172508,ENSG00000175463,ENSG00000172531,ENSG00000253024,ENSG00000172613
chr11	67409053	67409698	11:67409053-67409698	ENSG00000167791,ENSG00000172508,ENSG00000175463,ENSG00000172531
chr11	67416927	67417385	11:67416927-67417385	ENSG00000172508,ENSG00000175463,ENSG00000172531
chr11	67420725	67421546	11:67420725-67421546	ENSG00000175634,ENSG00000172508,ENSG00000172531
chr11	67428081	67428723	11:67428081-67428723	ENSG00000276769,ENSG00000172663,ENSG00000172725,ENSG00000213402,ENSG00000255949,ENSG00000175634,ENSG00000172508,ENSG00000172531
chr11	67437050	67437743	11:67437050-67437743	ENSG00000172663,ENSG00000172725,ENSG00000213402,ENSG00000255949,ENSG00000175634
chr11	67438669	67438952	11:67438669-67438952	ENSG00000172725,ENSG00000213402,ENSG00000255949,ENSG00000175634
chr11	67443696	67444345	11:67443696-67444345	ENSG00000172725,ENSG00000213402,ENSG00000255949
chr11	67446392	67446683	11:67446392-67446683	ENSG00000283257,ENSG00000276769,ENSG00000172663,ENSG00000175544,ENSG00000175514,ENSG00000172725,ENSG00000213402,ENSG00000255949
chr11	67459884	67460113	11:67459884-67460113	ENSG00000175544,ENSG00000175514
chr11	67464658	67465242	11:67464658-67465242	ENSG00000110711,ENSG00000172663,ENSG00000175544,ENSG00000175514
chr11	67468890	67469613	11:67468890-67469613	ENSG00000167791,ENSG00000167797,ENSG00000110697,ENSG00000276769,ENSG00000110711,ENSG00000172663
chr11	67482733	67483480	11:67482733-67483480	ENSG00000283257,ENSG00000167791,ENSG00000167797,ENSG00000110697,ENSG00000276769,ENSG00000110711,ENSG00000172663
chr11	67484073	67484570	11:67484073-67484570	ENSG00000283257,ENSG00000167791,ENSG00000167797,ENSG00000110697,ENSG00000276769,ENSG00000110711,ENSG00000172663
chr11	67505124	67505490	11:67505124-67505490	ENSG00000167791,ENSG00000167797,ENSG00000110697
chr11	67505766	67506345	11:67505766-67506345	ENSG00000283257,ENSG00000167791,ENSG00000167797,ENSG00000110697,ENSG00000276769
chr11	67507903	67508802	11:67507903-67508802	ENSG00000283257,ENSG00000167791,ENSG00000167797,ENSG00000110697,ENSG00000276769,ENSG00000110711,ENSG00000172663
chr11	67583510	67584300	11:67583510-67584300	ENSG00000167792,ENSG00000255119,ENSG00000184224,ENSG00000084207,ENSG00000283257,ENSG00000167791
chr11	67606522	67607144	11:67606522-67607144	ENSG00000255147,ENSG00000254447,ENSG00000239559,ENSG00000132746,ENSG00000167799,ENSG00000231793,ENSG00000167792,ENSG00000255119,ENSG00000184224,ENSG00000084207,ENSG00000283257,ENSG00000167791
chr11	67613894	67614481	11:67613894-67614481	ENSG00000239559,ENSG00000132746,ENSG00000167799,ENSG00000231793,ENSG00000167792,ENSG00000255119,ENSG00000184224,ENSG00000283257,ENSG00000167791
chr11	67629339	67630765	11:67629339-67630765	ENSG00000227620,ENSG00000255147,ENSG00000254447,ENSG00000239559,ENSG00000132746,ENSG00000227834,ENSG00000132744,ENSG00000167800,ENSG00000167799,ENSG00000283257
chr11	67646721	67646926	11:67646721-67646926	ENSG00000227620,ENSG00000255147,ENSG00000254447,ENSG00000239559,ENSG00000132746,ENSG00000227834,ENSG00000132744,ENSG00000167800,ENSG00000167799
chr11	67650373	67651014	11:67650373-67651014	ENSG00000255147,ENSG00000254883,ENSG00000254447,ENSG00000239559,ENSG00000132746,ENSG00000227834,ENSG00000132744,ENSG00000167800,ENSG00000167799
chr11	67659369	67659667	11:67659369-67659667	ENSG00000227620,ENSG00000255147,ENSG00000254447,ENSG00000235855,ENSG00000239559,ENSG00000132746,ENSG00000227834,ENSG00000132744,ENSG00000167800,ENSG00000167799,ENSG00000283257
chr11	67713842	67714172	11:67713842-67714172	ENSG00000227620,ENSG00000255147,ENSG00000254883,ENSG00000285537,ENSG00000254447,ENSG00000235855,ENSG00000184795,ENSG00000239559,ENSG00000132746,ENSG00000167799,ENSG00000283257,ENSG00000167791
chr11	67732201	67732531	11:67732201-67732531	ENSG00000227620,ENSG00000255147,ENSG00000254883,ENSG00000285537,ENSG00000254447,ENSG00000235855,ENSG00000184795,ENSG00000239559,ENSG00000132746
chr11	67799928	67800187	11:67799928-67800187	ENSG00000160172,ENSG00000227620,ENSG00000255147,ENSG00000254447,ENSG00000239559,ENSG00000132746
chr11	67804985	67806414	11:67804985-67806414	ENSG00000254792,ENSG00000160172,ENSG00000227620,ENSG00000255147,ENSG00000254883,ENSG00000254447,ENSG00000235855
chr11	67877384	67877589	11:67877384-67877589	ENSG00000206587,ENSG00000251637,ENSG00000254792,ENSG00000273819,ENSG00000255147
chr11	67884346	67885454	11:67884346-67885454	ENSG00000206587,ENSG00000251637,ENSG00000254792,ENSG00000273819,ENSG00000255147
chr11	67920419	67921047	11:67920419-67921047	ENSG00000255554,ENSG00000254850,ENSG00000243672,ENSG00000206587,ENSG00000254792,ENSG00000239559,ENSG00000283257
chr11	67930505	67930958	11:67930505-67930958	ENSG00000255554,ENSG00000254850,ENSG00000243672,ENSG00000206587,ENSG00000251637,ENSG00000254792
chr11	67955326	67956094	11:67955326-67956094	ENSG00000255031,ENSG00000006534,ENSG00000255554,ENSG00000255230,ENSG00000254610,ENSG00000206587,ENSG00000254792,ENSG00000227620,ENSG00000255147
chr11	67990888	67991106	11:67990888-67991106	ENSG00000006534,ENSG00000110057,ENSG00000255554,ENSG00000255230,ENSG00000254792
chr11	67993721	67994131	11:67993721-67994131	ENSG00000006534,ENSG00000110057,ENSG00000255554,ENSG00000255230,ENSG00000254792
chr11	68003314	68004223	11:68003314-68004223	ENSG00000255031,ENSG00000006534,ENSG00000110057,ENSG00000255554,ENSG00000255230,ENSG00000254792
chr11	68030215	68031085	11:68030215-68031085	ENSG00000255031,ENSG00000275022,ENSG00000110719,ENSG00000284435,ENSG00000284293,ENSG00000110717,ENSG00000255306,ENSG00000006534
chr11	68038866	68039342	11:68038866-68039342	ENSG00000255031,ENSG00000275022,ENSG00000110719,ENSG00000284435,ENSG00000284293,ENSG00000110717,ENSG00000255306,ENSG00000006534
chr11	68040235	68040929	11:68040235-68040929	ENSG00000255031,ENSG00000275022,ENSG00000110719,ENSG00000284435,ENSG00000284293,ENSG00000110717,ENSG00000255306
chr11	68120311	68121893	11:68120311-68121893	ENSG00000255236,ENSG00000110721,ENSG00000255031
chr11	68209291	68209548	11:68209291-68209548	ENSG00000110066
chr11	68213732	68214387	11:68213732-68214387	ENSG00000110066
chr11	68257476	68257675	11:68257476-68257675	ENSG00000162337,ENSG00000286369,ENSG00000171067
chr11	68271661	68272571	11:68271661-68272571	ENSG00000286369,ENSG00000171067
chr11	68297859	68298093	11:68297859-68298093	ENSG00000162337,ENSG00000286369,ENSG00000171067
chr11	68312358	68313440	11:68312358-68313440	ENSG00000162337
chr11	68331285	68331500	11:68331285-68331500	-
chr11	68340403	68340639	11:68340403-68340639	ENSG00000162337
chr11	68447159	68447482	11:68447159-68447482	ENSG00000254856,ENSG00000162337
chr11	68460101	68461100	11:68460101-68461100	ENSG00000254856,ENSG00000110075
chr11	68468455	68468693	11:68468455-68468693	ENSG00000254856,ENSG00000110075
chr11	68472051	68472400	11:68472051-68472400	ENSG00000254856,ENSG00000110075
chr11	68528761	68529006	11:68528761-68529006	ENSG00000254856,ENSG00000110075
chr11	68550283	68550608	11:68550283-68550608	ENSG00000254856,ENSG00000110075
chr11	68615591	68615813	11:68615591-68615813	ENSG00000260808
chr11	68632979	68633223	11:68632979-68633223	ENSG00000260808
chr11	68690748	68691109	11:68690748-68691109	ENSG00000280089,ENSG00000207196,ENSG00000236262,ENSG00000255741,ENSG00000250508,ENSG00000132749,ENSG00000069482
chr11	68750291	68750677	11:68750291-68750677	ENSG00000132749
chr11	68751294	68751870	11:68751294-68751870	ENSG00000250508,ENSG00000132749
chr11	68838857	68839951	11:68838857-68839951	ENSG00000255741,ENSG00000250508,ENSG00000110090
chr11	68843838	68844332	11:68843838-68844332	ENSG00000250508,ENSG00000110090
chr11	68855350	68855647	11:68855350-68855647	ENSG00000250508,ENSG00000110090
chr11	68903586	68904324	11:68903586-68904324	ENSG00000255741,ENSG00000132740,ENSG00000197345,ENSG00000250508
chr11	68962701	68963253	11:68962701-68963253	ENSG00000261276,ENSG00000261625,ENSG00000172938,ENSG00000255741,ENSG00000132740,ENSG00000250508
chr11	68965951	68966277	11:68965951-68966277	ENSG00000261276,ENSG00000261625,ENSG00000172938,ENSG00000255741,ENSG00000132740,ENSG00000250508
chr11	69011043	69011343	11:69011043-69011343	ENSG00000256508,ENSG00000172935,ENSG00000261276,ENSG00000261625,ENSG00000172938,ENSG00000255741
chr11	69048552	69049433	11:69048552-69049433	ENSG00000261070,ENSG00000287725,ENSG00000162341,ENSG00000256508,ENSG00000172935,ENSG00000261276,ENSG00000261625,ENSG00000172938,ENSG00000255741,ENSG00000132740,ENSG00000250508
chr11	69056041	69056323	11:69056041-69056323	ENSG00000287725,ENSG00000162341,ENSG00000261276,ENSG00000261625
chr11	69080465	69080787	11:69080465-69080787	ENSG00000284713,ENSG00000261070,ENSG00000265539,ENSG00000287725,ENSG00000261276,ENSG00000261625,ENSG00000172938,ENSG00000255741,ENSG00000250508
chr11	69101515	69101776	11:69101515-69101776	ENSG00000110092,ENSG00000285094,ENSG00000255774,ENSG00000261347,ENSG00000259854,ENSG00000260877,ENSG00000284713,ENSG00000261070,ENSG00000260895
chr11	69122948	69123666	11:69122948-69123666	ENSG00000285094,ENSG00000255774,ENSG00000261347,ENSG00000255980,ENSG00000259854,ENSG00000260877,ENSG00000284713,ENSG00000261070,ENSG00000260895
chr11	69297157	69297774	11:69297157-69297774	ENSG00000110092,ENSG00000285094,ENSG00000255774,ENSG00000261347,ENSG00000255980,ENSG00000259854,ENSG00000260877,ENSG00000213275,ENSG00000172927,ENSG00000284713,ENSG00000261070
chr11	69311865	69312233	11:69311865-69312233	ENSG00000285094,ENSG00000255774,ENSG00000261347,ENSG00000255980,ENSG00000259854,ENSG00000260877,ENSG00000213275,ENSG00000172927,ENSG00000284713,ENSG00000261070
chr11	69337167	69338224	11:69337167-69338224	ENSG00000171671,ENSG00000280089,ENSG00000207196,ENSG00000226627,ENSG00000279459,ENSG00000285094,ENSG00000255774,ENSG00000261347,ENSG00000255980,ENSG00000259854,ENSG00000260877,ENSG00000172927,ENSG00000284713,ENSG00000261070
chr11	69443325	69443755	11:69443325-69443755	ENSG00000171671,ENSG00000226627,ENSG00000279459,ENSG00000285094,ENSG00000255774,ENSG00000261347,ENSG00000255606,ENSG00000255980,ENSG00000259854,ENSG00000260877,ENSG00000284713,ENSG00000261070
chr11	69558576	69559063	11:69558576-69559063	ENSG00000286708,ENSG00000263744,ENSG00000171671,ENSG00000280089,ENSG00000207196,ENSG00000236262,ENSG00000226627,ENSG00000279459,ENSG00000227726,ENSG00000162105,ENSG00000255143,ENSG00000131620,ENSG00000202070,ENSG00000254417,ENSG00000248844,ENSG00000254605,ENSG00000075388,ENSG00000256441,ENSG00000285094,ENSG00000255774,ENSG00000261347,ENSG00000255980,ENSG00000259854,ENSG00000260877,ENSG00000284713,ENSG00000261070
chr11	69641084	69641395	11:69641084-69641395	ENSG00000110092,ENSG00000285094,ENSG00000255774,ENSG00000259854,ENSG00000284713,ENSG00000261070,ENSG00000260895
chr11	69642742	69643573	11:69642742-69643573	ENSG00000110092,ENSG00000285094,ENSG00000255774,ENSG00000261347,ENSG00000255980,ENSG00000259854,ENSG00000260877,ENSG00000172927,ENSG00000284713,ENSG00000261070,ENSG00000260895
chr11	69674889	69675513	11:69674889-69675513	ENSG00000236262,ENSG00000226627,ENSG00000255143,ENSG00000131620,ENSG00000202070,ENSG00000254417,ENSG00000248844,ENSG00000260679,ENSG00000260348,ENSG00000186895,ENSG00000075388,ENSG00000256441,ENSG00000162344,ENSG00000149716,ENSG00000284713,ENSG00000261070
chr11	69685831	69686127	11:69685831-69686127	ENSG00000286708,ENSG00000280089,ENSG00000207196,ENSG00000236262,ENSG00000226627,ENSG00000279459,ENSG00000227726,ENSG00000162105,ENSG00000254902,ENSG00000255143,ENSG00000131620,ENSG00000202070,ENSG00000254417,ENSG00000248844,ENSG00000254605,ENSG00000260679,ENSG00000260348,ENSG00000186895,ENSG00000075388,ENSG00000256441,ENSG00000162344,ENSG00000149716
chr11	69712209	69712471	11:69712209-69712471	ENSG00000254924,ENSG00000286708,ENSG00000263744,ENSG00000171671,ENSG00000280089,ENSG00000207196,ENSG00000236262,ENSG00000226627,ENSG00000279459,ENSG00000227726,ENSG00000162105,ENSG00000254484,ENSG00000254902,ENSG00000255143,ENSG00000131620,ENSG00000202070,ENSG00000254417,ENSG00000248844,ENSG00000254605,ENSG00000260679,ENSG00000260348,ENSG00000186895,ENSG00000075388,ENSG00000256441,ENSG00000162344,ENSG00000261070
chr11	69972420	69972704	11:69972420-69972704	ENSG00000286708,ENSG00000263744,ENSG00000171671,ENSG00000280089,ENSG00000207196,ENSG00000236262,ENSG00000226627,ENSG00000279459,ENSG00000227726,ENSG00000162105,ENSG00000254902,ENSG00000255143,ENSG00000131620,ENSG00000202070,ENSG00000254417,ENSG00000248844,ENSG00000254605,ENSG00000255191,ENSG00000260679,ENSG00000260348,ENSG00000186895,ENSG00000075388
chr11	70196033	70196344	11:70196033-70196344	ENSG00000286708,ENSG00000171671,ENSG00000280089,ENSG00000207196,ENSG00000236262,ENSG00000226627,ENSG00000279459,ENSG00000227726,ENSG00000162105,ENSG00000255539,ENSG00000254484,ENSG00000221333,ENSG00000254721,ENSG00000168040,ENSG00000254902,ENSG00000255143,ENSG00000131620,ENSG00000202070,ENSG00000254417,ENSG00000248844,ENSG00000254605,ENSG00000255191,ENSG00000260679,ENSG00000260348,ENSG00000186895,ENSG00000075388
chr11	70202895	70204270	11:70202895-70204270	ENSG00000263744,ENSG00000280089,ENSG00000207196,ENSG00000236262,ENSG00000226627,ENSG00000279459,ENSG00000227726,ENSG00000162105,ENSG00000255539,ENSG00000254484,ENSG00000221333,ENSG00000254721,ENSG00000168040,ENSG00000254902,ENSG00000255143,ENSG00000131620,ENSG00000202070,ENSG00000254417,ENSG00000248844,ENSG00000254605,ENSG00000260679,ENSG00000260348,ENSG00000186895
chr11	70269993	70271271	11:70269993-70271271	ENSG00000286708,ENSG00000263744,ENSG00000280089,ENSG00000207196,ENSG00000236262,ENSG00000226627,ENSG00000279459,ENSG00000227726,ENSG00000162105,ENSG00000254495,ENSG00000255539,ENSG00000254484,ENSG00000221333,ENSG00000255329,ENSG00000131626,ENSG00000255143,ENSG00000131620,ENSG00000202070,ENSG00000254417,ENSG00000248844
chr11	70365149	70365489	11:70365149-70365489	ENSG00000286708,ENSG00000263744,ENSG00000171671,ENSG00000280089,ENSG00000207196,ENSG00000236262,ENSG00000226627,ENSG00000279459,ENSG00000227726,ENSG00000162105,ENSG00000085733,ENSG00000246889,ENSG00000254495,ENSG00000255539,ENSG00000254484,ENSG00000221333,ENSG00000254604,ENSG00000131626
chr11	70398134	70398749	11:70398134-70398749	ENSG00000286708,ENSG00000280089,ENSG00000207196,ENSG00000236262,ENSG00000226627,ENSG00000279459,ENSG00000227726,ENSG00000162105,ENSG00000085733,ENSG00000246889,ENSG00000254495,ENSG00000255539,ENSG00000254484
chr11	71448026	71448851	11:71448026-71448851	ENSG00000249387,ENSG00000248903,ENSG00000204572,ENSG00000286948,ENSG00000254997,ENSG00000241233,ENSG00000244411,ENSG00000254924,ENSG00000278349,ENSG00000172890,ENSG00000254682,ENSG00000172893,ENSG00000172900,ENSG00000286708,ENSG00000263744,ENSG00000171671,ENSG00000227726,ENSG00000162105
chr11	71452328	71452562	11:71452328-71452562	ENSG00000248903,ENSG00000204572,ENSG00000286948,ENSG00000254997,ENSG00000241233,ENSG00000244411,ENSG00000254924,ENSG00000278349,ENSG00000172890,ENSG00000254682,ENSG00000172893,ENSG00000172900
chr11	71452953	71453492	11:71452953-71453492	ENSG00000249387,ENSG00000248903,ENSG00000204572,ENSG00000286948,ENSG00000254997,ENSG00000241233,ENSG00000244411,ENSG00000254924,ENSG00000278349,ENSG00000172890,ENSG00000254682,ENSG00000172893,ENSG00000172900,ENSG00000286708,ENSG00000162105
chr11	71605134	71605414	11:71605134-71605414	ENSG00000254593,ENSG00000225805,ENSG00000255157,ENSG00000285933,ENSG00000254805,ENSG00000239481,ENSG00000255415,ENSG00000255261,ENSG00000255562,ENSG00000184055,ENSG00000249387,ENSG00000204571,ENSG00000248903,ENSG00000204572,ENSG00000286948,ENSG00000254997,ENSG00000241233,ENSG00000244411,ENSG00000254924,ENSG00000278349,ENSG00000172900,ENSG00000286708,ENSG00000263744,ENSG00000171671,ENSG00000280089,ENSG00000207196,ENSG00000236262,ENSG00000226627,ENSG00000279459,ENSG00000227726,ENSG00000162105
chr11	71639149	71639892	11:71639149-71639892	ENSG00000225805,ENSG00000255157,ENSG00000252902,ENSG00000184276,ENSG00000214534,ENSG00000285933,ENSG00000254805,ENSG00000239481,ENSG00000284625,ENSG00000255415,ENSG00000255261,ENSG00000184055,ENSG00000249387,ENSG00000204571,ENSG00000248903,ENSG00000204572,ENSG00000286948,ENSG00000254997,ENSG00000241233,ENSG00000244411,ENSG00000254924,ENSG00000278349,ENSG00000172900,ENSG00000286708,ENSG00000263744,ENSG00000171671,ENSG00000280089,ENSG00000207196,ENSG00000236262,ENSG00000226627,ENSG00000279459,ENSG00000227726,ENSG00000162105
chr11	71710219	71711142	11:71710219-71711142	ENSG00000254593,ENSG00000225805,ENSG00000255157,ENSG00000285933,ENSG00000255319,ENSG00000254972,ENSG00000254805,ENSG00000239481,ENSG00000255415,ENSG00000255261,ENSG00000184055,ENSG00000249387,ENSG00000248903,ENSG00000204572,ENSG00000286948,ENSG00000254997,ENSG00000241233,ENSG00000244411,ENSG00000254924,ENSG00000278349,ENSG00000172900,ENSG00000286708,ENSG00000263744,ENSG00000171671,ENSG00000280089,ENSG00000207196,ENSG00000236262,ENSG00000226627,ENSG00000279459,ENSG00000162105
chr11	71786417	71787863	11:71786417-71787863	ENSG00000225805,ENSG00000255157,ENSG00000252902,ENSG00000184276,ENSG00000214534,ENSG00000158483,ENSG00000285933,ENSG00000249387,ENSG00000248903,ENSG00000204572,ENSG00000286948,ENSG00000254997,ENSG00000254924,ENSG00000286708,ENSG00000263744,ENSG00000171671
chr11	71792756	71793065	11:71792756-71793065	ENSG00000254593,ENSG00000228915,ENSG00000225805,ENSG00000255157,ENSG00000252902,ENSG00000184276,ENSG00000214534,ENSG00000254978,ENSG00000158483,ENSG00000285933,ENSG00000248671,ENSG00000249387,ENSG00000254997,ENSG00000241233,ENSG00000244411,ENSG00000254924,ENSG00000171671
chr11	71800134	71800677	11:71800134-71800677	ENSG00000257075,ENSG00000254593,ENSG00000228915,ENSG00000225805,ENSG00000255157,ENSG00000252902,ENSG00000184276,ENSG00000214534,ENSG00000254978,ENSG00000158483,ENSG00000285933,ENSG00000248671,ENSG00000239481,ENSG00000184055,ENSG00000249387,ENSG00000248903,ENSG00000204572,ENSG00000286948,ENSG00000254997,ENSG00000241233,ENSG00000244411,ENSG00000254924,ENSG00000278349,ENSG00000263744,ENSG00000171671,ENSG00000280089,ENSG00000207196,ENSG00000236262,ENSG00000226627,ENSG00000279459,ENSG00000162105
chr11	71813432	71814007	11:71813432-71814007	ENSG00000256518,ENSG00000255296,ENSG00000254593,ENSG00000228915,ENSG00000225805,ENSG00000255157,ENSG00000252902,ENSG00000184276,ENSG00000214534,ENSG00000254978,ENSG00000158483,ENSG00000285933,ENSG00000248671,ENSG00000239481,ENSG00000284625,ENSG00000184055,ENSG00000249387,ENSG00000248903,ENSG00000204572,ENSG00000286948,ENSG00000254997,ENSG00000241233,ENSG00000244411,ENSG00000254924,ENSG00000278349,ENSG00000286708,ENSG00000236262,ENSG00000226627,ENSG00000279459,ENSG00000227726,ENSG00000162105
chr11	71928019	71929099	11:71928019-71929099	ENSG00000255860,ENSG00000256518,ENSG00000251143,ENSG00000255296,ENSG00000137522,ENSG00000254593,ENSG00000228915,ENSG00000225805,ENSG00000254469,ENSG00000255157,ENSG00000252902
chr11	71998698	71999116	11:71998698-71999116	ENSG00000110195,ENSG00000255860,ENSG00000256518,ENSG00000257075,ENSG00000251143,ENSG00000137496,ENSG00000137522
chr11	72025220	72025580	11:72025220-72025580	ENSG00000285864,ENSG00000110195,ENSG00000255860,ENSG00000256518,ENSG00000257075,ENSG00000110203,ENSG00000184154,ENSG00000284922,ENSG00000263742,ENSG00000207012,ENSG00000251143,ENSG00000137497
chr11	72040599	72041105	11:72040599-72041105	ENSG00000255860,ENSG00000256518,ENSG00000257075,ENSG00000184154,ENSG00000284922,ENSG00000263742,ENSG00000207012,ENSG00000251143,ENSG00000137497
chr11	72041420	72042074	11:72041420-72042074	ENSG00000184154,ENSG00000284922,ENSG00000263742,ENSG00000207012,ENSG00000251143,ENSG00000137497
chr11	72080291	72081054	11:72080291-72081054	ENSG00000255860,ENSG00000256518,ENSG00000257075,ENSG00000110203,ENSG00000110200,ENSG00000149357,ENSG00000184154,ENSG00000284922,ENSG00000263742,ENSG00000251143,ENSG00000137497
chr11	72091231	72091580	11:72091231-72091580	ENSG00000255860,ENSG00000256518,ENSG00000257075,ENSG00000149357,ENSG00000184154,ENSG00000284922,ENSG00000263742,ENSG00000251143,ENSG00000137497
chr11	72102924	72103733	11:72102924-72103733	ENSG00000110195,ENSG00000255860,ENSG00000204971,ENSG00000256518,ENSG00000257075,ENSG00000110203,ENSG00000110200,ENSG00000284844,ENSG00000149357,ENSG00000184154,ENSG00000284922,ENSG00000263742,ENSG00000251143,ENSG00000137497
chr11	72112204	72113096	11:72112204-72113096	ENSG00000110195,ENSG00000255860,ENSG00000256518,ENSG00000257075,ENSG00000110203,ENSG00000110200,ENSG00000284844,ENSG00000149357,ENSG00000184154,ENSG00000284922,ENSG00000263742,ENSG00000251143
chr11	72222969	72224080	11:72222969-72224080	ENSG00000255843,ENSG00000213365,ENSG00000285864,ENSG00000228286,ENSG00000165462,ENSG00000165458,ENSG00000165457,ENSG00000110195,ENSG00000255860,ENSG00000204971,ENSG00000256518,ENSG00000257075
chr11	72224791	72225158	11:72224791-72225158	ENSG00000285864,ENSG00000228286,ENSG00000165458,ENSG00000165457,ENSG00000110195,ENSG00000255860,ENSG00000204971,ENSG00000256518
chr11	72240436	72241024	11:72240436-72241024	ENSG00000255843,ENSG00000213365,ENSG00000285864,ENSG00000228286,ENSG00000165462,ENSG00000165458,ENSG00000110195,ENSG00000255860,ENSG00000204971
chr11	72333589	72333962	11:72333589-72333962	ENSG00000255672,ENSG00000256739,ENSG00000255843,ENSG00000162129,ENSG00000213365,ENSG00000285864,ENSG00000228286,ENSG00000110195,ENSG00000255860,ENSG00000204971,ENSG00000256518,ENSG00000254593,ENSG00000228915
chr11	72411703	72411950	11:72411703-72411950	ENSG00000256403,ENSG00000255672,ENSG00000256739,ENSG00000255843,ENSG00000213365,ENSG00000285864,ENSG00000228286,ENSG00000110195,ENSG00000255860,ENSG00000204971,ENSG00000256518
chr11	72423907	72424232	11:72423907-72424232	ENSG00000256403,ENSG00000255672,ENSG00000256739,ENSG00000255843,ENSG00000162129,ENSG00000213365,ENSG00000285864,ENSG00000228286,ENSG00000110195,ENSG00000255860,ENSG00000204971,ENSG00000256518,ENSG00000257075,ENSG00000228915
chr11	72430908	72431200	11:72430908-72431200	ENSG00000255672,ENSG00000256739,ENSG00000255843,ENSG00000162129,ENSG00000213365
chr11	72434260	72434907	11:72434260-72434907	ENSG00000256403,ENSG00000255672,ENSG00000256739,ENSG00000255843,ENSG00000162129,ENSG00000213365,ENSG00000285864,ENSG00000228286,ENSG00000110195,ENSG00000255860,ENSG00000204971,ENSG00000256518,ENSG00000257075,ENSG00000228915,ENSG00000225805
chr11	72482393	72482637	11:72482393-72482637	ENSG00000227467,ENSG00000274664,ENSG00000276109,ENSG00000237408
chr11	72519380	72520365	11:72519380-72520365	ENSG00000245148,ENSG00000251919,ENSG00000272036,ENSG00000227467,ENSG00000274664,ENSG00000276109,ENSG00000238048,ENSG00000237408,ENSG00000255843,ENSG00000213365,ENSG00000285864,ENSG00000110195,ENSG00000255860,ENSG00000256518,ENSG00000228915,ENSG00000225805,ENSG00000286708
chr11	72584472	72584844	11:72584472-72584844	ENSG00000255808,ENSG00000251919,ENSG00000272036,ENSG00000256633,ENSG00000186642,ENSG00000227467,ENSG00000274664,ENSG00000276109
chr11	72585783	72586088	11:72585783-72586088	ENSG00000245148,ENSG00000255808,ENSG00000251919,ENSG00000272036,ENSG00000256633,ENSG00000186642,ENSG00000227467,ENSG00000274664,ENSG00000276109
chr11	72589955	72590175	11:72589955-72590175	ENSG00000255808,ENSG00000251919,ENSG00000272036,ENSG00000186642,ENSG00000227467,ENSG00000274664
chr11	72592097	72592494	11:72592097-72592494	ENSG00000244134,ENSG00000245148,ENSG00000255808,ENSG00000251919,ENSG00000272036,ENSG00000256633,ENSG00000186642,ENSG00000227467,ENSG00000274664,ENSG00000276109
chr11	72642233	72643423	11:72642233-72643423	ENSG00000255808,ENSG00000251919,ENSG00000272036,ENSG00000186642,ENSG00000227467,ENSG00000274664,ENSG00000276109
chr11	72676902	72677186	11:72676902-72677186	ENSG00000244134,ENSG00000245148,ENSG00000286555,ENSG00000256007,ENSG00000186635,ENSG00000251919,ENSG00000272036,ENSG00000186642,ENSG00000274664,ENSG00000276109
chr11	72683753	72684175	11:72683753-72684175	ENSG00000244134,ENSG00000245148,ENSG00000286555,ENSG00000256007,ENSG00000186635,ENSG00000251919
chr11	72721788	72722843	11:72721788-72722843	ENSG00000285693,ENSG00000202522,ENSG00000214530,ENSG00000244134,ENSG00000245148,ENSG00000186635
chr11	72736523	72737177	11:72736523-72737177	ENSG00000206638,ENSG00000285693,ENSG00000265064,ENSG00000202522,ENSG00000214530,ENSG00000244134,ENSG00000245148,ENSG00000186635
chr11	72752206	72752886	11:72752206-72752886	ENSG00000206638,ENSG00000265064,ENSG00000202522,ENSG00000214530,ENSG00000244134,ENSG00000245148,ENSG00000186635
chr11	72781484	72782157	11:72781484-72782157	ENSG00000265064,ENSG00000202522,ENSG00000214530,ENSG00000244134,ENSG00000245148,ENSG00000186635
chr11	72793549	72794272	11:72793549-72794272	ENSG00000168010,ENSG00000285693,ENSG00000265064,ENSG00000202522,ENSG00000214530,ENSG00000244134,ENSG00000245148,ENSG00000186635
chr11	72813830	72815075	11:72813830-72815075	ENSG00000206638,ENSG00000168010,ENSG00000285693,ENSG00000202522,ENSG00000244134,ENSG00000245148
chr11	72822050	72822799	11:72822050-72822799	ENSG00000206638,ENSG00000168010,ENSG00000285693
chr11	72827890	72828189	11:72827890-72828189	ENSG00000206638,ENSG00000168010
chr11	72831588	72831907	11:72831588-72831907	ENSG00000206638,ENSG00000168010
chr11	72969950	72970348	11:72969950-72970348	ENSG00000234751,ENSG00000206638,ENSG00000137478
chr11	73034320	73035038	11:73034320-73035038	ENSG00000255786,ENSG00000234751,ENSG00000206638
chr11	73141534	73142802	11:73141534-73142802	ENSG00000256568,ENSG00000234751,ENSG00000206638,ENSG00000137478
chr11	73152710	73153341	11:73152710-73153341	ENSG00000256568,ENSG00000234751,ENSG00000206638,ENSG00000137478
chr11	73154323	73154623	11:73154323-73154623	ENSG00000256568,ENSG00000206638,ENSG00000137478
chr11	73178170	73178491	11:73178170-73178491	ENSG00000171631,ENSG00000260401,ENSG00000256568,ENSG00000234751,ENSG00000206638,ENSG00000137478,ENSG00000244134,ENSG00000245148
chr11	73218152	73218480	11:73218152-73218480	ENSG00000171631,ENSG00000260401,ENSG00000175591,ENSG00000215841
chr11	73242516	73242843	11:73242516-73242843	ENSG00000171631,ENSG00000256347,ENSG00000260401,ENSG00000175591,ENSG00000215841
chr11	73250173	73250663	11:73250173-73250663	ENSG00000171631,ENSG00000256347,ENSG00000260401
chr11	73252792	73253031	11:73252792-73253031	ENSG00000171631,ENSG00000256347,ENSG00000260401
chr11	73307252	73308503	11:73307252-73308503	ENSG00000110237,ENSG00000257038,ENSG00000171631
chr11	73351163	73351522	11:73351163-73351522	ENSG00000255786,ENSG00000256448,ENSG00000256928,ENSG00000054967,ENSG00000110237
chr11	73366091	73366618	11:73366091-73366618	ENSG00000255928,ENSG00000256148,ENSG00000255786,ENSG00000256448,ENSG00000256928,ENSG00000054967,ENSG00000110237,ENSG00000171631
chr11	73375960	73377164	11:73375960-73377164	ENSG00000231726,ENSG00000256148,ENSG00000255786,ENSG00000256448,ENSG00000256928,ENSG00000054967,ENSG00000110237,ENSG00000257038,ENSG00000171631
chr11	73385183	73385462	11:73385183-73385462	ENSG00000256448,ENSG00000256928,ENSG00000054967
chr11	73393523	73393799	11:73393523-73393799	ENSG00000256148,ENSG00000255786,ENSG00000256448,ENSG00000256928,ENSG00000054967
chr11	73510474	73511161	11:73510474-73511161	-
chr11	73597902	73598892	11:73597902-73598892	ENSG00000255928,ENSG00000231726,ENSG00000256148,ENSG00000255786,ENSG00000256448,ENSG00000054965
chr11	73625647	73625918	11:73625647-73625918	ENSG00000255928,ENSG00000021300,ENSG00000270323,ENSG00000231726,ENSG00000256148,ENSG00000255786,ENSG00000256448
chr11	73634165	73634447	11:73634165-73634447	ENSG00000270323,ENSG00000231726,ENSG00000256148,ENSG00000255786,ENSG00000256448
chr11	73647464	73647927	11:73647464-73647927	ENSG00000255928,ENSG00000021300,ENSG00000270323,ENSG00000231726,ENSG00000256148,ENSG00000255786,ENSG00000256448
chr11	73660913	73661390	11:73660913-73661390	ENSG00000199975,ENSG00000255928,ENSG00000021300,ENSG00000270323,ENSG00000231726,ENSG00000256148,ENSG00000255786,ENSG00000256448
chr11	73760716	73761624	11:73760716-73761624	ENSG00000256898,ENSG00000256681,ENSG00000199975,ENSG00000175581,ENSG00000256034,ENSG00000255928,ENSG00000175582,ENSG00000256148
chr11	73779249	73779961	11:73779249-73779961	ENSG00000256898,ENSG00000256681,ENSG00000199975,ENSG00000175581,ENSG00000256034,ENSG00000255928,ENSG00000175582
chr11	73787793	73788528	11:73787793-73788528	ENSG00000256681,ENSG00000199975,ENSG00000175581,ENSG00000256034,ENSG00000255928,ENSG00000175582
chr11	73876436	73877108	11:73876436-73877108	ENSG00000256098,ENSG00000256898,ENSG00000175575,ENSG00000181924,ENSG00000256681,ENSG00000199975,ENSG00000255928
chr11	73897005	73897227	11:73897005-73897227	ENSG00000256898,ENSG00000175575,ENSG00000256681,ENSG00000199975,ENSG00000255928
chr11	73964280	73964726	11:73964280-73964726	ENSG00000280269,ENSG00000284736,ENSG00000256098,ENSG00000287425,ENSG00000255847,ENSG00000187726,ENSG00000256898,ENSG00000256681,ENSG00000199975
chr11	73973888	73974489	11:73973888-73974489	ENSG00000284736,ENSG00000256098,ENSG00000287425,ENSG00000175567,ENSG00000255847,ENSG00000187726,ENSG00000256898
chr11	73980039	73980513	11:73980039-73980513	ENSG00000256098,ENSG00000256723,ENSG00000256189,ENSG00000287425,ENSG00000175567,ENSG00000255847,ENSG00000256898
chr11	73982508	73983633	11:73982508-73983633	ENSG00000256098,ENSG00000256723,ENSG00000256189,ENSG00000287425,ENSG00000175567,ENSG00000255847,ENSG00000256898
chr11	73995168	73996439	11:73995168-73996439	ENSG00000256098,ENSG00000175564,ENSG00000256723,ENSG00000256189,ENSG00000287425,ENSG00000175567,ENSG00000256898
chr11	74004951	74005629	11:74004951-74005629	ENSG00000280269,ENSG00000284736,ENSG00000256098,ENSG00000175564,ENSG00000256723,ENSG00000256189,ENSG00000287425,ENSG00000175567,ENSG00000255847,ENSG00000187726,ENSG00000256898,ENSG00000256681,ENSG00000199975
chr11	74011614	74012275	11:74011614-74012275	ENSG00000256098,ENSG00000175564,ENSG00000256723,ENSG00000256189,ENSG00000256898
chr11	74030652	74031331	11:74030652-74031331	ENSG00000256098,ENSG00000168014,ENSG00000256898
chr11	74086385	74086585	11:74086385-74086585	ENSG00000256098,ENSG00000168014
chr11	74170761	74171523	11:74170761-74171523	ENSG00000280269,ENSG00000284736,ENSG00000214517,ENSG00000256098,ENSG00000168014
chr11	74232267	74232833	11:74232267-74232833	ENSG00000254928,ENSG00000175538,ENSG00000212961,ENSG00000206913,ENSG00000280269,ENSG00000284736,ENSG00000214517,ENSG00000256098,ENSG00000256898,ENSG00000256681
chr11	74269603	74269803	11:74269603-74269803	ENSG00000254928,ENSG00000175538,ENSG00000212961,ENSG00000206913,ENSG00000149380,ENSG00000280269,ENSG00000284736
chr11	74311452	74311753	11:74311452-74311753	ENSG00000212961,ENSG00000246211,ENSG00000206913,ENSG00000149380
chr11	74388732	74389164	11:74388732-74389164	ENSG00000254500,ENSG00000255444,ENSG00000254928,ENSG00000175538,ENSG00000264402,ENSG00000255440,ENSG00000254631,ENSG00000212961,ENSG00000165434,ENSG00000206913,ENSG00000280269,ENSG00000284736
chr11	74397547	74397901	11:74397547-74397901	ENSG00000254928,ENSG00000175538,ENSG00000264402,ENSG00000255440,ENSG00000254631,ENSG00000212961,ENSG00000165434
chr11	74398221	74399094	11:74398221-74399094	ENSG00000254928,ENSG00000175538,ENSG00000264402,ENSG00000255440,ENSG00000254631,ENSG00000212961,ENSG00000165434,ENSG00000206913
chr11	74417426	74417755	11:74417426-74417755	ENSG00000254928,ENSG00000175538,ENSG00000264402,ENSG00000255440,ENSG00000254631,ENSG00000212961,ENSG00000165434,ENSG00000206913
chr11	74493065	74493989	11:74493065-74493989	ENSG00000254500,ENSG00000077514,ENSG00000254837,ENSG00000175536,ENSG00000254974,ENSG00000255444,ENSG00000254928,ENSG00000175538
chr11	74592306	74593162	11:74592306-74593162	ENSG00000223202,ENSG00000254500,ENSG00000077514,ENSG00000255444,ENSG00000254928,ENSG00000175538
chr11	74702511	74702696	11:74702511-74702696	ENSG00000242999,ENSG00000278879,ENSG00000265902,ENSG00000279353,ENSG00000054938,ENSG00000223202,ENSG00000254500
chr11	74726535	74726972	11:74726535-74726972	ENSG00000242999,ENSG00000278879,ENSG00000241097,ENSG00000265902,ENSG00000279353,ENSG00000054938,ENSG00000223202,ENSG00000254500
chr11	74739717	74740015	11:74739717-74740015	ENSG00000242999,ENSG00000278879,ENSG00000241097,ENSG00000265902,ENSG00000054938,ENSG00000223202,ENSG00000254500
chr11	74748457	74749469	11:74748457-74749469	ENSG00000241170,ENSG00000242999,ENSG00000278879,ENSG00000166439,ENSG00000227615,ENSG00000241097,ENSG00000265902,ENSG00000054938,ENSG00000223202,ENSG00000254500
chr11	74783488	74783827	11:74783488-74783827	ENSG00000171561,ENSG00000284722,ENSG00000241170,ENSG00000242999,ENSG00000278879,ENSG00000223202,ENSG00000254500
chr11	74929857	74930145	11:74929857-74930145	ENSG00000171561,ENSG00000213333,ENSG00000234611,ENSG00000284722,ENSG00000200152,ENSG00000286943,ENSG00000241170,ENSG00000242999,ENSG00000166435
chr11	74948676	74949486	11:74948676-74949486	ENSG00000171561,ENSG00000213333,ENSG00000234611,ENSG00000284722,ENSG00000200152,ENSG00000118363,ENSG00000286943,ENSG00000241170,ENSG00000242999,ENSG00000278879,ENSG00000166435
chr11	74988592	74989366	11:74988592-74989366	ENSG00000171561,ENSG00000213333,ENSG00000234611,ENSG00000284722,ENSG00000162139,ENSG00000200152,ENSG00000118363,ENSG00000241170,ENSG00000242999,ENSG00000278879,ENSG00000166435
chr11	75143175	75143667	11:75143175-75143667	ENSG00000261594,ENSG00000255460,ENSG00000255136,ENSG00000254475,ENSG00000137491,ENSG00000255395,ENSG00000171561,ENSG00000213333,ENSG00000234611,ENSG00000284722,ENSG00000241170
chr11	75240804	75242251	11:75240804-75242251	ENSG00000261594,ENSG00000255460,ENSG00000255136,ENSG00000254475,ENSG00000137491,ENSG00000255395,ENSG00000171561,ENSG00000213333,ENSG00000234611,ENSG00000284722,ENSG00000241170
chr11	75248582	75249082	11:75248582-75249082	ENSG00000261594,ENSG00000255460,ENSG00000255136,ENSG00000254475,ENSG00000137491,ENSG00000255395,ENSG00000171561,ENSG00000213333,ENSG00000234611,ENSG00000284722,ENSG00000286943,ENSG00000241170
chr11	75261311	75261747	11:75261311-75261747	ENSG00000254963,ENSG00000279117,ENSG00000254429,ENSG00000255460,ENSG00000171561,ENSG00000213333,ENSG00000234611,ENSG00000284722
chr11	75264046	75264446	11:75264046-75264446	ENSG00000254963,ENSG00000279117,ENSG00000254429
chr11	75275468	75276062	11:75275468-75276062	ENSG00000254963,ENSG00000279117,ENSG00000254429,ENSG00000137486,ENSG00000255460,ENSG00000254475,ENSG00000171561,ENSG00000213333,ENSG00000234611,ENSG00000284722
chr11	75328820	75329415	11:75328820-75329415	ENSG00000199090,ENSG00000137486,ENSG00000171561,ENSG00000213333,ENSG00000234611,ENSG00000284722
chr11	75340549	75341130	11:75340549-75341130	ENSG00000199090,ENSG00000137486
chr11	75350806	75352689	11:75350806-75352689	ENSG00000199090,ENSG00000137486
chr11	75383272	75383515	11:75383272-75383515	ENSG00000137486
chr11	75388656	75388984	11:75388656-75388984	ENSG00000207445,ENSG00000206941,ENSG00000149273,ENSG00000137486
chr11	75399401	75399993	11:75399401-75399993	ENSG00000207445,ENSG00000206941,ENSG00000149273
chr11	75400250	75401025	11:75400250-75401025	ENSG00000207445,ENSG00000206941,ENSG00000149273
chr11	75429873	75430769	11:75429873-75430769	ENSG00000254630,ENSG00000158555,ENSG00000149243,ENSG00000207445,ENSG00000206941
chr11	75445439	75445717	11:75445439-75445717	ENSG00000158555
chr11	75475378	75475997	11:75475378-75475997	ENSG00000158555
chr11	75492213	75492640	11:75492213-75492640	ENSG00000255280,ENSG00000254630,ENSG00000255434,ENSG00000254460,ENSG00000158555,ENSG00000213333,ENSG00000284722
chr11	75508130	75508637	11:75508130-75508637	ENSG00000254915,ENSG00000255280,ENSG00000254630,ENSG00000255434,ENSG00000254460,ENSG00000158555
chr11	75525098	75526188	11:75525098-75526188	ENSG00000158555
chr11	75532415	75532600	11:75532415-75532600	ENSG00000158555
chr11	75537243	75537648	11:75537243-75537648	ENSG00000254630,ENSG00000255434
chr11	75561886	75562818	11:75561886-75562818	ENSG00000255280,ENSG00000254630,ENSG00000255434,ENSG00000149257
chr11	75582985	75583975	11:75582985-75583975	ENSG00000255280,ENSG00000254630,ENSG00000255434,ENSG00000171533,ENSG00000255326,ENSG00000149257
chr11	75668502	75668870	11:75668502-75668870	ENSG00000166391,ENSG00000255280,ENSG00000254630,ENSG00000255434,ENSG00000171533
chr11	75748817	75749220	11:75748817-75749220	ENSG00000223013,ENSG00000254826,ENSG00000062282,ENSG00000263993,ENSG00000166391,ENSG00000255280,ENSG00000254630
chr11	75768249	75769073	11:75768249-75769073	ENSG00000254915,ENSG00000223013,ENSG00000255081,ENSG00000255255,ENSG00000199362,ENSG00000200256,ENSG00000254826,ENSG00000062282,ENSG00000247867,ENSG00000166391,ENSG00000255280,ENSG00000254630,ENSG00000255434
chr11	75801395	75801604	11:75801395-75801604	ENSG00000254915,ENSG00000223013,ENSG00000255081,ENSG00000255255,ENSG00000199362,ENSG00000200256,ENSG00000198382,ENSG00000255507,ENSG00000254814,ENSG00000254826,ENSG00000062282,ENSG00000166391
chr11	75803382	75803642	11:75803382-75803642	ENSG00000254915,ENSG00000223013,ENSG00000255081,ENSG00000255255,ENSG00000199362,ENSG00000200256,ENSG00000198382,ENSG00000255507,ENSG00000254814,ENSG00000254826,ENSG00000062282,ENSG00000166391
chr11	75814501	75815637	11:75814501-75815637	ENSG00000254915,ENSG00000223013,ENSG00000255081,ENSG00000255255,ENSG00000199362,ENSG00000200256,ENSG00000198382,ENSG00000255507,ENSG00000254814,ENSG00000254826,ENSG00000166391
chr11	75867736	75867933	11:75867736-75867933	ENSG00000254915,ENSG00000223013,ENSG00000255081,ENSG00000255255,ENSG00000199362,ENSG00000200256,ENSG00000198382,ENSG00000255507,ENSG00000254814,ENSG00000166391
chr11	76152272	76152558	11:76152272-76152558	ENSG00000254933,ENSG00000255421,ENSG00000254915,ENSG00000223013,ENSG00000255081,ENSG00000255255,ENSG00000198382
chr11	76207328	76208023	11:76207328-76208023	ENSG00000255362,ENSG00000254933,ENSG00000085741,ENSG00000254915,ENSG00000223013,ENSG00000255081,ENSG00000255255
chr11	76208852	76209305	11:76208852-76209305	ENSG00000255362,ENSG00000254933,ENSG00000085741,ENSG00000254915,ENSG00000223013,ENSG00000255081,ENSG00000255255
chr11	76210358	76211031	11:76210358-76211031	ENSG00000255362,ENSG00000254933,ENSG00000085741
chr11	76232049	76232400	11:76232049-76232400	ENSG00000201756,ENSG00000255362,ENSG00000254933,ENSG00000085741,ENSG00000255421,ENSG00000254915,ENSG00000223013,ENSG00000255081,ENSG00000255255
chr11	76235055	76235921	11:76235055-76235921	ENSG00000201756,ENSG00000255362,ENSG00000254933,ENSG00000085741,ENSG00000255421,ENSG00000254915,ENSG00000223013,ENSG00000255081,ENSG00000255255
chr11	76288109	76288883	11:76288109-76288883	ENSG00000201756,ENSG00000254933,ENSG00000255421,ENSG00000254915,ENSG00000223013,ENSG00000255081,ENSG00000255255
chr11	76318748	76319197	11:76318748-76319197	ENSG00000201756,ENSG00000255362,ENSG00000254933,ENSG00000085741,ENSG00000255421,ENSG00000254915,ENSG00000223013,ENSG00000255081,ENSG00000255255,ENSG00000166391
chr11	76380433	76381566	11:76380433-76381566	ENSG00000158636,ENSG00000255135,ENSG00000201756,ENSG00000179240,ENSG00000137492
chr11	76444419	76445273	11:76444419-76445273	ENSG00000158636,ENSG00000255135,ENSG00000201756,ENSG00000179240,ENSG00000137492,ENSG00000254915
chr11	76554278	76554600	11:76554278-76554600	ENSG00000255479,ENSG00000255363,ENSG00000254755,ENSG00000158636
chr11	76560241	76560611	11:76560241-76560611	ENSG00000254988,ENSG00000236304,ENSG00000254810,ENSG00000255479,ENSG00000255363,ENSG00000254755,ENSG00000158636,ENSG00000201756,ENSG00000254915,ENSG00000255081,ENSG00000255255
chr11	76664877	76665369	11:76664877-76665369	ENSG00000254975,ENSG00000137507,ENSG00000236304,ENSG00000254810,ENSG00000255479,ENSG00000255363,ENSG00000254755
chr11	76670482	76670955	11:76670482-76670955	ENSG00000254975,ENSG00000137507,ENSG00000236304,ENSG00000254810,ENSG00000255479,ENSG00000255363,ENSG00000254755
chr11	76672764	76673108	11:76672764-76673108	ENSG00000254975,ENSG00000137507,ENSG00000236304,ENSG00000254810,ENSG00000255479,ENSG00000255363,ENSG00000254755
chr11	76680781	76681276	11:76680781-76681276	ENSG00000254975,ENSG00000137507,ENSG00000236304,ENSG00000254810,ENSG00000255479,ENSG00000255363,ENSG00000254755
chr11	76721743	76722207	11:76721743-76722207	ENSG00000254988,ENSG00000204529,ENSG00000255479,ENSG00000255363,ENSG00000254755
chr11	76734019	76734339	11:76734019-76734339	ENSG00000254988,ENSG00000261578,ENSG00000204529
chr11	76768521	76769011	11:76768521-76769011	ENSG00000255100,ENSG00000182704,ENSG00000254632
chr11	76782981	76783538	11:76782981-76783538	ENSG00000255100,ENSG00000182704,ENSG00000254632
chr11	76799120	76799616	11:76799120-76799616	ENSG00000254988,ENSG00000261578,ENSG00000255100,ENSG00000182704,ENSG00000254632
chr11	76803918	76804134	11:76803918-76804134	ENSG00000254988,ENSG00000261578
chr11	76807343	76807622	11:76807343-76807622	ENSG00000254988,ENSG00000078124,ENSG00000261578
chr11	76860468	76861243	11:76860468-76861243	ENSG00000254988,ENSG00000078124
chr11	76919973	76920484	11:76919973-76920484	ENSG00000254988,ENSG00000078124
chr11	77039793	77040020	11:77039793-77040020	ENSG00000198488,ENSG00000254988
chr11	77047134	77048007	11:77047134-77048007	ENSG00000238880,ENSG00000224829,ENSG00000178795,ENSG00000254550,ENSG00000149260,ENSG00000198488,ENSG00000254988
chr11	77066325	77067254	11:77066325-77067254	ENSG00000224829,ENSG00000178795,ENSG00000254550,ENSG00000149260,ENSG00000254988
chr11	77082736	77083249	11:77082736-77083249	ENSG00000224829,ENSG00000178795,ENSG00000254550,ENSG00000149260,ENSG00000254988
chr11	77091219	77091599	11:77091219-77091599	ENSG00000238880,ENSG00000224829,ENSG00000178795,ENSG00000254550,ENSG00000149260,ENSG00000198488,ENSG00000254988
chr11	77127094	77127549	11:77127094-77127549	ENSG00000238880,ENSG00000224829,ENSG00000178795,ENSG00000137474,ENSG00000254550
chr11	77147711	77148300	11:77147711-77148300	ENSG00000238880,ENSG00000224829,ENSG00000178795,ENSG00000137474
chr11	77152022	77152606	11:77152022-77152606	ENSG00000238880,ENSG00000224829,ENSG00000178795,ENSG00000137474,ENSG00000254550,ENSG00000254988
chr11	77411471	77412289	11:77411471-77412289	ENSG00000255409,ENSG00000227376,ENSG00000254985,ENSG00000238880,ENSG00000268635,ENSG00000149269,ENSG00000224829,ENSG00000178795
chr11	77473190	77474603	11:77473190-77474603	ENSG00000238880,ENSG00000268635,ENSG00000149269,ENSG00000224829,ENSG00000178795
chr11	77589299	77590614	11:77589299-77590614	ENSG00000254985,ENSG00000206816,ENSG00000178301,ENSG00000238880,ENSG00000224829,ENSG00000178795
chr11	77631095	77631376	11:77631095-77631376	ENSG00000255409,ENSG00000227376,ENSG00000254985,ENSG00000206816,ENSG00000238880,ENSG00000074201
chr11	77637441	77638087	11:77637441-77638087	ENSG00000266570,ENSG00000255115,ENSG00000254691,ENSG00000255409,ENSG00000227376,ENSG00000254985,ENSG00000206816,ENSG00000238880,ENSG00000074201,ENSG00000224829,ENSG00000178795
chr11	77819414	77819667	11:77819414-77819667	ENSG00000255115,ENSG00000241782,ENSG00000254691,ENSG00000087884,ENSG00000219529,ENSG00000255409,ENSG00000227376,ENSG00000254985,ENSG00000206816,ENSG00000048649
chr11	77820447	77821168	11:77820447-77821168	ENSG00000254675,ENSG00000254829,ENSG00000255115,ENSG00000241782,ENSG00000254691,ENSG00000087884,ENSG00000219529,ENSG00000255409,ENSG00000227376,ENSG00000254985,ENSG00000206816,ENSG00000048649
chr11	77879309	77879641	11:77879309-77879641	ENSG00000255115,ENSG00000241782,ENSG00000255449,ENSG00000254691,ENSG00000254459,ENSG00000087884,ENSG00000255409,ENSG00000227376,ENSG00000254985,ENSG00000206816
chr11	77994599	77995297	11:77994599-77995297	ENSG00000266570,ENSG00000211997,ENSG00000254885,ENSG00000151365,ENSG00000254675,ENSG00000254829,ENSG00000255115,ENSG00000149262,ENSG00000241782,ENSG00000254691,ENSG00000087884,ENSG00000255409,ENSG00000227376,ENSG00000254985,ENSG00000206816,ENSG00000048649
chr11	78045973	78046438	11:78045973-78046438	ENSG00000266570,ENSG00000254885,ENSG00000151366,ENSG00000151365,ENSG00000254675,ENSG00000259112,ENSG00000151364,ENSG00000254829,ENSG00000255115,ENSG00000241782,ENSG00000254691,ENSG00000255409,ENSG00000227376,ENSG00000254985,ENSG00000206816
chr11	78079324	78079970	11:78079324-78079970	ENSG00000246174,ENSG00000159063,ENSG00000151366,ENSG00000151365,ENSG00000254675,ENSG00000259112,ENSG00000254829,ENSG00000255115,ENSG00000255409,ENSG00000227376
chr11	78139224	78140158	11:78139224-78140158	ENSG00000246174,ENSG00000252494,ENSG00000159063
chr11	78187720	78189041	11:78187720-78189041	ENSG00000266570,ENSG00000254885,ENSG00000251323,ENSG00000254649,ENSG00000288393,ENSG00000288538,ENSG00000118369,ENSG00000188997,ENSG00000246174,ENSG00000159063,ENSG00000255115
chr11	78202609	78203724	11:78202609-78203724	ENSG00000266570,ENSG00000254885,ENSG00000255084,ENSG00000254649,ENSG00000288393,ENSG00000288538,ENSG00000118369,ENSG00000188997,ENSG00000246174
chr11	78325380	78325882	11:78325380-78325882	ENSG00000200146,ENSG00000254471,ENSG00000279295,ENSG00000255209,ENSG00000266570,ENSG00000211997,ENSG00000254885,ENSG00000255345,ENSG00000254563,ENSG00000254697,ENSG00000255084,ENSG00000251323,ENSG00000254649,ENSG00000288393,ENSG00000254420,ENSG00000288538,ENSG00000033327,ENSG00000254691,ENSG00000255409,ENSG00000227376
chr11	78416827	78418337	11:78416827-78418337	ENSG00000255209,ENSG00000266570,ENSG00000211997,ENSG00000254885,ENSG00000254697,ENSG00000255084,ENSG00000251323,ENSG00000254649,ENSG00000288393,ENSG00000288538,ENSG00000033327
chr11	78464583	78464819	11:78464583-78464819	ENSG00000255084,ENSG00000251323,ENSG00000254649,ENSG00000288538
chr11	78465081	78465887	11:78465081-78465887	ENSG00000200146,ENSG00000254434,ENSG00000254471,ENSG00000279295,ENSG00000255209,ENSG00000266570,ENSG00000211997,ENSG00000254885,ENSG00000255345,ENSG00000254563,ENSG00000149256,ENSG00000254697,ENSG00000255084,ENSG00000251323,ENSG00000254649,ENSG00000288393,ENSG00000288538,ENSG00000033327,ENSG00000254691
chr11	78564371	78564712	11:78564371-78564712	ENSG00000255209,ENSG00000266570,ENSG00000211997,ENSG00000254885,ENSG00000254697,ENSG00000252033,ENSG00000255084,ENSG00000137513,ENSG00000251323,ENSG00000254649,ENSG00000288393,ENSG00000288538,ENSG00000033327
chr11	78574362	78575415	11:78574362-78575415	ENSG00000279295,ENSG00000255209,ENSG00000266570,ENSG00000211997,ENSG00000254885,ENSG00000255345,ENSG00000254563,ENSG00000254697,ENSG00000252033,ENSG00000255084,ENSG00000137513,ENSG00000251323,ENSG00000254649,ENSG00000288393,ENSG00000288538,ENSG00000033327
chr11	78646581	78646860	11:78646581-78646860	ENSG00000285568,ENSG00000254437,ENSG00000255014,ENSG00000200146,ENSG00000254434,ENSG00000254471,ENSG00000279295,ENSG00000255209,ENSG00000266570,ENSG00000211997,ENSG00000254885,ENSG00000255345,ENSG00000254563,ENSG00000149256,ENSG00000254697
chr11	81644200	81644579	11:81644200-81644579	ENSG00000254629,ENSG00000255246,ENSG00000245832,ENSG00000255316,ENSG00000254747,ENSG00000287912,ENSG00000285568,ENSG00000254437,ENSG00000255178,ENSG00000255014,ENSG00000200146,ENSG00000254434,ENSG00000254471,ENSG00000279295,ENSG00000255209,ENSG00000266570,ENSG00000211997
chr11	81787599	81788143	11:81787599-81788143	ENSG00000254629,ENSG00000255311,ENSG00000274004,ENSG00000255246,ENSG00000254511,ENSG00000264110,ENSG00000270701,ENSG00000245832,ENSG00000255316,ENSG00000254747,ENSG00000287912,ENSG00000285568,ENSG00000254437,ENSG00000255178,ENSG00000255014,ENSG00000200146,ENSG00000254434,ENSG00000254471,ENSG00000279295,ENSG00000255209,ENSG00000266570,ENSG00000211997
chr11	81869492	81870403	11:81869492-81870403	ENSG00000254629,ENSG00000255311,ENSG00000274004,ENSG00000255003,ENSG00000255246,ENSG00000254511,ENSG00000264110,ENSG00000270701,ENSG00000245832,ENSG00000255316,ENSG00000254747,ENSG00000287912,ENSG00000285568,ENSG00000254437,ENSG00000255178,ENSG00000255014,ENSG00000200146,ENSG00000254434,ENSG00000254471,ENSG00000279295,ENSG00000255209,ENSG00000266570,ENSG00000211997
chr11	81963012	81963315	11:81963012-81963315	ENSG00000274004,ENSG00000255246,ENSG00000254511,ENSG00000264110,ENSG00000255316,ENSG00000254747,ENSG00000287912,ENSG00000285568,ENSG00000254437,ENSG00000255178,ENSG00000255014,ENSG00000200146,ENSG00000254434,ENSG00000254471,ENSG00000279295,ENSG00000255209
chr11	82155885	82156071	11:82155885-82156071	ENSG00000254629,ENSG00000255311,ENSG00000255246,ENSG00000245832,ENSG00000255316,ENSG00000254747,ENSG00000287912,ENSG00000285568,ENSG00000254437,ENSG00000255178,ENSG00000255014,ENSG00000200146,ENSG00000254434,ENSG00000254471
chr11	82695585	82695996	11:82695585-82695996	ENSG00000254713,ENSG00000250257,ENSG00000254629,ENSG00000255311,ENSG00000274004,ENSG00000255003,ENSG00000254441,ENSG00000255063,ENSG00000255382,ENSG00000227097,ENSG00000255246,ENSG00000245832,ENSG00000254747,ENSG00000287912,ENSG00000254437,ENSG00000255178,ENSG00000255014,ENSG00000200146,ENSG00000254434
chr11	82732925	82734203	11:82732925-82734203	ENSG00000254713,ENSG00000250257,ENSG00000254629,ENSG00000255311,ENSG00000255003,ENSG00000254441,ENSG00000255063,ENSG00000255382,ENSG00000182103,ENSG00000255246,ENSG00000245832,ENSG00000254437,ENSG00000255014,ENSG00000254434
chr11	82750632	82751242	11:82750632-82751242	ENSG00000240174,ENSG00000254713,ENSG00000250257,ENSG00000254629,ENSG00000255311,ENSG00000274004,ENSG00000255003,ENSG00000241020,ENSG00000254551,ENSG00000254441,ENSG00000255063,ENSG00000255382,ENSG00000182103,ENSG00000227097,ENSG00000255246,ENSG00000245832,ENSG00000255316,ENSG00000287912,ENSG00000285568,ENSG00000254437,ENSG00000255178,ENSG00000255014,ENSG00000200146,ENSG00000254434
chr11	82756867	82757492	11:82756867-82757492	ENSG00000250257,ENSG00000254629,ENSG00000255311,ENSG00000274004,ENSG00000255003,ENSG00000254441,ENSG00000255063,ENSG00000255382,ENSG00000255246,ENSG00000245832,ENSG00000287912,ENSG00000255014,ENSG00000200146
chr11	82757749	82758022	11:82757749-82758022	ENSG00000254629,ENSG00000255311,ENSG00000274004,ENSG00000255003,ENSG00000254441,ENSG00000255063,ENSG00000255382,ENSG00000255246,ENSG00000245832,ENSG00000287912,ENSG00000200146
chr11	82867622	82867876	11:82867622-82867876	ENSG00000250257,ENSG00000165490,ENSG00000254441,ENSG00000137509,ENSG00000245832
chr11	82873998	82874411	11:82873998-82874411	ENSG00000250257,ENSG00000254629,ENSG00000274004,ENSG00000255003,ENSG00000241020,ENSG00000254551,ENSG00000255541,ENSG00000165490,ENSG00000254441,ENSG00000137509,ENSG00000255063
chr11	82899185	82899534	11:82899185-82899534	ENSG00000165490,ENSG00000137509
chr11	82900237	82901914	11:82900237-82901914	ENSG00000165490,ENSG00000137509
chr11	82920203	82920711	11:82920203-82920711	ENSG00000250257,ENSG00000254629,ENSG00000255311,ENSG00000274004,ENSG00000255003,ENSG00000241020,ENSG00000254551,ENSG00000255541,ENSG00000254676,ENSG00000279900,ENSG00000255503,ENSG00000254698,ENSG00000165490,ENSG00000254441,ENSG00000137509,ENSG00000255063
chr11	82927214	82927841	11:82927214-82927841	ENSG00000250257,ENSG00000254629,ENSG00000255311,ENSG00000274004,ENSG00000255003,ENSG00000241020,ENSG00000254551,ENSG00000255541,ENSG00000254676,ENSG00000279900,ENSG00000255503,ENSG00000246067,ENSG00000254698,ENSG00000165490,ENSG00000254441,ENSG00000137509,ENSG00000245832
chr11	82955867	82956394	11:82955867-82956394	ENSG00000254629,ENSG00000255311,ENSG00000274004,ENSG00000255003,ENSG00000241020,ENSG00000254551,ENSG00000255541,ENSG00000279900,ENSG00000255503,ENSG00000254698,ENSG00000242279
chr11	82960076	82960932	11:82960076-82960932	ENSG00000274004,ENSG00000241020,ENSG00000254551,ENSG00000279900,ENSG00000255503,ENSG00000242279
chr11	82969661	82969892	11:82969661-82969892	ENSG00000255541,ENSG00000242279,ENSG00000137509
chr11	82971285	82971939	11:82971285-82971939	ENSG00000255311,ENSG00000274004,ENSG00000241020,ENSG00000254551,ENSG00000255541,ENSG00000279900,ENSG00000255503,ENSG00000254698,ENSG00000242279,ENSG00000137509
chr11	82989990	82990303	11:82989990-82990303	ENSG00000241020,ENSG00000254551,ENSG00000137502,ENSG00000254698
chr11	83001961	83002291	11:83001961-83002291	ENSG00000137502,ENSG00000254698
chr11	83045030	83045330	11:83045030-83045330	ENSG00000279900,ENSG00000207221,ENSG00000254522,ENSG00000137502,ENSG00000254698
chr11	83063024	83063629	11:83063024-83063629	ENSG00000241020,ENSG00000254551,ENSG00000279900,ENSG00000255503,ENSG00000246067,ENSG00000207221,ENSG00000254522,ENSG00000137502,ENSG00000254698
chr11	83070909	83071167	11:83070909-83071167	ENSG00000279900,ENSG00000246067,ENSG00000137502
chr11	83071619	83072430	11:83071619-83072430	ENSG00000255541,ENSG00000279900,ENSG00000255503,ENSG00000246067,ENSG00000137502,ENSG00000254698
chr11	83117361	83117732	11:83117361-83117732	ENSG00000254629,ENSG00000255003,ENSG00000241020,ENSG00000254551,ENSG00000255541,ENSG00000254676,ENSG00000255051,ENSG00000254965,ENSG00000255010,ENSG00000279900,ENSG00000255503,ENSG00000246067,ENSG00000254698
chr11	83122784	83123110	11:83122784-83123110	ENSG00000274004,ENSG00000241020,ENSG00000254551,ENSG00000255541,ENSG00000254676,ENSG00000255051,ENSG00000254965,ENSG00000255010,ENSG00000279900,ENSG00000255503
chr11	83156342	83157392	11:83156342-83157392	ENSG00000241020,ENSG00000254551,ENSG00000255541,ENSG00000137494,ENSG00000269939,ENSG00000247137,ENSG00000254676,ENSG00000165494,ENSG00000255051,ENSG00000255010,ENSG00000279900,ENSG00000255503,ENSG00000246067,ENSG00000137502,ENSG00000254698,ENSG00000165490,ENSG00000137509
chr11	83162166	83162808	11:83162166-83162808	ENSG00000241020,ENSG00000254551,ENSG00000255541,ENSG00000137494,ENSG00000269939,ENSG00000247137,ENSG00000254676,ENSG00000165494
chr11	83173548	83174189	11:83173548-83174189	ENSG00000241020,ENSG00000254551,ENSG00000255541,ENSG00000137494,ENSG00000269939,ENSG00000247137,ENSG00000254676,ENSG00000165494
chr11	83193288	83194768	11:83193288-83194768	ENSG00000241020,ENSG00000254551,ENSG00000255541,ENSG00000137494,ENSG00000269939,ENSG00000247137,ENSG00000254676,ENSG00000165494
chr11	83249955	83250421	11:83249955-83250421	ENSG00000250257,ENSG00000254629,ENSG00000274004,ENSG00000255003,ENSG00000241020,ENSG00000254551,ENSG00000255541,ENSG00000137494
chr11	83285574	83286750	11:83285574-83286750	ENSG00000250257,ENSG00000254629,ENSG00000255311,ENSG00000274004,ENSG00000255003,ENSG00000255234,ENSG00000137500,ENSG00000241020,ENSG00000254551
chr11	83292907	83293245	11:83292907-83293245	ENSG00000250257,ENSG00000254629,ENSG00000255311,ENSG00000274004,ENSG00000255003,ENSG00000255234,ENSG00000137500
chr11	83724116	83724316	11:83724116-83724316	ENSG00000250257,ENSG00000254629,ENSG00000255311,ENSG00000150672,ENSG00000274004,ENSG00000255003
chr11	84721277	84721918	11:84721277-84721918	ENSG00000206583,ENSG00000254897,ENSG00000254684,ENSG00000213305,ENSG00000255396,ENSG00000255555,ENSG00000276179,ENSG00000274006,ENSG00000254787,ENSG00000240174,ENSG00000254713,ENSG00000255311,ENSG00000150672
chr11	85595383	85595704	11:85595383-85595704	ENSG00000255005,ENSG00000206583,ENSG00000254897,ENSG00000254684,ENSG00000213305,ENSG00000255396,ENSG00000255555,ENSG00000276179,ENSG00000274006,ENSG00000240174,ENSG00000254713
chr11	85628107	85628849	11:85628107-85628849	ENSG00000137504,ENSG00000171202,ENSG00000171204,ENSG00000206583,ENSG00000254897,ENSG00000254684,ENSG00000213305,ENSG00000255555,ENSG00000276179,ENSG00000274006,ENSG00000150672
chr11	85647507	85648228	11:85647507-85648228	ENSG00000137504,ENSG00000171202,ENSG00000171204,ENSG00000206583,ENSG00000254897,ENSG00000254684,ENSG00000213305,ENSG00000255396,ENSG00000255555,ENSG00000276179,ENSG00000274006,ENSG00000150672
chr11	85663601	85665423	11:85663601-85665423	ENSG00000179071,ENSG00000137504,ENSG00000171202,ENSG00000171204
chr11	85682500	85683039	11:85682500-85683039	ENSG00000179071,ENSG00000137504
chr11	85699889	85700562	11:85699889-85700562	ENSG00000137501,ENSG00000179071,ENSG00000206583,ENSG00000254897,ENSG00000254684,ENSG00000213305,ENSG00000276179,ENSG00000274006,ENSG00000254713
chr11	85740935	85741172	11:85740935-85741172	-
chr11	85745644	85746108	11:85745644-85746108	ENSG00000137501,ENSG00000254684
chr11	85752469	85753457	11:85752469-85753457	ENSG00000137501,ENSG00000254897,ENSG00000254684,ENSG00000213305,ENSG00000255396,ENSG00000255555,ENSG00000276179
chr11	85774664	85774930	11:85774664-85774930	ENSG00000254897,ENSG00000213305
chr11	85809199	85809662	11:85809199-85809662	ENSG00000137501
chr11	85810690	85811561	11:85810690-85811561	ENSG00000255005,ENSG00000279742,ENSG00000137501,ENSG00000206583,ENSG00000254897,ENSG00000213305,ENSG00000274006
chr11	85823727	85824368	11:85823727-85824368	ENSG00000254479,ENSG00000255005,ENSG00000279742,ENSG00000137501,ENSG00000179071,ENSG00000206583,ENSG00000254897,ENSG00000254684,ENSG00000213305,ENSG00000255396,ENSG00000255555,ENSG00000276179,ENSG00000274006,ENSG00000254713,ENSG00000149201,ENSG00000254733,ENSG00000254727
chr11	85854573	85855434	11:85854573-85855434	ENSG00000283744,ENSG00000254479,ENSG00000255005,ENSG00000150676,ENSG00000279742,ENSG00000206583,ENSG00000254897,ENSG00000254684,ENSG00000213305,ENSG00000255396,ENSG00000255555,ENSG00000276179,ENSG00000274006,ENSG00000239856,ENSG00000149201,ENSG00000254733,ENSG00000254727,ENSG00000278989
chr11	86041963	86042187	11:86041963-86042187	ENSG00000283744,ENSG00000276669,ENSG00000254699,ENSG00000073921,ENSG00000254479,ENSG00000255005,ENSG00000213305
chr11	86047612	86048038	11:86047612-86048038	ENSG00000073921
chr11	86056392	86056678	11:86056392-86056678	ENSG00000073921
chr11	86068335	86069675	11:86068335-86069675	ENSG00000073921
chr11	86116290	86116748	11:86116290-86116748	ENSG00000200877,ENSG00000254479,ENSG00000255005,ENSG00000254897,ENSG00000254684,ENSG00000255396
chr11	86138753	86139353	11:86138753-86139353	ENSG00000200877,ENSG00000254479,ENSG00000255005,ENSG00000213305,ENSG00000255555
chr11	86143761	86143949	11:86143761-86143949	ENSG00000200877
chr11	86151702	86151936	11:86151702-86151936	ENSG00000200877
chr11	86183126	86183484	11:86183126-86183484	ENSG00000254699,ENSG00000254479,ENSG00000255005
chr11	86193430	86193985	11:86193430-86193985	ENSG00000276669,ENSG00000254502,ENSG00000254699,ENSG00000200877,ENSG00000073921,ENSG00000254479,ENSG00000255005,ENSG00000254897
chr11	86202210	86203103	11:86202210-86203103	ENSG00000276669,ENSG00000254502,ENSG00000254699,ENSG00000073921,ENSG00000254479,ENSG00000255005,ENSG00000254897,ENSG00000239856
chr11	86218436	86218958	11:86218436-86218958	ENSG00000283744,ENSG00000074266,ENSG00000276669,ENSG00000254479,ENSG00000255005,ENSG00000279742,ENSG00000254684,ENSG00000254733,ENSG00000254727
chr11	86244162	86245372	11:86244162-86245372	ENSG00000283744,ENSG00000074266,ENSG00000254479,ENSG00000255005,ENSG00000239856
chr11	86287029	86287420	11:86287029-86287420	ENSG00000283744,ENSG00000074266,ENSG00000254783,ENSG00000255222,ENSG00000239856
chr11	86289079	86289428	11:86289079-86289428	ENSG00000283744,ENSG00000254783,ENSG00000255222,ENSG00000239856
chr11	86293048	86293559	11:86293048-86293559	ENSG00000283744,ENSG00000074266,ENSG00000254479,ENSG00000255005,ENSG00000254783,ENSG00000255222,ENSG00000149196,ENSG00000239856,ENSG00000149201
chr11	86301896	86302653	11:86301896-86302653	ENSG00000283744,ENSG00000074266,ENSG00000254479,ENSG00000255005,ENSG00000254783,ENSG00000255222,ENSG00000149196,ENSG00000239856,ENSG00000149201,ENSG00000254733,ENSG00000254727
chr11	86456028	86456500	11:86456028-86456500	ENSG00000149201,ENSG00000254733,ENSG00000254727,ENSG00000278989,ENSG00000254731,ENSG00000255250,ENSG00000271318,ENSG00000197882,ENSG00000269895,ENSG00000255203,ENSG00000280339
chr11	86486707	86487037	11:86486707-86487037	ENSG00000206583,ENSG00000254684,ENSG00000213305,ENSG00000149201,ENSG00000254733,ENSG00000254727,ENSG00000278989,ENSG00000151376,ENSG00000254731,ENSG00000255250,ENSG00000197882,ENSG00000269895,ENSG00000255203
chr11	86504169	86504440	11:86504169-86504440	ENSG00000254897,ENSG00000254684,ENSG00000149201,ENSG00000254733,ENSG00000254727,ENSG00000278989,ENSG00000151376,ENSG00000254731,ENSG00000255250,ENSG00000197882,ENSG00000269895
chr11	86592845	86593396	11:86592845-86593396	ENSG00000206583,ENSG00000254897,ENSG00000254684,ENSG00000255396,ENSG00000276179,ENSG00000239856,ENSG00000149201,ENSG00000254733,ENSG00000254727,ENSG00000278989,ENSG00000254731,ENSG00000255250,ENSG00000197882,ENSG00000269895,ENSG00000255203
chr11	86608333	86608792	11:86608333-86608792	ENSG00000149201,ENSG00000254733,ENSG00000254727,ENSG00000278989,ENSG00000254731,ENSG00000255250,ENSG00000271318,ENSG00000197882,ENSG00000269895
chr11	86638118	86638329	11:86638118-86638329	ENSG00000149201,ENSG00000254733,ENSG00000254727,ENSG00000278989,ENSG00000254731,ENSG00000255250,ENSG00000197882,ENSG00000269895
chr11	86671718	86672578	11:86671718-86672578	ENSG00000151376,ENSG00000254731,ENSG00000255250
chr11	86800221	86800808	11:86800221-86800808	ENSG00000149201,ENSG00000254733,ENSG00000254727,ENSG00000278989,ENSG00000254731,ENSG00000255250,ENSG00000150687,ENSG00000271318,ENSG00000197882,ENSG00000269895
chr11	86805968	86806468	11:86805968-86806468	ENSG00000149201,ENSG00000254733,ENSG00000254727,ENSG00000278989,ENSG00000254731,ENSG00000255250,ENSG00000150687,ENSG00000271318,ENSG00000197882,ENSG00000269895,ENSG00000255203
chr11	86818578	86819095	11:86818578-86819095	ENSG00000149201,ENSG00000254733,ENSG00000254727,ENSG00000278989,ENSG00000254731,ENSG00000255250,ENSG00000150687,ENSG00000271318,ENSG00000197882,ENSG00000269895
chr11	86870125	86870362	11:86870125-86870362	ENSG00000197882,ENSG00000269895,ENSG00000255203,ENSG00000255471,ENSG00000280339
chr11	86879533	86879765	11:86879533-86879765	ENSG00000197882,ENSG00000269895,ENSG00000255203,ENSG00000255471,ENSG00000280339
chr11	86939056	86939344	11:86939056-86939344	ENSG00000150687,ENSG00000197882,ENSG00000269895,ENSG00000255203,ENSG00000255471,ENSG00000280339,ENSG00000270510,ENSG00000254582
chr11	86954889	86956137	11:86954889-86956137	ENSG00000255471,ENSG00000174804,ENSG00000246523
chr11	86978728	86979034	11:86978728-86979034	ENSG00000255471,ENSG00000280339,ENSG00000174804,ENSG00000246523,ENSG00000254748,ENSG00000279836,ENSG00000270510,ENSG00000254582,ENSG00000278929
chr11	87030629	87031122	11:87030629-87031122	ENSG00000254748,ENSG00000166575,ENSG00000279836
chr11	87037313	87038165	11:87037313-87038165	ENSG00000280339,ENSG00000254748,ENSG00000166575,ENSG00000279836,ENSG00000270510
chr11	87081367	87081939	11:87081367-87081939	ENSG00000254748,ENSG00000166575,ENSG00000254843,ENSG00000279836,ENSG00000270510
chr11	87097450	87098054	11:87097450-87098054	ENSG00000206583,ENSG00000254897,ENSG00000213305,ENSG00000255471,ENSG00000280339,ENSG00000254748,ENSG00000254843,ENSG00000279836,ENSG00000270510,ENSG00000255391,ENSG00000279701,ENSG00000278929,ENSG00000223015
chr11	87143587	87143875	11:87143587-87143875	ENSG00000279836,ENSG00000270510
chr11	87173735	87173951	11:87173735-87173951	ENSG00000279836
chr11	87255551	87255787	11:87255551-87255787	ENSG00000213287,ENSG00000270510
chr11	87290294	87290710	11:87290294-87290710	ENSG00000255203,ENSG00000255471,ENSG00000280339,ENSG00000270510,ENSG00000254582
chr11	87352649	87353296	11:87352649-87353296	ENSG00000254897,ENSG00000254684,ENSG00000255555,ENSG00000255471,ENSG00000270510,ENSG00000254582,ENSG00000255391,ENSG00000279701,ENSG00000278929,ENSG00000223015,ENSG00000283412,ENSG00000255183,ENSG00000279341,ENSG00000285835,ENSG00000280307,ENSG00000254794,ENSG00000255516,ENSG00000255162,ENSG00000255285
chr11	87421347	87421668	11:87421347-87421668	ENSG00000270510,ENSG00000254582,ENSG00000255391,ENSG00000279701,ENSG00000278929,ENSG00000223015,ENSG00000283412,ENSG00000255183,ENSG00000279341,ENSG00000255170,ENSG00000254558
chr11	87813749	87814423	11:87813749-87814423	ENSG00000278929,ENSG00000223015,ENSG00000283412,ENSG00000255183,ENSG00000279341,ENSG00000254650,ENSG00000255022,ENSG00000279793,ENSG00000280307,ENSG00000254794
chr11	88016333	88016812	11:88016333-88016812	ENSG00000279701,ENSG00000278929,ENSG00000223015,ENSG00000283412,ENSG00000255183,ENSG00000279341,ENSG00000285835,ENSG00000280307,ENSG00000254794,ENSG00000255516,ENSG00000255102,ENSG00000255241,ENSG00000206690,ENSG00000279733,ENSG00000279056,ENSG00000134612,ENSG00000255540,ENSG00000254916,ENSG00000254436
chr11	88174667	88175477	11:88174667-88175477	ENSG00000255102,ENSG00000255241,ENSG00000206690,ENSG00000123892,ENSG00000279733,ENSG00000266581,ENSG00000234376,ENSG00000254971,ENSG00000255011
chr11	88232022	88232289	11:88232022-88232289	ENSG00000255391,ENSG00000279701,ENSG00000278929,ENSG00000223015,ENSG00000255183,ENSG00000279341,ENSG00000285835,ENSG00000280307,ENSG00000254794,ENSG00000255516,ENSG00000255102,ENSG00000255241,ENSG00000206690,ENSG00000279733,ENSG00000279056,ENSG00000255540,ENSG00000234376,ENSG00000254971,ENSG00000204449,ENSG00000254888
chr11	88301297	88301669	11:88301297-88301669	ENSG00000109861,ENSG00000255184
chr11	88324863	88325763	11:88324863-88325763	ENSG00000109861
chr11	88336565	88336908	11:88336565-88336908	ENSG00000109861
chr11	88337293	88338200	11:88337293-88338200	ENSG00000109861,ENSG00000234376,ENSG00000254971
chr11	88338391	88338601	11:88338391-88338601	ENSG00000109861
chr11	88354094	88354430	11:88354094-88354430	ENSG00000109861,ENSG00000168930
chr11	88354891	88355132	11:88354891-88355132	ENSG00000109861,ENSG00000254888
chr11	88359541	88360013	11:88359541-88360013	ENSG00000109861,ENSG00000204456,ENSG00000254888
chr11	88363688	88363945	11:88363688-88363945	ENSG00000109861
chr11	88367250	88367902	11:88367250-88367902	ENSG00000255102,ENSG00000255241,ENSG00000206690,ENSG00000109861
chr11	88405385	88405603	11:88405385-88405603	ENSG00000249489
chr11	88414348	88415426	11:88414348-88415426	ENSG00000285835,ENSG00000280307,ENSG00000255516,ENSG00000255102,ENSG00000255241,ENSG00000206690,ENSG00000249489,ENSG00000288018,ENSG00000254803,ENSG00000254916
chr11	88421601	88421832	11:88421601-88421832	ENSG00000288018,ENSG00000255170,ENSG00000255011
chr11	88424861	88425305	11:88424861-88425305	ENSG00000288018,ENSG00000168930,ENSG00000255011
chr11	88433300	88433498	11:88433300-88433498	ENSG00000288018,ENSG00000168930,ENSG00000204449,ENSG00000255011,ENSG00000254888
chr11	88476416	88476685	11:88476416-88476685	ENSG00000255102,ENSG00000255241,ENSG00000206690
chr11	88484872	88485420	11:88484872-88485420	ENSG00000285835,ENSG00000280307,ENSG00000255516,ENSG00000255102,ENSG00000255241,ENSG00000206690,ENSG00000255082,ENSG00000234376,ENSG00000254971,ENSG00000255170,ENSG00000189253,ENSG00000254785,ENSG00000254803
chr11	88508556	88509392	11:88508556-88509392	ENSG00000255516,ENSG00000255102,ENSG00000255241,ENSG00000206690,ENSG00000255082,ENSG00000255170,ENSG00000255162,ENSG00000255285,ENSG00000255011
chr11	88544127	88544818	11:88544127-88544818	ENSG00000255391,ENSG00000279701,ENSG00000278929,ENSG00000223015,ENSG00000283412,ENSG00000255183,ENSG00000279341,ENSG00000285835,ENSG00000280307,ENSG00000254794,ENSG00000255516,ENSG00000255102,ENSG00000255241,ENSG00000206690,ENSG00000279733,ENSG00000086991,ENSG00000255295,ENSG00000279248,ENSG00000279697,ENSG00000255429,ENSG00000279045,ENSG00000280201,ENSG00000134612,ENSG00000255486,ENSG00000255540,ENSG00000234376,ENSG00000254971,ENSG00000254751,ENSG00000255162,ENSG00000255285,ENSG00000166013,ENSG00000204455,ENSG00000254818,ENSG00000278837,ENSG00000255360,ENSG00000254655,ENSG00000204450,ENSG00000255305,ENSG00000237706,ENSG00000225581
chr11	88552505	88552976	11:88552505-88552976	ENSG00000255391,ENSG00000279701,ENSG00000278929,ENSG00000223015,ENSG00000283412,ENSG00000255183,ENSG00000279341,ENSG00000285835,ENSG00000280307,ENSG00000254794,ENSG00000255516,ENSG00000255102,ENSG00000255241,ENSG00000206690,ENSG00000279733,ENSG00000086991,ENSG00000279248,ENSG00000279697,ENSG00000279045,ENSG00000279056,ENSG00000255385,ENSG00000279163,ENSG00000234376,ENSG00000254971,ENSG00000255170,ENSG00000254751,ENSG00000250946,ENSG00000166013,ENSG00000204455,ENSG00000254818,ENSG00000278837,ENSG00000255360,ENSG00000254655,ENSG00000204450,ENSG00000255305,ENSG00000237706,ENSG00000225581,ENSG00000255184,ENSG00000254803,ENSG00000223709
chr11	88587263	88587697	11:88587263-88587697	ENSG00000223015,ENSG00000283412,ENSG00000255183,ENSG00000285835,ENSG00000280307,ENSG00000254794,ENSG00000255516,ENSG00000279248,ENSG00000255429,ENSG00000280201,ENSG00000134612,ENSG00000254751,ENSG00000204455,ENSG00000189253,ENSG00000254916,ENSG00000255011,ENSG00000255009
chr11	88607550	88607749	11:88607550-88607749	ENSG00000254794,ENSG00000207113,ENSG00000204456
chr11	88657206	88657608	11:88657206-88657608	ENSG00000254794,ENSG00000279248,ENSG00000280201,ENSG00000255540,ENSG00000255184,ENSG00000255011
chr11	88689457	88689978	11:88689457-88689978	ENSG00000255391,ENSG00000279701,ENSG00000278929,ENSG00000223015,ENSG00000283412,ENSG00000255183,ENSG00000279341,ENSG00000285835,ENSG00000280307,ENSG00000254794,ENSG00000255516,ENSG00000255102,ENSG00000255241,ENSG00000206690,ENSG00000279733,ENSG00000279297,ENSG00000279603,ENSG00000086991,ENSG00000255295,ENSG00000279248,ENSG00000279697,ENSG00000255429,ENSG00000279045,ENSG00000279056,ENSG00000280201,ENSG00000134612,ENSG00000255385,ENSG00000279163,ENSG00000214414,ENSG00000255486,ENSG00000255540,ENSG00000234376,ENSG00000254971,ENSG00000255170,ENSG00000204456,ENSG00000254751,ENSG00000168930,ENSG00000250946,ENSG00000166013,ENSG00000204455,ENSG00000254818,ENSG00000278837,ENSG00000255360,ENSG00000254655,ENSG00000204450,ENSG00000255305,ENSG00000237706,ENSG00000225581,ENSG00000255184,ENSG00000204449,ENSG00000254803,ENSG00000254916,ENSG00000254888,ENSG00000255009,ENSG00000207299,ENSG00000280430,ENSG00000221586,ENSG00000280085,ENSG00000279209,ENSG00000279438,ENSG00000255187
chr11	88700716	88700925	11:88700716-88700925	ENSG00000255429,ENSG00000255170,ENSG00000189253,ENSG00000255235,ENSG00000254617,ENSG00000254916,ENSG00000255011
chr11	88813425	88813624	11:88813425-88813624	ENSG00000086991,ENSG00000255295,ENSG00000279248,ENSG00000280201,ENSG00000255385,ENSG00000279163,ENSG00000255486,ENSG00000255540,ENSG00000234376,ENSG00000254971,ENSG00000254751,ENSG00000168930,ENSG00000166013,ENSG00000204455,ENSG00000254558,ENSG00000189253,ENSG00000254818,ENSG00000278837,ENSG00000255360,ENSG00000254655,ENSG00000255305,ENSG00000237706,ENSG00000225581,ENSG00000255009,ENSG00000254436
chr11	88835834	88836117	11:88835834-88836117	ENSG00000254794,ENSG00000086991,ENSG00000255295,ENSG00000279248,ENSG00000279056,ENSG00000280201,ENSG00000134612,ENSG00000255385,ENSG00000279163,ENSG00000255486,ENSG00000255540,ENSG00000234376,ENSG00000254971,ENSG00000254751,ENSG00000166013,ENSG00000204455,ENSG00000254818,ENSG00000278837,ENSG00000255360,ENSG00000254655,ENSG00000204450,ENSG00000255305,ENSG00000237706,ENSG00000225581,ENSG00000280085,ENSG00000279438
chr11	88843541	88844263	11:88843541-88844263	ENSG00000255391,ENSG00000279701,ENSG00000278929,ENSG00000223015,ENSG00000283412,ENSG00000255183,ENSG00000279341,ENSG00000285835,ENSG00000280307,ENSG00000254794,ENSG00000255516,ENSG00000255102,ENSG00000255241,ENSG00000206690,ENSG00000279603,ENSG00000086991,ENSG00000255295,ENSG00000279248,ENSG00000279697,ENSG00000255429,ENSG00000279045,ENSG00000279056,ENSG00000280201,ENSG00000134612,ENSG00000255385,ENSG00000279163,ENSG00000255486,ENSG00000255540,ENSG00000255170,ENSG00000254751,ENSG00000168930,ENSG00000250946,ENSG00000166013,ENSG00000204455,ENSG00000189253,ENSG00000254818,ENSG00000278837,ENSG00000255360,ENSG00000254655,ENSG00000204450,ENSG00000255305,ENSG00000237706,ENSG00000225581,ENSG00000255011,ENSG00000254436,ENSG00000207299,ENSG00000266703,ENSG00000280430,ENSG00000221586,ENSG00000280085,ENSG00000279209,ENSG00000279438,ENSG00000254677,ENSG00000255070,ENSG00000280124
chr11	88844861	88845260	11:88844861-88845260	ENSG00000086991,ENSG00000255295,ENSG00000279248,ENSG00000279697,ENSG00000279045,ENSG00000279056,ENSG00000280201,ENSG00000134612,ENSG00000255385,ENSG00000279163,ENSG00000255486,ENSG00000255540,ENSG00000255170,ENSG00000204456,ENSG00000254751,ENSG00000166013,ENSG00000204455,ENSG00000254558,ENSG00000189253,ENSG00000254818,ENSG00000278837,ENSG00000255360,ENSG00000254655,ENSG00000204450,ENSG00000255305,ENSG00000237706,ENSG00000225581,ENSG00000255184,ENSG00000255011,ENSG00000254888,ENSG00000254436,ENSG00000280430,ENSG00000280085
chr11	88886793	88887102	11:88886793-88887102	ENSG00000223015,ENSG00000283412,ENSG00000255183,ENSG00000279341,ENSG00000280307,ENSG00000254794,ENSG00000086991,ENSG00000255295,ENSG00000279248,ENSG00000279697,ENSG00000279045,ENSG00000280201,ENSG00000134612,ENSG00000255385,ENSG00000279163,ENSG00000214414,ENSG00000255486,ENSG00000255540,ENSG00000234376,ENSG00000254971,ENSG00000255170,ENSG00000254751,ENSG00000250946,ENSG00000166013,ENSG00000204455,ENSG00000254818,ENSG00000278837,ENSG00000255360,ENSG00000254655,ENSG00000204450,ENSG00000255305,ENSG00000237706,ENSG00000225581,ENSG00000254803,ENSG00000255009,ENSG00000266703,ENSG00000280430,ENSG00000280093
chr11	88893039	88893703	11:88893039-88893703	ENSG00000280307,ENSG00000254794,ENSG00000086991,ENSG00000279248,ENSG00000255429,ENSG00000280201,ENSG00000134612,ENSG00000255385,ENSG00000279163,ENSG00000255486,ENSG00000255540,ENSG00000234376,ENSG00000254971,ENSG00000204456,ENSG00000254751,ENSG00000166013,ENSG00000204455,ENSG00000254818,ENSG00000278837,ENSG00000255360,ENSG00000254655,ENSG00000204450,ENSG00000255305,ENSG00000237706,ENSG00000225581,ENSG00000204449,ENSG00000254916,ENSG00000280085
chr11	89062813	89063129	11:89062813-89063129	ENSG00000168959,ENSG00000255295,ENSG00000279248,ENSG00000279697,ENSG00000279045,ENSG00000255385,ENSG00000279163,ENSG00000255486,ENSG00000255540,ENSG00000234376,ENSG00000254971
chr11	89098000	89098324	11:89098000-89098324	ENSG00000168959,ENSG00000279297,ENSG00000279603,ENSG00000086991,ENSG00000255295,ENSG00000279248,ENSG00000279697,ENSG00000255429,ENSG00000279045,ENSG00000279056,ENSG00000280201,ENSG00000134612,ENSG00000255385,ENSG00000279163,ENSG00000214414,ENSG00000255486,ENSG00000255540,ENSG00000254751,ENSG00000166013,ENSG00000204455,ENSG00000189253,ENSG00000254818,ENSG00000278837,ENSG00000255360,ENSG00000254655,ENSG00000204450,ENSG00000255305,ENSG00000237706,ENSG00000225581,ENSG00000254803,ENSG00000254916,ENSG00000254436,ENSG00000286665,ENSG00000207299,ENSG00000266703,ENSG00000280430,ENSG00000221586,ENSG00000279438
chr11	89286723	89287082	11:89286723-89287082	ENSG00000077498,ENSG00000197692,ENSG00000279297,ENSG00000279603,ENSG00000086991,ENSG00000255295,ENSG00000279248,ENSG00000279697,ENSG00000255429,ENSG00000279045,ENSG00000279056,ENSG00000280201,ENSG00000134612,ENSG00000255385,ENSG00000279163,ENSG00000255486,ENSG00000255540,ENSG00000255162,ENSG00000255285,ENSG00000168930,ENSG00000189253,ENSG00000254436
chr11	89906953	89907410	11:89906953-89907410	ENSG00000214414,ENSG00000223417,ENSG00000233802,ENSG00000110172,ENSG00000280367,ENSG00000249255
chr11	89910046	89910365	11:89910046-89910365	ENSG00000254751,ENSG00000166013,ENSG00000204455,ENSG00000223417,ENSG00000233802,ENSG00000254818,ENSG00000278837,ENSG00000255360,ENSG00000254655,ENSG00000204450,ENSG00000255305,ENSG00000237706,ENSG00000225581
chr11	90134573	90134788	11:90134573-90134788	ENSG00000234376,ENSG00000254971,ENSG00000168930,ENSG00000250946,ENSG00000189253,ENSG00000204450,ENSG00000254803,ENSG00000254916,ENSG00000223709,ENSG00000255011,ENSG00000254888,ENSG00000255009,ENSG00000254436,ENSG00000286665,ENSG00000207299,ENSG00000279299,ENSG00000077616
chr11	90202222	90202673	11:90202222-90202673	ENSG00000279056,ENSG00000280201,ENSG00000204456,ENSG00000254751,ENSG00000166013,ENSG00000204455,ENSG00000254818,ENSG00000278837,ENSG00000255360,ENSG00000254655,ENSG00000204450,ENSG00000255305,ENSG00000237706,ENSG00000225581,ENSG00000255184,ENSG00000204449,ENSG00000254803,ENSG00000254916,ENSG00000255011,ENSG00000254888,ENSG00000255009,ENSG00000254436,ENSG00000286665,ENSG00000207299,ENSG00000280385,ENSG00000110172,ENSG00000280367,ENSG00000214391,ENSG00000266703,ENSG00000280430,ENSG00000221586,ENSG00000280085,ENSG00000279209,ENSG00000279438,ENSG00000254677,ENSG00000255070,ENSG00000255187,ENSG00000278980,ENSG00000280093,ENSG00000255332,ENSG00000254961,ENSG00000278859,ENSG00000242248,ENSG00000165323,ENSG00000235547
chr11	90204972	90205497	11:90204972-90205497	ENSG00000189253,ENSG00000204449,ENSG00000254803,ENSG00000255011,ENSG00000254888,ENSG00000255009,ENSG00000254436,ENSG00000286665,ENSG00000207299,ENSG00000280385,ENSG00000110172,ENSG00000280367,ENSG00000214391,ENSG00000266703,ENSG00000280430,ENSG00000221586,ENSG00000280085,ENSG00000279209,ENSG00000279438,ENSG00000254677,ENSG00000255070,ENSG00000280124,ENSG00000255332,ENSG00000254961,ENSG00000254705
chr11	90213821	90214013	11:90213821-90214013	ENSG00000168930,ENSG00000204449,ENSG00000280385,ENSG00000110172,ENSG00000280367,ENSG00000266703
chr11	90222302	90223576	11:90222302-90223576	ENSG00000254558,ENSG00000255055,ENSG00000255305,ENSG00000237706,ENSG00000225581,ENSG00000254916,ENSG00000254888,ENSG00000254436,ENSG00000286665,ENSG00000207299,ENSG00000280385,ENSG00000110172,ENSG00000280367,ENSG00000214391,ENSG00000266703,ENSG00000280430,ENSG00000221586,ENSG00000280085,ENSG00000279209,ENSG00000279438,ENSG00000255187,ENSG00000255332,ENSG00000254961,ENSG00000235547,ENSG00000244244
chr11	90240188	90240868	11:90240188-90240868	ENSG00000086991,ENSG00000255295,ENSG00000279056,ENSG00000280201,ENSG00000134612,ENSG00000255385,ENSG00000279163,ENSG00000255486,ENSG00000255540,ENSG00000204456,ENSG00000254751,ENSG00000250946,ENSG00000166013,ENSG00000204455,ENSG00000189253,ENSG00000254818,ENSG00000278837,ENSG00000255360,ENSG00000254655,ENSG00000204450,ENSG00000255305,ENSG00000237706,ENSG00000225581,ENSG00000255184,ENSG00000254803,ENSG00000254916,ENSG00000254888,ENSG00000255009,ENSG00000254436,ENSG00000286665,ENSG00000207299,ENSG00000280385,ENSG00000110172,ENSG00000280367,ENSG00000261645,ENSG00000214391,ENSG00000266703,ENSG00000280430,ENSG00000221586,ENSG00000280085,ENSG00000279209,ENSG00000279438,ENSG00000254677,ENSG00000255070,ENSG00000255187,ENSG00000280124,ENSG00000278980,ENSG00000280093,ENSG00000255332,ENSG00000254961,ENSG00000278859,ENSG00000242248,ENSG00000165323,ENSG00000235547,ENSG00000254705,ENSG00000244244
chr11	90249689	90250010	11:90249689-90250010	ENSG00000255170,ENSG00000255162,ENSG00000255285,ENSG00000189253,ENSG00000204450,ENSG00000254803,ENSG00000255011,ENSG00000254888,ENSG00000254436,ENSG00000286665,ENSG00000261645,ENSG00000214391,ENSG00000266703,ENSG00000280430,ENSG00000221586,ENSG00000280085,ENSG00000279209,ENSG00000279438,ENSG00000254677,ENSG00000255070,ENSG00000280124,ENSG00000278980,ENSG00000280093,ENSG00000255332,ENSG00000254961,ENSG00000278859,ENSG00000242248,ENSG00000254705
chr11	90251161	90252072	11:90251161-90252072	ENSG00000204456,ENSG00000168930,ENSG00000204450,ENSG00000255184,ENSG00000255011,ENSG00000254436,ENSG00000207299,ENSG00000261645,ENSG00000214391,ENSG00000266703,ENSG00000280430,ENSG00000221586,ENSG00000280085,ENSG00000279209,ENSG00000279438,ENSG00000254677,ENSG00000255070,ENSG00000255187,ENSG00000255332
chr11	91268871	91269216	11:91268871-91269216	ENSG00000254818,ENSG00000278837,ENSG00000255360,ENSG00000254655,ENSG00000255305,ENSG00000237706,ENSG00000225581,ENSG00000266703,ENSG00000280430,ENSG00000221586,ENSG00000280085,ENSG00000279209,ENSG00000279438,ENSG00000254677,ENSG00000255070,ENSG00000255187,ENSG00000280124,ENSG00000278980,ENSG00000280093,ENSG00000255332,ENSG00000254961,ENSG00000278859,ENSG00000242248,ENSG00000165323,ENSG00000235547,ENSG00000254705,ENSG00000244244,ENSG00000255506,ENSG00000282916,ENSG00000255127
chr11	93197232	93198460	11:93197232-93198460	ENSG00000279209,ENSG00000255332,ENSG00000254961,ENSG00000278859,ENSG00000242248,ENSG00000165323,ENSG00000235547,ENSG00000254705,ENSG00000244244,ENSG00000255506,ENSG00000282916,ENSG00000255127,ENSG00000255287,ENSG00000254874,ENSG00000134640,ENSG00000242807,ENSG00000278892,ENSG00000279304,ENSG00000180773,ENSG00000255445,ENSG00000280379,ENSG00000279269,ENSG00000233737,ENSG00000279684,ENSG00000165325,ENSG00000206911
chr11	93234551	93235192	11:93234551-93235192	ENSG00000221586,ENSG00000279209,ENSG00000255332,ENSG00000254961,ENSG00000278859,ENSG00000242248,ENSG00000165323,ENSG00000235547,ENSG00000254705,ENSG00000244244,ENSG00000255506,ENSG00000282916,ENSG00000255127,ENSG00000255287,ENSG00000254874,ENSG00000134640,ENSG00000242807,ENSG00000278892,ENSG00000279304,ENSG00000255445,ENSG00000280379,ENSG00000279269,ENSG00000233737,ENSG00000255233,ENSG00000279684,ENSG00000165325,ENSG00000166002,ENSG00000279454,ENSG00000278953,ENSG00000207112,ENSG00000206799,ENSG00000202314,ENSG00000206834,ENSG00000207304,ENSG00000239195,ENSG00000207145,ENSG00000284458,ENSG00000214376,ENSG00000206911
chr11	93421397	93421759	11:93421397-93421759	-
chr11	93444628	93444852	11:93444628-93444852	ENSG00000279209,ENSG00000280093,ENSG00000255332,ENSG00000254961,ENSG00000278859,ENSG00000242248,ENSG00000165323,ENSG00000235547,ENSG00000254705,ENSG00000244244,ENSG00000255506,ENSG00000282916,ENSG00000255127,ENSG00000255287,ENSG00000254874,ENSG00000134640,ENSG00000242807,ENSG00000278892,ENSG00000279304,ENSG00000255445,ENSG00000280379,ENSG00000279684,ENSG00000165325,ENSG00000278953,ENSG00000206911,ENSG00000256752
chr11	93521105	93521646	11:93521105-93521646	ENSG00000255332,ENSG00000254961,ENSG00000278859,ENSG00000242248,ENSG00000165323,ENSG00000235547,ENSG00000254705,ENSG00000244244,ENSG00000255506,ENSG00000282916,ENSG00000255127,ENSG00000255287,ENSG00000254874,ENSG00000134640,ENSG00000242807,ENSG00000278892,ENSG00000279304,ENSG00000279684,ENSG00000165325,ENSG00000166002,ENSG00000234106,ENSG00000279454,ENSG00000278953
chr11	93528836	93529101	11:93528836-93529101	ENSG00000279684,ENSG00000165325,ENSG00000166002,ENSG00000234106
chr11	93542006	93543704	11:93542006-93543704	ENSG00000254961,ENSG00000278859,ENSG00000165323,ENSG00000235547,ENSG00000254705,ENSG00000244244,ENSG00000255506,ENSG00000282916,ENSG00000255127,ENSG00000255287,ENSG00000254874,ENSG00000134640,ENSG00000242807,ENSG00000278892,ENSG00000279304,ENSG00000255445,ENSG00000280379,ENSG00000255233,ENSG00000279684,ENSG00000165325,ENSG00000166002,ENSG00000234106,ENSG00000240202,ENSG00000279454,ENSG00000278953
chr11	93559976	93560212	11:93559976-93560212	ENSG00000165323,ENSG00000254705,ENSG00000254874,ENSG00000134640,ENSG00000278892,ENSG00000279684,ENSG00000165325,ENSG00000240202,ENSG00000279454,ENSG00000278953
chr11	93612917	93613560	11:93612917-93613560	ENSG00000242248,ENSG00000165323,ENSG00000244244,ENSG00000255506,ENSG00000255127,ENSG00000242807,ENSG00000278892,ENSG00000279684,ENSG00000165325,ENSG00000279454,ENSG00000278953,ENSG00000255515
chr11	93614299	93614800	11:93614299-93614800	ENSG00000255332,ENSG00000254961,ENSG00000278859,ENSG00000242248,ENSG00000165323,ENSG00000254705,ENSG00000244244,ENSG00000255506,ENSG00000282916,ENSG00000255127,ENSG00000255287,ENSG00000254874,ENSG00000134640,ENSG00000242807,ENSG00000278892,ENSG00000279304,ENSG00000255445,ENSG00000279684,ENSG00000165325,ENSG00000279454,ENSG00000278953,ENSG00000255515
chr11	93645334	93645813	11:93645334-93645813	ENSG00000255332,ENSG00000254961,ENSG00000278859,ENSG00000242248,ENSG00000165323,ENSG00000235547,ENSG00000254705,ENSG00000244244,ENSG00000255506,ENSG00000282916,ENSG00000255127,ENSG00000255287,ENSG00000254874,ENSG00000134640,ENSG00000242807,ENSG00000278892,ENSG00000279304,ENSG00000255445,ENSG00000280379,ENSG00000279269,ENSG00000233737,ENSG00000255233,ENSG00000279684,ENSG00000165325,ENSG00000279454,ENSG00000278953,ENSG00000166004,ENSG00000207112,ENSG00000206799,ENSG00000202314,ENSG00000206834,ENSG00000207304,ENSG00000239195,ENSG00000207145,ENSG00000284458,ENSG00000214376,ENSG00000206911,ENSG00000183560,ENSG00000123901
chr11	93648382	93648574	11:93648382-93648574	ENSG00000165323,ENSG00000244244,ENSG00000255506,ENSG00000282916,ENSG00000255127,ENSG00000255287,ENSG00000254874,ENSG00000134640,ENSG00000242807,ENSG00000255233,ENSG00000279684,ENSG00000165325,ENSG00000279454,ENSG00000278953
chr11	93655762	93656073	11:93655762-93656073	ENSG00000254961,ENSG00000278859,ENSG00000254705,ENSG00000255506,ENSG00000282916,ENSG00000255127,ENSG00000255287,ENSG00000254874,ENSG00000134640,ENSG00000242807,ENSG00000278892,ENSG00000279304,ENSG00000255445,ENSG00000278953,ENSG00000166004,ENSG00000214376,ENSG00000206911
chr11	93661311	93662387	11:93661311-93662387	ENSG00000255332,ENSG00000278859,ENSG00000165323,ENSG00000235547,ENSG00000254705,ENSG00000244244,ENSG00000255506,ENSG00000282916,ENSG00000255127,ENSG00000255287,ENSG00000254874,ENSG00000134640,ENSG00000242807,ENSG00000278892,ENSG00000279304,ENSG00000255445,ENSG00000280379,ENSG00000279684,ENSG00000165325,ENSG00000279454,ENSG00000278953,ENSG00000166004,ENSG00000279696,ENSG00000166012,ENSG00000207112,ENSG00000206799,ENSG00000202314,ENSG00000206834,ENSG00000207304,ENSG00000239195,ENSG00000207145,ENSG00000284458,ENSG00000210825,ENSG00000214376,ENSG00000206911
chr11	93718177	93718592	11:93718177-93718592	ENSG00000166004,ENSG00000199875,ENSG00000254911,ENSG00000275146,ENSG00000273885,ENSG00000279696,ENSG00000166012,ENSG00000207112,ENSG00000206799,ENSG00000202314,ENSG00000206834,ENSG00000207304,ENSG00000239195,ENSG00000207145,ENSG00000284458,ENSG00000210825,ENSG00000182919,ENSG00000284057,ENSG00000214376,ENSG00000206911
chr11	93740854	93741940	11:93740854-93741940	ENSG00000279696,ENSG00000166012,ENSG00000207112,ENSG00000206799,ENSG00000202314,ENSG00000206834,ENSG00000207304,ENSG00000239195,ENSG00000207145,ENSG00000284458,ENSG00000210825,ENSG00000182919,ENSG00000284057,ENSG00000042429,ENSG00000214376,ENSG00000206911
chr11	93783783	93785117	11:93783783-93785117	ENSG00000279696,ENSG00000166012,ENSG00000207112,ENSG00000206799,ENSG00000202314,ENSG00000206834,ENSG00000207304,ENSG00000239195,ENSG00000207145,ENSG00000284458,ENSG00000210825,ENSG00000182919,ENSG00000284057,ENSG00000042429,ENSG00000214376,ENSG00000206911
chr11	93895526	93895725	11:93895526-93895725	ENSG00000255506,ENSG00000214376,ENSG00000206911,ENSG00000255995,ENSG00000256752,ENSG00000181333,ENSG00000227593,ENSG00000250519,ENSG00000256745,ENSG00000183560,ENSG00000123901,ENSG00000221230,ENSG00000255893
chr11	93946852	93947291	11:93946852-93947291	ENSG00000235547,ENSG00000244244,ENSG00000214376,ENSG00000206911,ENSG00000255995,ENSG00000256752,ENSG00000181333,ENSG00000227593,ENSG00000250519,ENSG00000256745,ENSG00000183560,ENSG00000123901
chr11	94128459	94129685	11:94128459-94129685	ENSG00000255332,ENSG00000278859,ENSG00000254705,ENSG00000214376,ENSG00000206911,ENSG00000255995,ENSG00000256752,ENSG00000181333,ENSG00000227593,ENSG00000110218,ENSG00000250519,ENSG00000256745,ENSG00000183560,ENSG00000123901,ENSG00000221230,ENSG00000255893
chr11	94147450	94147761	11:94147450-94147761	ENSG00000214376,ENSG00000206911,ENSG00000255995,ENSG00000256752,ENSG00000181333,ENSG00000227593,ENSG00000110218,ENSG00000250519,ENSG00000256745,ENSG00000183560,ENSG00000123901
chr11	94237873	94238130	11:94237873-94238130	-
chr11	94493570	94494459	11:94493570-94494459	ENSG00000214376,ENSG00000206911,ENSG00000250519,ENSG00000256745,ENSG00000183560,ENSG00000123901,ENSG00000020922,ENSG00000221230,ENSG00000255893,ENSG00000168876
chr11	94504809	94505142	11:94504809-94505142	ENSG00000214376,ENSG00000206911,ENSG00000250519,ENSG00000256745,ENSG00000183560,ENSG00000123901,ENSG00000020922,ENSG00000221230,ENSG00000255893,ENSG00000168876,ENSG00000257057
chr11	94512389	94513525	11:94512389-94513525	ENSG00000214376,ENSG00000206911,ENSG00000256752,ENSG00000181333,ENSG00000227593,ENSG00000250519,ENSG00000256745,ENSG00000183560,ENSG00000123901,ENSG00000020922,ENSG00000221230,ENSG00000255893,ENSG00000168876,ENSG00000257057,ENSG00000280167
chr11	94543590	94544808	11:94543590-94544808	ENSG00000214376,ENSG00000206911,ENSG00000183560,ENSG00000123901,ENSG00000221230,ENSG00000255893,ENSG00000134627,ENSG00000196371,ENSG00000280167
chr11	94623092	94623406	11:94623092-94623406	ENSG00000134627,ENSG00000255929,ENSG00000280167,ENSG00000233536,ENSG00000255666,ENSG00000166025
chr11	94638737	94639269	11:94638737-94639269	ENSG00000255929,ENSG00000233536,ENSG00000255666
chr11	94769173	94769444	11:94769173-94769444	ENSG00000255929,ENSG00000166025
chr11	94897500	94897696	11:94897500-94897696	ENSG00000255929,ENSG00000213368
chr11	94924357	94925100	11:94924357-94925100	ENSG00000244244,ENSG00000183560,ENSG00000255929,ENSG00000256469,ENSG00000213368,ENSG00000255653,ENSG00000235268
chr11	94934582	94935373	11:94934582-94935373	ENSG00000255929,ENSG00000256469,ENSG00000213368,ENSG00000255653
chr11	94954897	94955101	11:94954897-94955101	ENSG00000213368,ENSG00000255653
chr11	94973286	94973927	11:94973286-94973927	ENSG00000255929,ENSG00000150316,ENSG00000186280,ENSG00000255653,ENSG00000235268,ENSG00000255855,ENSG00000277984
chr11	95037453	95037915	11:95037453-95037915	ENSG00000255653,ENSG00000235268,ENSG00000274486,ENSG00000256779,ENSG00000257012,ENSG00000255855,ENSG00000277984
chr11	95066891	95067878	11:95066891-95067878	ENSG00000255653,ENSG00000235268,ENSG00000255855,ENSG00000277984,ENSG00000263465,ENSG00000149218,ENSG00000270578
chr11	95068438	95068871	11:95068438-95068871	ENSG00000255653,ENSG00000235268,ENSG00000255855,ENSG00000277984,ENSG00000263465,ENSG00000270578
chr11	95089232	95090310	11:95089232-95090310	ENSG00000255653,ENSG00000235268,ENSG00000255855,ENSG00000277984,ENSG00000263465,ENSG00000149218,ENSG00000270578
chr11	95138344	95138671	11:95138344-95138671	ENSG00000255653,ENSG00000255855,ENSG00000277984,ENSG00000270689,ENSG00000270578
chr11	95151153	95151943	11:95151153-95151943	ENSG00000277984,ENSG00000263465,ENSG00000270689,ENSG00000270578,ENSG00000245552
chr11	95153053	95153624	11:95153053-95153624	ENSG00000270578,ENSG00000245552
chr11	95157967	95158264	11:95157967-95158264	ENSG00000245552
chr11	95166389	95166599	11:95166389-95166599	-
chr11	95197079	95197347	11:95197079-95197347	ENSG00000282834
chr11	95210374	95210754	11:95210374-95210754	ENSG00000282834
chr11	95222836	95223142	11:95222836-95223142	ENSG00000149212,ENSG00000282834
chr11	95230762	95231891	11:95230762-95231891	ENSG00000245552,ENSG00000149212
chr11	95232080	95232497	11:95232080-95232497	ENSG00000245552,ENSG00000149212
chr11	95254120	95254823	11:95254120-95254823	ENSG00000245552,ENSG00000149212,ENSG00000282834,ENSG00000199315
chr11	95299046	95299544	11:95299046-95299544	-
chr11	95308621	95308920	11:95308621-95308920	-
chr11	95329473	95329966	11:95329473-95329966	-
chr11	95337208	95338414	11:95337208-95338414	-
chr11	95411138	95411353	11:95411138-95411353	ENSG00000285842
chr11	95443438	95443907	11:95443438-95443907	ENSG00000285842
chr11	95487420	95487624	11:95487420-95487624	ENSG00000250390
chr11	95546612	95546852	11:95546612-95546852	ENSG00000285842
chr11	95547949	95548255	11:95547949-95548255	ENSG00000285842
chr11	95600000	95600461	11:95600000-95600461	ENSG00000285842
chr11	95605202	95605633	11:95605202-95605633	ENSG00000285842
chr11	95625138	95625859	11:95625138-95625859	ENSG00000285842,ENSG00000254555
chr11	95641428	95642064	11:95641428-95642064	ENSG00000255653,ENSG00000285842,ENSG00000255039,ENSG00000254555,ENSG00000255380
chr11	95660193	95660687	11:95660193-95660687	ENSG00000285842
chr11	95674700	95675105	11:95674700-95675105	ENSG00000285842,ENSG00000255605
chr11	95680322	95680698	11:95680322-95680698	-
chr11	95687881	95689341	11:95687881-95689341	ENSG00000285842,ENSG00000255605
chr11	95699490	95700662	11:95699490-95700662	ENSG00000245552,ENSG00000285842,ENSG00000255605
chr11	95705238	95705981	11:95705238-95705981	ENSG00000270578,ENSG00000245552,ENSG00000285842,ENSG00000255605,ENSG00000273600
chr11	95711263	95711491	11:95711263-95711491	-
chr11	95715968	95716299	11:95715968-95716299	-
chr11	95720067	95720661	11:95720067-95720661	-
chr11	95734130	95734467	11:95734130-95734467	-
chr11	95764121	95764573	11:95764121-95764573	ENSG00000245552,ENSG00000273600,ENSG00000077458
chr11	95789099	95790870	11:95789099-95790870	ENSG00000077458,ENSG00000166037
chr11	95835960	95836271	11:95835960-95836271	ENSG00000166037,ENSG00000222578,ENSG00000242993,ENSG00000183340
chr11	95923718	95924750	11:95923718-95924750	ENSG00000087053
chr11	96012128	96012546	11:96012128-96012546	ENSG00000087053,ENSG00000242993
chr11	96014036	96014510	11:96014036-96014510	ENSG00000242993
chr11	96016234	96016560	11:96016234-96016560	ENSG00000242993
chr11	96054989	96055249	11:96054989-96055249	-
chr11	96061949	96062625	11:96061949-96062625	ENSG00000242993
chr11	96075028	96075525	11:96075028-96075525	-
chr11	96091611	96091991	11:96091611-96091991	ENSG00000242993,ENSG00000184384,ENSG00000285921
chr11	96092275	96092541	11:96092275-96092541	ENSG00000184384,ENSG00000285921
chr11	96105350	96106001	11:96105350-96106001	ENSG00000242993,ENSG00000184384,ENSG00000285921,ENSG00000254939
chr11	96126989	96127227	11:96126989-96127227	ENSG00000242993
chr11	96132338	96132555	11:96132338-96132555	-
chr11	96134674	96135023	11:96134674-96135023	ENSG00000242993,ENSG00000255380
chr11	96140018	96140613	11:96140018-96140613	ENSG00000242993
chr11	96156866	96157553	11:96156866-96157553	-
chr11	96178295	96178558	11:96178295-96178558	-
chr11	96199504	96199971	11:96199504-96199971	-
chr11	96204725	96205354	11:96204725-96205354	ENSG00000242993
chr11	96207454	96208175	11:96207454-96208175	ENSG00000242993
chr11	96215129	96216160	11:96215129-96216160	ENSG00000242993
chr11	96220394	96220657	11:96220394-96220657	-
chr11	96221458	96221876	11:96221458-96221876	-
chr11	96243060	96243797	11:96243060-96243797	ENSG00000266192
chr11	96246716	96247122	11:96246716-96247122	-
chr11	96254123	96254422	11:96254123-96254422	-
chr11	96258125	96258896	11:96258125-96258896	ENSG00000266192,ENSG00000199315
chr11	96266535	96266747	11:96266535-96266747	-
chr11	96267297	96268046	11:96267297-96268046	-
chr11	96272844	96273258	11:96272844-96273258	-
chr11	96278684	96279254	11:96278684-96279254	-
chr11	96279441	96279814	11:96279441-96279814	-
chr11	96293633	96293838	11:96293633-96293838	-
chr11	96306907	96307801	11:96306907-96307801	-
chr11	96332424	96332875	11:96332424-96332875	ENSG00000266192
chr11	96341566	96342013	11:96341566-96342013	ENSG00000184384,ENSG00000266192
chr11	96343126	96343676	11:96343126-96343676	ENSG00000087053,ENSG00000242993,ENSG00000184384,ENSG00000266192,ENSG00000149231,ENSG00000183340
chr11	96389421	96390294	11:96389421-96390294	ENSG00000149231,ENSG00000183340
chr11	96410992	96411598	11:96410992-96411598	ENSG00000242993,ENSG00000183340,ENSG00000255502,ENSG00000255380,ENSG00000254939
chr11	96426757	96427201	11:96426757-96427201	ENSG00000255679,ENSG00000256684,ENSG00000255502
chr11	96463944	96464343	11:96463944-96464343	ENSG00000255679,ENSG00000200411,ENSG00000256684,ENSG00000254587,ENSG00000255376,ENSG00000255205,ENSG00000255039,ENSG00000199315,ENSG00000255502,ENSG00000254555,ENSG00000255380,ENSG00000254939,ENSG00000254599,ENSG00000254830
chr11	96553710	96554052	11:96553710-96554052	ENSG00000255679,ENSG00000256684,ENSG00000254587,ENSG00000255376,ENSG00000255205,ENSG00000255039,ENSG00000199315,ENSG00000255502,ENSG00000254555,ENSG00000255380,ENSG00000254939,ENSG00000254599
chr11	96567128	96567853	11:96567128-96567853	ENSG00000255679,ENSG00000200411,ENSG00000256684,ENSG00000254587,ENSG00000255376,ENSG00000255205,ENSG00000255039,ENSG00000199315,ENSG00000255502,ENSG00000254555,ENSG00000255380,ENSG00000254939,ENSG00000254599
chr11	97077239	97077485	11:97077239-97077485	ENSG00000254587,ENSG00000255376,ENSG00000255205,ENSG00000270753,ENSG00000255039,ENSG00000199315,ENSG00000255502,ENSG00000254555,ENSG00000255380,ENSG00000254939,ENSG00000254599,ENSG00000254830,ENSG00000223269
chr11	99015843	99016077	11:99015843-99016077	ENSG00000199315,ENSG00000255502,ENSG00000254555,ENSG00000255380,ENSG00000254939,ENSG00000254599,ENSG00000254830,ENSG00000149972,ENSG00000223269
chr11	99020760	99021015	11:99020760-99021015	ENSG00000199315,ENSG00000255502,ENSG00000254555,ENSG00000255380,ENSG00000254939,ENSG00000254599,ENSG00000254830,ENSG00000149972,ENSG00000223269
chr11	100286246	100286449	11:100286246-100286449	ENSG00000255502,ENSG00000254555,ENSG00000255380,ENSG00000254939,ENSG00000254599,ENSG00000254830,ENSG00000223269,ENSG00000255547,ENSG00000242165,ENSG00000255059,ENSG00000200047,ENSG00000082175,ENSG00000282728,ENSG00000263885,ENSG00000254506,ENSG00000254534
chr11	100452362	100452565	11:100452362-100452565	ENSG00000255502,ENSG00000255380,ENSG00000254939,ENSG00000254599,ENSG00000254830,ENSG00000223269,ENSG00000255547,ENSG00000242165,ENSG00000255059,ENSG00000200047,ENSG00000082175,ENSG00000282728,ENSG00000255504,ENSG00000263885,ENSG00000254506,ENSG00000254534
chr11	100481102	100481304	11:100481102-100481304	ENSG00000255380,ENSG00000254939,ENSG00000254599,ENSG00000254830,ENSG00000223269,ENSG00000255547,ENSG00000242165,ENSG00000255059,ENSG00000200047,ENSG00000082175,ENSG00000282728,ENSG00000255504,ENSG00000263885,ENSG00000254506,ENSG00000254534
chr11	100687258	100687736	11:100687258-100687736	ENSG00000242165,ENSG00000255059,ENSG00000248027,ENSG00000165895,ENSG00000200047
chr11	101230771	101231091	11:101230771-101231091	ENSG00000200047,ENSG00000082175,ENSG00000282728,ENSG00000255504,ENSG00000263885,ENSG00000254506,ENSG00000254534
chr11	101860717	101861171	11:101860717-101861171	ENSG00000082175,ENSG00000282728,ENSG00000137672,ENSG00000263885,ENSG00000254506,ENSG00000254534
chr11	101914711	101915504	11:101914711-101915504	ENSG00000200047,ENSG00000082175,ENSG00000282728,ENSG00000137672,ENSG00000263885,ENSG00000254506,ENSG00000254534,ENSG00000187151,ENSG00000110318,ENSG00000274097
chr11	101921455	101921649	11:101921455-101921649	ENSG00000187151,ENSG00000110318
chr11	102001618	102001839	11:102001618-102001839	ENSG00000137672,ENSG00000263885,ENSG00000254506,ENSG00000254534
chr11	102007787	102008082	11:102007787-102008082	ENSG00000200047,ENSG00000082175,ENSG00000282728,ENSG00000137672,ENSG00000263885,ENSG00000254506,ENSG00000254534,ENSG00000274097,ENSG00000262406
chr11	102012861	102013393	11:102012861-102013393	ENSG00000082175,ENSG00000282728,ENSG00000137672,ENSG00000263885,ENSG00000254506,ENSG00000254534,ENSG00000137691,ENSG00000274097
chr11	102047225	102047716	11:102047225-102047716	ENSG00000137691,ENSG00000274097
chr11	102109874	102111096	11:102109874-102111096	ENSG00000274097,ENSG00000260008,ENSG00000277459,ENSG00000137693
chr11	102112036	102112267	11:102112036-102112267	ENSG00000260008,ENSG00000277459,ENSG00000137693
chr11	102247638	102247857	11:102247638-102247857	ENSG00000200047,ENSG00000082175,ENSG00000282728,ENSG00000254506,ENSG00000254534,ENSG00000274097,ENSG00000254422,ENSG00000281655
chr11	102268490	102269164	11:102268490-102269164	ENSG00000200047,ENSG00000082175,ENSG00000282728,ENSG00000263885,ENSG00000254506,ENSG00000254534,ENSG00000274097,ENSG00000260008,ENSG00000277459,ENSG00000137693,ENSG00000254422,ENSG00000281655,ENSG00000137675,ENSG00000225678,ENSG00000196611,ENSG00000256035,ENSG00000262406,ENSG00000255469,ENSG00000238562
chr11	102279834	102280085	11:102279834-102280085	-
chr11	102288039	102288360	11:102288039-102288360	ENSG00000243777,ENSG00000288528,ENSG00000023445
chr11	102293902	102294330	11:102293902-102294330	ENSG00000243777,ENSG00000212466,ENSG00000288528,ENSG00000023445,ENSG00000110330
chr11	102300806	102301194	11:102300806-102301194	ENSG00000243777,ENSG00000270868,ENSG00000271600,ENSG00000212466,ENSG00000288528,ENSG00000023445,ENSG00000281655,ENSG00000256254,ENSG00000256035
chr11	102306039	102307225	11:102306039-102307225	ENSG00000243777,ENSG00000270868,ENSG00000271600,ENSG00000212466,ENSG00000288528,ENSG00000023445
chr11	102317102	102317938	11:102317102-102317938	ENSG00000270868,ENSG00000271600,ENSG00000212466,ENSG00000288528,ENSG00000023445
chr11	102318504	102318825	11:102318504-102318825	ENSG00000212466,ENSG00000288528,ENSG00000023445
chr11	102322652	102322837	11:102322652-102322837	ENSG00000288528,ENSG00000023445
chr11	102341486	102342010	11:102341486-102342010	ENSG00000023445,ENSG00000110330
chr11	102346693	102347629	11:102346693-102347629	ENSG00000288528,ENSG00000110330
chr11	102347938	102348235	11:102347938-102348235	ENSG00000110330
chr11	102360719	102362116	11:102360719-102362116	ENSG00000110330
chr11	102367279	102367800	11:102367279-102367800	ENSG00000110330
chr11	102374564	102374943	11:102374564-102374943	ENSG00000263885,ENSG00000274097,ENSG00000288528,ENSG00000110330,ENSG00000255337,ENSG00000137673,ENSG00000281655,ENSG00000196611,ENSG00000256035,ENSG00000149968,ENSG00000262406,ENSG00000255469,ENSG00000238562,ENSG00000276521
chr11	102386427	102386754	11:102386427-102386754	-
chr11	102390691	102391078	11:102390691-102391078	-
chr11	102393397	102393765	11:102393397-102393765	-
chr11	102407235	102407473	11:102407235-102407473	-
chr11	102413614	102413817	11:102413614-102413817	-
chr11	102415222	102415763	11:102415222-102415763	-
chr11	102416905	102417334	11:102416905-102417334	-
chr11	102421220	102421763	11:102421220-102421763	ENSG00000152558,ENSG00000255337
chr11	102422945	102423171	11:102422945-102423171	-
chr11	102429733	102429994	11:102429733-102429994	-
chr11	102430325	102430832	11:102430325-102430832	ENSG00000152558,ENSG00000255337
chr11	102438818	102439578	11:102438818-102439578	ENSG00000152558,ENSG00000255337,ENSG00000262406
chr11	102451623	102453225	11:102451623-102453225	ENSG00000152558,ENSG00000255337,ENSG00000255482
chr11	102465099	102465304	11:102465099-102465304	ENSG00000152558,ENSG00000255482
chr11	102470197	102470728	11:102470197-102470728	ENSG00000152558,ENSG00000255337,ENSG00000255482
chr11	102476766	102477260	11:102476766-102477260	ENSG00000152558,ENSG00000255337,ENSG00000255482
chr11	102495348	102495821	11:102495348-102495821	ENSG00000288528,ENSG00000110330,ENSG00000255337,ENSG00000281655
chr11	102530677	102530900	11:102530677-102530900	ENSG00000137673
chr11	102559823	102560991	11:102559823-102560991	ENSG00000254534,ENSG00000137673,ENSG00000281655,ENSG00000137675,ENSG00000255282,ENSG00000225678,ENSG00000256254,ENSG00000166670,ENSG00000196611,ENSG00000256035,ENSG00000149968,ENSG00000262406,ENSG00000255469,ENSG00000238562,ENSG00000137745,ENSG00000276521
chr11	102576430	102576775	11:102576430-102576775	ENSG00000254506,ENSG00000137673,ENSG00000137674,ENSG00000256916,ENSG00000281655,ENSG00000137675,ENSG00000255282,ENSG00000225678,ENSG00000256254,ENSG00000166670,ENSG00000196611,ENSG00000256035,ENSG00000149968,ENSG00000262406,ENSG00000255469,ENSG00000238562,ENSG00000137745
chr11	102577111	102577569	11:102577111-102577569	ENSG00000137674,ENSG00000281655,ENSG00000137675,ENSG00000256254,ENSG00000196611,ENSG00000149968,ENSG00000262406
chr11	102613063	102613341	11:102613063-102613341	ENSG00000137674,ENSG00000256916,ENSG00000281655,ENSG00000137675
chr11	102664349	102664613	11:102664349-102664613	ENSG00000281655,ENSG00000137675,ENSG00000255282,ENSG00000225678,ENSG00000256254,ENSG00000166670,ENSG00000196611,ENSG00000256035,ENSG00000149968,ENSG00000262406,ENSG00000255469,ENSG00000238562
chr11	102731094	102731320	11:102731094-102731320	ENSG00000281655,ENSG00000137675,ENSG00000118113,ENSG00000255282,ENSG00000225678,ENSG00000256254,ENSG00000166670,ENSG00000196611,ENSG00000256035,ENSG00000149968,ENSG00000262406,ENSG00000255469,ENSG00000238562,ENSG00000137745
chr11	103035897	103036497	11:103035897-103036497	ENSG00000137675,ENSG00000255282,ENSG00000225678,ENSG00000256254,ENSG00000166670,ENSG00000196611,ENSG00000256035,ENSG00000149968,ENSG00000262406,ENSG00000255469,ENSG00000238562,ENSG00000137745,ENSG00000276521,ENSG00000239861,ENSG00000260966,ENSG00000285878,ENSG00000254895,ENSG00000254931,ENSG00000255417,ENSG00000255350,ENSG00000254565,ENSG00000253245,ENSG00000254824
chr11	103055157	103055739	11:103055157-103055739	ENSG00000255282,ENSG00000166670,ENSG00000196611,ENSG00000256035,ENSG00000149968,ENSG00000262406,ENSG00000255469,ENSG00000238562,ENSG00000137745,ENSG00000276521,ENSG00000239861,ENSG00000260966
chr11	103069355	103069728	11:103069355-103069728	ENSG00000149968,ENSG00000262406,ENSG00000238562,ENSG00000137745,ENSG00000276521,ENSG00000239861,ENSG00000260966
chr11	103070231	103070742	11:103070231-103070742	ENSG00000137675,ENSG00000255282,ENSG00000225678,ENSG00000256254,ENSG00000166670,ENSG00000196611,ENSG00000256035,ENSG00000149968,ENSG00000262406,ENSG00000255469,ENSG00000238562,ENSG00000137745,ENSG00000276521,ENSG00000239861,ENSG00000137692,ENSG00000260966,ENSG00000285878,ENSG00000254895,ENSG00000254931,ENSG00000255417,ENSG00000255350,ENSG00000254565,ENSG00000253245,ENSG00000254824
chr11	103085475	103085964	11:103085475-103085964	ENSG00000137692
chr11	103091575	103092610	11:103091575-103092610	ENSG00000262406,ENSG00000255469,ENSG00000238562,ENSG00000137745,ENSG00000276521,ENSG00000137692,ENSG00000187240
chr11	103109045	103110071	11:103109045-103110071	ENSG00000196611,ENSG00000262406,ENSG00000255469,ENSG00000238562,ENSG00000137745,ENSG00000137692,ENSG00000187240,ENSG00000285878,ENSG00000254895,ENSG00000254931,ENSG00000255417,ENSG00000255350,ENSG00000254565,ENSG00000253245,ENSG00000254824
chr11	103326026	103326597	11:103326026-103326597	ENSG00000255469,ENSG00000137745,ENSG00000285878,ENSG00000254895,ENSG00000254931,ENSG00000255417,ENSG00000255350,ENSG00000254565,ENSG00000253245,ENSG00000254824
chr11	103410257	103410509	11:103410257-103410509	-
chr11	103662947	103663192	11:103662947-103663192	ENSG00000255350,ENSG00000254565,ENSG00000253245,ENSG00000254824,ENSG00000254987,ENSG00000255548,ENSG00000170967
chr11	103682223	103682790	11:103682223-103682790	ENSG00000254895,ENSG00000254931,ENSG00000255417,ENSG00000255350,ENSG00000254565,ENSG00000253245,ENSG00000254824,ENSG00000254987,ENSG00000264200,ENSG00000255548,ENSG00000170967,ENSG00000280773
chr11	103739001	103739687	11:103739001-103739687	ENSG00000238562,ENSG00000285878,ENSG00000254895,ENSG00000254931,ENSG00000255417,ENSG00000255350,ENSG00000254565,ENSG00000253245,ENSG00000254824,ENSG00000254987,ENSG00000264200,ENSG00000255548,ENSG00000170967,ENSG00000280773,ENSG00000255403,ENSG00000222663
chr11	104118189	104118595	11:104118189-104118595	ENSG00000254987,ENSG00000264200,ENSG00000255548,ENSG00000170967,ENSG00000280773
chr11	104120729	104120990	11:104120729-104120990	ENSG00000254987,ENSG00000264200,ENSG00000255548,ENSG00000170967,ENSG00000280773
chr11	104163980	104164304	11:104163980-104164304	ENSG00000254987,ENSG00000264200,ENSG00000170962,ENSG00000255548,ENSG00000170967,ENSG00000280773
chr11	104194858	104195046	11:104194858-104195046	ENSG00000255548,ENSG00000170967,ENSG00000280773
chr11	104531200	104531525	11:104531200-104531525	ENSG00000280773,ENSG00000255403,ENSG00000222663
chr11	104544807	104545002	11:104544807-104545002	-
chr11	104552179	104552371	11:104552179-104552371	-
chr11	104584489	104584697	11:104584489-104584697	ENSG00000256422
chr11	104589163	104589614	11:104589163-104589614	ENSG00000256422
chr11	104609135	104609735	11:104609135-104609735	ENSG00000256422
chr11	104620461	104620778	11:104620461-104620778	ENSG00000256422
chr11	104653336	104653720	11:104653336-104653720	ENSG00000280773,ENSG00000270449,ENSG00000255403,ENSG00000222663,ENSG00000274584
chr11	104669163	104669547	11:104669163-104669547	ENSG00000270449
chr11	104700463	104700935	11:104700463-104700935	ENSG00000280773,ENSG00000270449,ENSG00000255403,ENSG00000222663
chr11	104705556	104706318	11:104705556-104706318	ENSG00000280773,ENSG00000270449,ENSG00000255336,ENSG00000278640,ENSG00000255403,ENSG00000222663,ENSG00000252081,ENSG00000285813,ENSG00000286345,ENSG00000254811,ENSG00000287802,ENSG00000274584
chr11	104731856	104732071	11:104731856-104732071	-
chr11	104736597	104736788	11:104736597-104736788	ENSG00000222663
chr11	104754238	104754491	11:104754238-104754491	-
chr11	104764497	104765209	11:104764497-104765209	-
chr11	104772625	104773204	11:104772625-104773204	ENSG00000270449,ENSG00000255336,ENSG00000278640,ENSG00000255403,ENSG00000222663,ENSG00000213252
chr11	104784644	104784976	11:104784644-104784976	ENSG00000278640,ENSG00000255403,ENSG00000222663,ENSG00000286345,ENSG00000254811
chr11	104793116	104793593	11:104793116-104793593	-
chr11	104798395	104799124	11:104798395-104799124	ENSG00000222663
chr11	104799332	104799708	11:104799332-104799708	-
chr11	104819050	104819243	11:104819050-104819243	-
chr11	104823764	104824066	11:104823764-104824066	-
chr11	104858743	104859315	11:104858743-104859315	ENSG00000254569,ENSG00000222663
chr11	104876324	104877581	11:104876324-104877581	ENSG00000254569,ENSG00000204403,ENSG00000255403,ENSG00000222663
chr11	104897730	104898670	11:104897730-104898670	ENSG00000204403,ENSG00000235505
chr11	104908034	104908341	11:104908034-104908341	ENSG00000204403,ENSG00000235505
chr11	104916483	104916711	11:104916483-104916711	ENSG00000235505
chr11	104917530	104918954	11:104917530-104918954	ENSG00000204403,ENSG00000235505
chr11	104934428	104935086	11:104934428-104935086	ENSG00000235505,ENSG00000196954,ENSG00000278640,ENSG00000255403,ENSG00000222663
chr11	104946866	104947523	11:104946866-104947523	ENSG00000196954
chr11	104958048	104958552	11:104958048-104958552	ENSG00000196954
chr11	104967567	104968857	11:104967567-104968857	ENSG00000196954,ENSG00000284715
chr11	104979330	104979528	11:104979330-104979528	ENSG00000284715
chr11	104986130	104986328	11:104986130-104986328	ENSG00000284715
chr11	105000902	105001215	11:105000902-105001215	ENSG00000284715,ENSG00000137757,ENSG00000222663
chr11	105016357	105017062	11:105016357-105017062	ENSG00000137757,ENSG00000137752,ENSG00000255403,ENSG00000222663
chr11	105022619	105023172	11:105022619-105023172	ENSG00000137757,ENSG00000137752
chr11	105027776	105028088	11:105027776-105028088	ENSG00000137757,ENSG00000137752
chr11	105033388	105034317	11:105033388-105034317	ENSG00000137757,ENSG00000137752
chr11	105034728	105035453	11:105034728-105035453	ENSG00000137752,ENSG00000204397
chr11	105043887	105044399	11:105043887-105044399	ENSG00000137752,ENSG00000204397
chr11	105044897	105045591	11:105044897-105045591	ENSG00000137752,ENSG00000204397,ENSG00000288255,ENSG00000255430,ENSG00000255336
chr11	105054852	105055193	11:105054852-105055193	ENSG00000204397,ENSG00000288255
chr11	105070076	105070763	11:105070076-105070763	ENSG00000288255,ENSG00000254750,ENSG00000255430
chr11	105071243	105071773	11:105071243-105071773	ENSG00000288255,ENSG00000254750,ENSG00000255430,ENSG00000278640
chr11	105099673	105100695	11:105099673-105100695	ENSG00000204397,ENSG00000255221,ENSG00000255430,ENSG00000255501,ENSG00000255336
chr11	105101211	105101510	11:105101211-105101510	ENSG00000204397,ENSG00000255221,ENSG00000255430
chr11	105129977	105130176	11:105129977-105130176	ENSG00000255430,ENSG00000255501
chr11	105202490	105203163	11:105202490-105203163	ENSG00000255430,ENSG00000254767,ENSG00000255336,ENSG00000278640,ENSG00000255403,ENSG00000222663
chr11	105221170	105221490	11:105221170-105221490	ENSG00000254767,ENSG00000255336,ENSG00000278640
chr11	105295432	105295695	11:105295432-105295695	ENSG00000255336,ENSG00000278640,ENSG00000222663
chr11	105315438	105315668	11:105315438-105315668	ENSG00000255336,ENSG00000278640,ENSG00000286345
chr11	105610435	105610641	11:105610435-105610641	ENSG00000152578,ENSG00000255403
chr11	105631253	105631533	11:105631253-105631533	ENSG00000152578,ENSG00000255403,ENSG00000222663,ENSG00000286345
chr11	106021842	106022756	11:106021842-106022756	ENSG00000252081,ENSG00000285813,ENSG00000170903,ENSG00000182359,ENSG00000149313,ENSG00000287846,ENSG00000254580,ENSG00000286345,ENSG00000254811,ENSG00000255065,ENSG00000287802,ENSG00000152402,ENSG00000274584,ENSG00000213252,ENSG00000255353
chr11	106076752	106078087	11:106076752-106078087	ENSG00000252081,ENSG00000285813,ENSG00000170903,ENSG00000182359,ENSG00000149313,ENSG00000287846,ENSG00000254580,ENSG00000286345,ENSG00000254811,ENSG00000255065,ENSG00000287802,ENSG00000152402,ENSG00000274584,ENSG00000213252
chr11	106087768	106088082	11:106087768-106088082	ENSG00000252081,ENSG00000285813,ENSG00000182359,ENSG00000149313,ENSG00000254433,ENSG00000287846,ENSG00000254580,ENSG00000286345,ENSG00000254811,ENSG00000255065,ENSG00000287802,ENSG00000152402,ENSG00000274584,ENSG00000213252,ENSG00000255353
chr11	106099775	106099999	11:106099775-106099999	ENSG00000252081,ENSG00000285813,ENSG00000149313,ENSG00000254433,ENSG00000287846,ENSG00000254580,ENSG00000286345,ENSG00000254811,ENSG00000255065,ENSG00000287802,ENSG00000152402,ENSG00000274584
chr11	107373235	107373513	11:107373235-107373513	ENSG00000286345,ENSG00000254811,ENSG00000255065,ENSG00000287802,ENSG00000152402,ENSG00000274584,ENSG00000213252,ENSG00000255353,ENSG00000261098,ENSG00000225215,ENSG00000254890
chr11	107457362	107458364	11:107457362-107458364	ENSG00000286345,ENSG00000254811,ENSG00000255065,ENSG00000287802,ENSG00000152402,ENSG00000274584,ENSG00000213252,ENSG00000255353,ENSG00000261098,ENSG00000152404,ENSG00000225215,ENSG00000254758,ENSG00000170290
chr11	107549249	107549638	11:107549249-107549638	ENSG00000287802,ENSG00000152402,ENSG00000274584,ENSG00000213252,ENSG00000255353,ENSG00000261098,ENSG00000225215,ENSG00000254758,ENSG00000170290,ENSG00000254702
chr11	107565090	107566127	11:107565090-107566127	ENSG00000274584,ENSG00000255353,ENSG00000137760,ENSG00000270969,ENSG00000110675,ENSG00000255483,ENSG00000254758,ENSG00000170290,ENSG00000254702
chr11	107591086	107592355	11:107591086-107592355	ENSG00000270969,ENSG00000110675,ENSG00000255483,ENSG00000254758,ENSG00000170290,ENSG00000254702
chr11	107598574	107598865	11:107598574-107598865	ENSG00000270969,ENSG00000110675,ENSG00000255483,ENSG00000254758
chr11	107689586	107689906	11:107689586-107689906	ENSG00000287802,ENSG00000152402,ENSG00000274584,ENSG00000255353,ENSG00000261098,ENSG00000137760,ENSG00000270969,ENSG00000110675,ENSG00000255483,ENSG00000254758,ENSG00000170290,ENSG00000254702
chr11	107770975	107771248	11:107770975-107771248	ENSG00000152402,ENSG00000274584,ENSG00000213252,ENSG00000255353,ENSG00000254758,ENSG00000170290,ENSG00000254702
chr11	107799190	107799520	11:107799190-107799520	ENSG00000287802,ENSG00000152402,ENSG00000274584,ENSG00000213252,ENSG00000255353,ENSG00000225215,ENSG00000254758,ENSG00000170290,ENSG00000254702
chr11	107840659	107841197	11:107840659-107841197	ENSG00000255065,ENSG00000287802,ENSG00000152402,ENSG00000274584,ENSG00000213252,ENSG00000255353,ENSG00000261098,ENSG00000254758,ENSG00000170290,ENSG00000254702,ENSG00000110660,ENSG00000240652,ENSG00000255028,ENSG00000185742
chr11	107858014	107859257	11:107858014-107859257	ENSG00000213252,ENSG00000255353,ENSG00000254702,ENSG00000110660
chr11	107898374	107898575	11:107898374-107898575	ENSG00000152402,ENSG00000274584,ENSG00000213252,ENSG00000255353,ENSG00000254758,ENSG00000170290,ENSG00000254702,ENSG00000240652,ENSG00000255028
chr11	107928121	107928784	11:107928121-107928784	ENSG00000274584,ENSG00000213252,ENSG00000255353,ENSG00000170290,ENSG00000254702,ENSG00000110660,ENSG00000240652,ENSG00000179331
chr11	108002525	108002744	11:108002525-108002744	ENSG00000288012,ENSG00000166266
chr11	108008583	108009540	11:108008583-108009540	ENSG00000255353,ENSG00000288012,ENSG00000166266,ENSG00000200855
chr11	108069920	108070422	11:108069920-108070422	ENSG00000213252,ENSG00000166266,ENSG00000200855,ENSG00000285696
chr11	108121240	108121989	11:108121240-108121989	ENSG00000255467,ENSG00000075239,ENSG00000285696
chr11	108136200	108136548	11:108136200-108136548	ENSG00000255467,ENSG00000075239,ENSG00000285696
chr11	108161058	108161384	11:108161058-108161384	ENSG00000285696,ENSG00000149308
chr11	108197601	108197819	11:108197601-108197819	ENSG00000285696
chr11	108199958	108200198	11:108199958-108200198	ENSG00000285696,ENSG00000149308,ENSG00000149311
chr11	108222526	108223398	11:108222526-108223398	ENSG00000149308,ENSG00000149311,ENSG00000206967
chr11	108223811	108224142	11:108223811-108224142	ENSG00000149308,ENSG00000149311,ENSG00000206967
chr11	108236348	108237273	11:108236348-108237273	ENSG00000285696,ENSG00000149308,ENSG00000149311,ENSG00000206967
chr11	108239233	108239510	11:108239233-108239510	ENSG00000149311,ENSG00000206967
chr11	108339804	108340009	11:108339804-108340009	ENSG00000149311
chr11	108467135	108467776	11:108467135-108467776	ENSG00000166323,ENSG00000178202
chr11	108497420	108498798	11:108497420-108498798	ENSG00000166323,ENSG00000178202
chr11	108538198	108538485	11:108538198-108538485	ENSG00000110723
chr11	108559434	108560021	11:108559434-108560021	ENSG00000110723,ENSG00000240698,ENSG00000203334,ENSG00000201243,ENSG00000264997,ENSG00000255028,ENSG00000185742,ENSG00000254890,ENSG00000254482,ENSG00000254659
chr11	108572022	108572423	11:108572022-108572423	ENSG00000110723,ENSG00000185742
chr11	108592921	108593989	11:108592921-108593989	ENSG00000110723,ENSG00000240698,ENSG00000201243,ENSG00000264997,ENSG00000255028,ENSG00000185742,ENSG00000254890,ENSG00000254482
chr11	108624511	108624833	11:108624511-108624833	ENSG00000264997,ENSG00000255028,ENSG00000185742,ENSG00000254890
chr11	108648216	108648577	11:108648216-108648577	ENSG00000240698,ENSG00000264997,ENSG00000255028,ENSG00000185742,ENSG00000254482,ENSG00000254659
chr11	108664665	108665397	11:108664665-108665397	ENSG00000178105,ENSG00000240698,ENSG00000203334,ENSG00000201243,ENSG00000264997,ENSG00000255028,ENSG00000185742,ENSG00000254890,ENSG00000254482,ENSG00000254659
chr11	108733326	108733851	11:108733326-108733851	ENSG00000240698,ENSG00000254730,ENSG00000255379,ENSG00000203334,ENSG00000255528,ENSG00000201243,ENSG00000200613,ENSG00000264997,ENSG00000255028,ENSG00000185742,ENSG00000254890,ENSG00000254482
chr11	108734995	108735217	11:108734995-108735217	ENSG00000240698,ENSG00000254730,ENSG00000255379,ENSG00000203334,ENSG00000201243,ENSG00000264997,ENSG00000255028,ENSG00000185742,ENSG00000254890,ENSG00000254482,ENSG00000254659
chr11	108853933	108854862	11:108853933-108854862	ENSG00000178105,ENSG00000240698,ENSG00000255379,ENSG00000203334,ENSG00000255528,ENSG00000201243,ENSG00000200613,ENSG00000264997,ENSG00000255028,ENSG00000185742,ENSG00000254890,ENSG00000254482,ENSG00000254659,ENSG00000254798
chr11	108887512	108887848	11:108887512-108887848	ENSG00000240698,ENSG00000255379,ENSG00000203334,ENSG00000255528,ENSG00000201243,ENSG00000200613,ENSG00000264997,ENSG00000255028,ENSG00000185742,ENSG00000254890,ENSG00000254482,ENSG00000254659,ENSG00000254798
chr11	109064964	109065177	11:109064964-109065177	ENSG00000240698,ENSG00000255379,ENSG00000203334,ENSG00000255528,ENSG00000201243,ENSG00000200613,ENSG00000264997,ENSG00000255028,ENSG00000185742,ENSG00000254890,ENSG00000254482,ENSG00000254659,ENSG00000254798
chr11	109946122	109946642	11:109946122-109946642	ENSG00000264997,ENSG00000185742,ENSG00000254890,ENSG00000254482,ENSG00000254659,ENSG00000254798,ENSG00000287245,ENSG00000224776,ENSG00000270423,ENSG00000255210,ENSG00000149289
chr11	110092691	110093456	11:110092691-110093456	ENSG00000254659,ENSG00000254798,ENSG00000224776,ENSG00000270423,ENSG00000255210,ENSG00000149289
chr11	110174075	110174540	11:110174075-110174540	ENSG00000255028,ENSG00000185742,ENSG00000254890,ENSG00000254659,ENSG00000254798,ENSG00000224776,ENSG00000270423,ENSG00000255210,ENSG00000149289
chr11	110192565	110193070	11:110192565-110193070	ENSG00000255028,ENSG00000185742,ENSG00000254482,ENSG00000254659,ENSG00000254798,ENSG00000224776,ENSG00000270423,ENSG00000255210,ENSG00000254416
chr11	110201258	110201589	11:110201258-110201589	ENSG00000254482,ENSG00000254659,ENSG00000137710,ENSG00000254798,ENSG00000224776,ENSG00000270423,ENSG00000255210,ENSG00000254416,ENSG00000137714
chr11	110209006	110209755	11:110209006-110209755	ENSG00000255028,ENSG00000254890,ENSG00000254482,ENSG00000137710,ENSG00000224776,ENSG00000270423,ENSG00000255210,ENSG00000254416,ENSG00000137714,ENSG00000233497,ENSG00000287028
chr11	110287685	110288002	11:110287685-110288002	ENSG00000137710
chr11	110295620	110297062	11:110295620-110297062	ENSG00000137710,ENSG00000254416
chr11	110328053	110328836	11:110328053-110328836	ENSG00000185742,ENSG00000254482,ENSG00000254659,ENSG00000137710,ENSG00000254798,ENSG00000224776,ENSG00000270423,ENSG00000255210,ENSG00000254416
chr11	110349023	110349817	11:110349023-110349817	ENSG00000137710,ENSG00000254416
chr11	110376829	110377279	11:110376829-110377279	ENSG00000254416
chr11	110388139	110388627	11:110388139-110388627	ENSG00000255028,ENSG00000254890,ENSG00000254482,ENSG00000254659,ENSG00000254798,ENSG00000270423,ENSG00000255210,ENSG00000254416,ENSG00000137714
chr11	110429460	110431359	11:110429460-110431359	ENSG00000255028,ENSG00000254482,ENSG00000254659,ENSG00000137710,ENSG00000254798,ENSG00000224776,ENSG00000270423,ENSG00000255210,ENSG00000254416,ENSG00000137714,ENSG00000233497,ENSG00000271390,ENSG00000271584,ENSG00000287028,ENSG00000239354,ENSG00000270202
chr11	110447852	110448154	11:110447852-110448154	ENSG00000254659,ENSG00000287556,ENSG00000200168,ENSG00000271390,ENSG00000271584,ENSG00000287028,ENSG00000239354,ENSG00000270202
chr11	110522526	110522836	11:110522526-110522836	ENSG00000255028,ENSG00000254482,ENSG00000254659,ENSG00000233497,ENSG00000287556,ENSG00000200168,ENSG00000271390,ENSG00000271584,ENSG00000287028,ENSG00000239354,ENSG00000270202
chr11	110711815	110713235	11:110711815-110713235	ENSG00000137727,ENSG00000233497,ENSG00000287556,ENSG00000200168,ENSG00000271390,ENSG00000271584,ENSG00000287028,ENSG00000239354,ENSG00000270202
chr11	110837881	110838111	11:110837881-110838111	ENSG00000233497,ENSG00000255149,ENSG00000287556,ENSG00000200168,ENSG00000271390,ENSG00000271584,ENSG00000287028,ENSG00000239354,ENSG00000270202
chr11	110907525	110908061	11:110907525-110908061	ENSG00000255028,ENSG00000254482,ENSG00000254659,ENSG00000233497,ENSG00000255149,ENSG00000287556,ENSG00000200168,ENSG00000271390,ENSG00000271584,ENSG00000287028,ENSG00000239354,ENSG00000270202,ENSG00000150750
chr11	110919468	110919670	11:110919468-110919670	ENSG00000233497,ENSG00000255149,ENSG00000287556,ENSG00000200168,ENSG00000271390,ENSG00000271584,ENSG00000287028,ENSG00000239354,ENSG00000270202
chr11	111222587	111223337	11:111222587-111223337	ENSG00000255028,ENSG00000233497,ENSG00000255149,ENSG00000287556,ENSG00000200168,ENSG00000271390,ENSG00000271584,ENSG00000287028,ENSG00000239354,ENSG00000270202,ENSG00000150750,ENSG00000288097
chr11	111229641	111229992	11:111229641-111229992	ENSG00000233497,ENSG00000287556,ENSG00000200168,ENSG00000271390,ENSG00000271584,ENSG00000287028,ENSG00000239354,ENSG00000270202,ENSG00000150750
chr11	111230300	111230871	11:111230300-111230871	ENSG00000233497,ENSG00000287556,ENSG00000200168,ENSG00000271390,ENSG00000271584,ENSG00000287028,ENSG00000239354,ENSG00000270202,ENSG00000150750,ENSG00000288097
chr11	111282990	111283788	11:111282990-111283788	ENSG00000271390,ENSG00000271584,ENSG00000239354,ENSG00000270202,ENSG00000150750,ENSG00000196167,ENSG00000214290,ENSG00000288097,ENSG00000264032,ENSG00000255428,ENSG00000255093
chr11	111378963	111379718	11:111378963-111379718	ENSG00000150750,ENSG00000196167,ENSG00000214290,ENSG00000288097,ENSG00000264032,ENSG00000110777,ENSG00000253099,ENSG00000255428
chr11	111417086	111417336	11:111417086-111417336	ENSG00000196167,ENSG00000214290,ENSG00000288097,ENSG00000264032,ENSG00000255428
chr11	111422966	111423438	11:111422966-111423438	ENSG00000196167,ENSG00000214290,ENSG00000288097,ENSG00000264032,ENSG00000255428
chr11	111429175	111429488	11:111429175-111429488	ENSG00000196167,ENSG00000214290,ENSG00000288097,ENSG00000264032,ENSG00000255428
chr11	111436591	111437134	11:111436591-111437134	ENSG00000200168,ENSG00000271390,ENSG00000271584,ENSG00000287028,ENSG00000239354,ENSG00000270202,ENSG00000150750,ENSG00000196167,ENSG00000214290,ENSG00000288097,ENSG00000264032,ENSG00000110777,ENSG00000255428,ENSG00000255093
chr11	111446367	111447022	11:111446367-111447022	ENSG00000200168,ENSG00000271390,ENSG00000271584,ENSG00000287028,ENSG00000239354,ENSG00000270202,ENSG00000150750,ENSG00000196167,ENSG00000214290,ENSG00000288097,ENSG00000264032,ENSG00000110777,ENSG00000255093
chr11	111456391	111456811	11:111456391-111456811	ENSG00000110777,ENSG00000255093
chr11	111512769	111513416	11:111512769-111513416	ENSG00000137707,ENSG00000286028,ENSG00000207811,ENSG00000207562,ENSG00000183644
chr11	111528618	111529102	11:111528618-111529102	ENSG00000137707,ENSG00000286028,ENSG00000207811,ENSG00000207562,ENSG00000254980,ENSG00000183644,ENSG00000204381,ENSG00000235286
chr11	111539470	111539804	11:111539470-111539804	ENSG00000204381
chr11	111540510	111541342	11:111540510-111541342	ENSG00000204381
chr11	111574749	111575045	11:111574749-111575045	ENSG00000235286,ENSG00000223324,ENSG00000254450,ENSG00000254949
chr11	111586427	111586760	11:111586427-111586760	ENSG00000170145,ENSG00000235286,ENSG00000223324,ENSG00000254990,ENSG00000254450,ENSG00000254949
chr11	111591187	111591399	11:111591187-111591399	ENSG00000170145,ENSG00000235286,ENSG00000223324,ENSG00000254450,ENSG00000254949
chr11	111601856	111602861	11:111601856-111602861	ENSG00000170145,ENSG00000235286,ENSG00000223324,ENSG00000137713,ENSG00000254990,ENSG00000254450,ENSG00000254949,ENSG00000176343
chr11	111765765	111766866	11:111765765-111766866	ENSG00000170145,ENSG00000235286,ENSG00000223324,ENSG00000137713,ENSG00000254990,ENSG00000254450,ENSG00000254949
chr11	111777245	111777698	11:111777245-111777698	ENSG00000170145,ENSG00000235286,ENSG00000223324,ENSG00000137713,ENSG00000254990,ENSG00000254450,ENSG00000254949
chr11	111841575	111841933	11:111841575-111841933	ENSG00000170145,ENSG00000235286,ENSG00000223324,ENSG00000137713,ENSG00000254990,ENSG00000086848,ENSG00000254450,ENSG00000254949,ENSG00000176343
chr11	111870877	111871802	11:111870877-111871802	ENSG00000086848,ENSG00000258529,ENSG00000254949,ENSG00000255561,ENSG00000137720,ENSG00000176343,ENSG00000109846,ENSG00000170276,ENSG00000254445
chr11	111878652	111879744	11:111878652-111879744	ENSG00000086848,ENSG00000258529,ENSG00000254949,ENSG00000255561,ENSG00000137720,ENSG00000176343,ENSG00000109846,ENSG00000170276,ENSG00000254445,ENSG00000255334
chr11	111926609	111927577	11:111926609-111927577	ENSG00000258529,ENSG00000255561,ENSG00000137720,ENSG00000176343,ENSG00000109846,ENSG00000170276,ENSG00000254445,ENSG00000149300,ENSG00000150764,ENSG00000238965,ENSG00000255286,ENSG00000255334,ENSG00000271025
chr11	111931901	111932093	11:111931901-111932093	ENSG00000176343,ENSG00000109846,ENSG00000170276,ENSG00000254445,ENSG00000149300,ENSG00000150764,ENSG00000238965,ENSG00000255286,ENSG00000255334,ENSG00000271025
chr11	111936914	111937527	11:111936914-111937527	ENSG00000176343,ENSG00000109846,ENSG00000170276,ENSG00000254445,ENSG00000149300,ENSG00000150764,ENSG00000238965,ENSG00000255286,ENSG00000255334,ENSG00000271025
chr11	111937781	111938020	11:111937781-111938020	ENSG00000176343,ENSG00000109846,ENSG00000170276,ENSG00000254445,ENSG00000150764,ENSG00000255286,ENSG00000255334
chr11	111938826	111939163	11:111938826-111939163	ENSG00000176343,ENSG00000109846,ENSG00000170276,ENSG00000254445,ENSG00000150764,ENSG00000255286,ENSG00000255334
chr11	111977256	111977764	11:111977256-111977764	ENSG00000176343,ENSG00000109846,ENSG00000170276,ENSG00000254445,ENSG00000150764,ENSG00000255286,ENSG00000255334,ENSG00000271025
chr11	112024335	112025671	11:112024335-112025671	ENSG00000255334,ENSG00000150768,ENSG00000230911,ENSG00000238444,ENSG00000271025
chr11	112073790	112074521	11:112073790-112074521	ENSG00000255334,ENSG00000271025,ENSG00000150773,ENSG00000150776,ENSG00000150779,ENSG00000204370,ENSG00000255292,ENSG00000150782
chr11	112086276	112087133	11:112086276-112087133	ENSG00000255334,ENSG00000271025,ENSG00000150773,ENSG00000150776,ENSG00000150779,ENSG00000204370,ENSG00000255292,ENSG00000150782,ENSG00000254638,ENSG00000150783
chr11	112175408	112175674	11:112175408-112175674	ENSG00000150782,ENSG00000254638,ENSG00000150783,ENSG00000197580,ENSG00000214264
chr11	112219648	112220206	11:112219648-112220206	ENSG00000150782,ENSG00000254638,ENSG00000150783,ENSG00000197580,ENSG00000214264,ENSG00000238998,ENSG00000288070,ENSG00000254626,ENSG00000287006,ENSG00000285769,ENSG00000213233,ENSG00000254968,ENSG00000206772,ENSG00000250303,ENSG00000213234,ENSG00000268472,ENSG00000188771,ENSG00000243250,ENSG00000150787,ENSG00000243930,ENSG00000255231
chr11	112226072	112227043	11:112226072-112227043	ENSG00000150782,ENSG00000150783,ENSG00000197580,ENSG00000213234,ENSG00000268472,ENSG00000188771,ENSG00000243250,ENSG00000150787,ENSG00000243930,ENSG00000255231
chr11	112279888	112280870	11:112279888-112280870	ENSG00000150782,ENSG00000150783,ENSG00000197580,ENSG00000238998,ENSG00000287006,ENSG00000213233,ENSG00000254968,ENSG00000206772,ENSG00000250303,ENSG00000213234,ENSG00000268472,ENSG00000188771,ENSG00000243250,ENSG00000150787,ENSG00000243930,ENSG00000255231
chr11	112289921	112290640	11:112289921-112290640	ENSG00000150782,ENSG00000150783,ENSG00000256091,ENSG00000256757,ENSG00000227487,ENSG00000238998,ENSG00000247416,ENSG00000288070,ENSG00000254626,ENSG00000287006,ENSG00000285769,ENSG00000212397,ENSG00000255484,ENSG00000213233,ENSG00000254968,ENSG00000206772,ENSG00000250303,ENSG00000213234,ENSG00000268472,ENSG00000188771,ENSG00000243250,ENSG00000255231
chr11	112297233	112297704	11:112297233-112297704	ENSG00000150782,ENSG00000227487,ENSG00000238998,ENSG00000247416,ENSG00000288070,ENSG00000254626,ENSG00000287006,ENSG00000285769,ENSG00000213233,ENSG00000254968,ENSG00000206772,ENSG00000250303,ENSG00000213234,ENSG00000268472,ENSG00000188771
chr11	112321861	112322339	11:112321861-112322339	ENSG00000150782,ENSG00000238998,ENSG00000247416,ENSG00000288070,ENSG00000287006,ENSG00000285769,ENSG00000213233,ENSG00000254968,ENSG00000206772,ENSG00000213234
chr11	112516713	112517015	11:112516713-112517015	ENSG00000288070,ENSG00000287006,ENSG00000285769,ENSG00000213233,ENSG00000254968,ENSG00000206772
chr11	112518359	112518629	11:112518359-112518629	ENSG00000238998,ENSG00000247416,ENSG00000288070,ENSG00000254626,ENSG00000287006,ENSG00000285769,ENSG00000213233,ENSG00000254968,ENSG00000206772
chr11	112555636	112556070	11:112555636-112556070	ENSG00000227487,ENSG00000238998,ENSG00000247416,ENSG00000288070,ENSG00000254626,ENSG00000287006,ENSG00000285769,ENSG00000212397,ENSG00000255484,ENSG00000213233,ENSG00000254968,ENSG00000206772,ENSG00000268472,ENSG00000188771
chr11	112588235	112588558	11:112588235-112588558	ENSG00000166682,ENSG00000256757,ENSG00000227487,ENSG00000238998,ENSG00000149294,ENSG00000247416,ENSG00000288070,ENSG00000254626,ENSG00000287006,ENSG00000285769,ENSG00000212397,ENSG00000213233,ENSG00000254968,ENSG00000206772
chr11	113242724	113242980	11:113242724-113242980	ENSG00000227487,ENSG00000238998,ENSG00000149294,ENSG00000247416,ENSG00000288070,ENSG00000254626,ENSG00000287006
chr11	113289539	113289834	11:113289539-113289834	ENSG00000256091,ENSG00000166682,ENSG00000265140,ENSG00000256757,ENSG00000170209,ENSG00000255129,ENSG00000227487,ENSG00000238998,ENSG00000149294,ENSG00000247416,ENSG00000288070,ENSG00000254626,ENSG00000287006,ENSG00000285769,ENSG00000212397
chr11	113305771	113306128	11:113305771-113306128	ENSG00000256091,ENSG00000166682,ENSG00000265140,ENSG00000256757,ENSG00000170209,ENSG00000149292,ENSG00000255129,ENSG00000227487
chr11	113314219	113315117	11:113314219-113315117	ENSG00000243353,ENSG00000256091,ENSG00000166682,ENSG00000265140,ENSG00000256757,ENSG00000170209,ENSG00000149292,ENSG00000255129,ENSG00000227487
chr11	113365810	113366338	11:113365810-113366338	ENSG00000256091,ENSG00000166682,ENSG00000265140,ENSG00000149295,ENSG00000256757,ENSG00000170209,ENSG00000270179,ENSG00000149292
chr11	113474463	113475016	11:113474463-113475016	ENSG00000256091,ENSG00000166682,ENSG00000265140,ENSG00000149295,ENSG00000256757,ENSG00000170209
chr11	113773450	113774175	11:113773450-113774175	ENSG00000255710,ENSG00000256452,ENSG00000257101,ENSG00000255870,ENSG00000256167,ENSG00000228607,ENSG00000256603,ENSG00000257070,ENSG00000243353,ENSG00000086827,ENSG00000256091,ENSG00000166682,ENSG00000256757,ENSG00000170209,ENSG00000238998
chr11	113796617	113797075	11:113796617-113797075	ENSG00000255710,ENSG00000256452,ENSG00000048028,ENSG00000257101,ENSG00000255870,ENSG00000256167,ENSG00000243353,ENSG00000256091,ENSG00000166682
chr11	113859746	113859994	11:113859746-113859994	ENSG00000201687,ENSG00000255710,ENSG00000256452,ENSG00000255870,ENSG00000256091
chr11	113868165	113868398	11:113868165-113868398	ENSG00000166736,ENSG00000201687,ENSG00000255710,ENSG00000256452,ENSG00000048028,ENSG00000256091
chr11	113874897	113876050	11:113874897-113876050	ENSG00000166736,ENSG00000255710,ENSG00000256452,ENSG00000048028
chr11	113896245	113896554	11:113896245-113896554	ENSG00000166741,ENSG00000166736,ENSG00000149305,ENSG00000255710,ENSG00000256452
chr11	114026497	114026855	11:114026497-114026855	ENSG00000166741,ENSG00000166736
chr11	114035954	114036600	11:114035954-114036600	ENSG00000166741,ENSG00000109906,ENSG00000166736
chr11	114059220	114061006	11:114059220-114061006	ENSG00000109906
chr11	114073712	114074190	11:114073712-114074190	ENSG00000109906
chr11	114077638	114078230	11:114077638-114078230	ENSG00000109906
chr11	114080387	114080595	11:114080387-114080595	ENSG00000109906
chr11	114103346	114103904	11:114103346-114103904	ENSG00000109906,ENSG00000166736,ENSG00000256091
chr11	114131604	114131923	11:114131604-114131923	ENSG00000109906,ENSG00000166736
chr11	114137203	114137456	11:114137203-114137456	-
chr11	114147813	114148193	11:114147813-114148193	-
chr11	114160019	114160623	11:114160019-114160623	ENSG00000166741,ENSG00000286463,ENSG00000109906,ENSG00000166736
chr11	114165493	114165690	11:114165493-114165690	ENSG00000286463,ENSG00000109906
chr11	114166953	114167309	11:114166953-114167309	ENSG00000286463,ENSG00000109906
chr11	114168677	114168954	11:114168677-114168954	ENSG00000286463,ENSG00000109906
chr11	114172330	114173349	11:114172330-114173349	ENSG00000286463,ENSG00000109906,ENSG00000166736
chr11	114179352	114179772	11:114179352-114179772	ENSG00000109906
chr11	114183093	114183581	11:114183093-114183581	ENSG00000166741,ENSG00000109906,ENSG00000166736
chr11	114196227	114196661	11:114196227-114196661	ENSG00000166736
chr11	114208303	114208770	11:114208303-114208770	ENSG00000288020,ENSG00000279818,ENSG00000260254,ENSG00000204361,ENSG00000238724,ENSG00000095110,ENSG00000270204,ENSG00000166741,ENSG00000109906,ENSG00000166736,ENSG00000255710,ENSG00000256091
chr11	114216703	114217186	11:114216703-114217186	ENSG00000095110,ENSG00000255982,ENSG00000166741,ENSG00000166736,ENSG00000255710,ENSG00000166682
chr11	114261140	114261484	11:114261140-114261484	ENSG00000166741,ENSG00000166736
chr11	114315856	114316320	11:114315856-114316320	ENSG00000237937,ENSG00000252870,ENSG00000204361,ENSG00000256674,ENSG00000238724,ENSG00000095110,ENSG00000270204,ENSG00000255982,ENSG00000256533,ENSG00000166741,ENSG00000256947,ENSG00000166736
chr11	114320134	114320397	11:114320134-114320397	ENSG00000204361,ENSG00000238724,ENSG00000095110,ENSG00000270204,ENSG00000255982,ENSG00000256533,ENSG00000166741,ENSG00000256947
chr11	114340191	114340795	11:114340191-114340795	ENSG00000252870,ENSG00000204361,ENSG00000256674,ENSG00000238724,ENSG00000095110,ENSG00000270204,ENSG00000255982,ENSG00000256533,ENSG00000256947
chr11	114346799	114347057	11:114346799-114347057	ENSG00000237937,ENSG00000204361,ENSG00000256674,ENSG00000238724,ENSG00000095110,ENSG00000270204,ENSG00000255982,ENSG00000256533,ENSG00000256195,ENSG00000256947
chr11	114380737	114380951	11:114380737-114380951	ENSG00000238724,ENSG00000095110,ENSG00000270204,ENSG00000255982,ENSG00000256533,ENSG00000256195,ENSG00000256947
chr11	114399993	114400970	11:114399993-114400970	ENSG00000204361,ENSG00000256674,ENSG00000238724,ENSG00000095110,ENSG00000270204,ENSG00000255982,ENSG00000256533,ENSG00000076043,ENSG00000255663,ENSG00000076053,ENSG00000180425,ENSG00000256195,ENSG00000256947
chr11	114439157	114440048	11:114439157-114440048	ENSG00000204361,ENSG00000256674,ENSG00000238724,ENSG00000095110,ENSG00000270204,ENSG00000255982,ENSG00000256533,ENSG00000076043,ENSG00000255663,ENSG00000076053,ENSG00000180425,ENSG00000256195,ENSG00000256947
chr11	114603227	114604239	11:114603227-114604239	ENSG00000204361,ENSG00000256674,ENSG00000137634,ENSG00000238724,ENSG00000095110,ENSG00000270204,ENSG00000255982,ENSG00000256533
chr11	115218044	115218293	11:115218044-115218293	ENSG00000278945,ENSG00000239600,ENSG00000244259,ENSG00000257067,ENSG00000246100,ENSG00000288020,ENSG00000279818,ENSG00000256717,ENSG00000279771,ENSG00000260254,ENSG00000255599,ENSG00000239153,ENSG00000255689,ENSG00000255903,ENSG00000256281,ENSG00000256315,ENSG00000255580,ENSG00000182985,ENSG00000252870
chr11	115222373	115222730	11:115222373-115222730	ENSG00000237937,ENSG00000278945,ENSG00000236437,ENSG00000239600,ENSG00000244259,ENSG00000257067,ENSG00000246100,ENSG00000288020,ENSG00000279818,ENSG00000256717,ENSG00000279771,ENSG00000260254,ENSG00000255599,ENSG00000239153,ENSG00000255689,ENSG00000255903,ENSG00000257087,ENSG00000256281,ENSG00000256315,ENSG00000255580,ENSG00000182985,ENSG00000252870,ENSG00000204361
chr11	115256528	115257044	11:115256528-115257044	ENSG00000237937,ENSG00000278945,ENSG00000239600,ENSG00000244259,ENSG00000257067,ENSG00000246100,ENSG00000288020,ENSG00000279818,ENSG00000256717,ENSG00000279771,ENSG00000260254,ENSG00000255599,ENSG00000239153,ENSG00000255689,ENSG00000255903,ENSG00000257087,ENSG00000256315,ENSG00000255580,ENSG00000182985,ENSG00000252870
chr11	115324703	115325024	11:115324703-115325024	ENSG00000237937,ENSG00000278945,ENSG00000236437,ENSG00000239600,ENSG00000244259,ENSG00000257067,ENSG00000246100,ENSG00000288020,ENSG00000279818,ENSG00000256717,ENSG00000279771,ENSG00000260254,ENSG00000255599,ENSG00000239153,ENSG00000255689,ENSG00000255903,ENSG00000257087,ENSG00000256281,ENSG00000256315,ENSG00000255580,ENSG00000256972,ENSG00000287897,ENSG00000252870,ENSG00000204361
chr11	115502879	115503504	11:115502879-115503504	ENSG00000257067,ENSG00000246100,ENSG00000288020,ENSG00000279818,ENSG00000256717,ENSG00000279771,ENSG00000260254,ENSG00000255599,ENSG00000239153,ENSG00000255689,ENSG00000255903,ENSG00000257087,ENSG00000256281,ENSG00000256315,ENSG00000255580,ENSG00000182985
chr11	115504168	115504878	11:115504168-115504878	ENSG00000237937,ENSG00000278945,ENSG00000236437,ENSG00000239600,ENSG00000244259,ENSG00000257067,ENSG00000246100,ENSG00000288020,ENSG00000279818,ENSG00000256717,ENSG00000279771,ENSG00000260254,ENSG00000255599,ENSG00000239153,ENSG00000255689,ENSG00000255903,ENSG00000257087,ENSG00000256281,ENSG00000256315,ENSG00000255580,ENSG00000256972,ENSG00000287897,ENSG00000182985,ENSG00000252870
chr11	116276497	116276848	11:116276497-116276848	ENSG00000237937,ENSG00000278945,ENSG00000236437,ENSG00000239600,ENSG00000244259,ENSG00000257067,ENSG00000246100,ENSG00000288020,ENSG00000279818,ENSG00000256717,ENSG00000279771,ENSG00000260254,ENSG00000255599,ENSG00000239153,ENSG00000255689,ENSG00000255903,ENSG00000257087,ENSG00000256281,ENSG00000256315,ENSG00000255580,ENSG00000256972,ENSG00000287897,ENSG00000252870
chr11	116772583	116773570	11:116772583-116773570	ENSG00000280143,ENSG00000149591,ENSG00000225236,ENSG00000110244,ENSG00000285513,ENSG00000236267,ENSG00000110243,ENSG00000109917,ENSG00000226645,ENSG00000137656,ENSG00000237937,ENSG00000278945,ENSG00000236437
chr11	116787629	116788338	11:116787629-116788338	ENSG00000110245,ENSG00000110244,ENSG00000285513,ENSG00000236267,ENSG00000110243,ENSG00000109917,ENSG00000226645,ENSG00000137656
chr11	116791366	116791633	11:116791366-116791633	ENSG00000110245,ENSG00000110244,ENSG00000285513,ENSG00000236267,ENSG00000110243,ENSG00000109917
chr11	116835634	116836404	11:116835634-116836404	ENSG00000225236,ENSG00000235910,ENSG00000118137,ENSG00000110245,ENSG00000110244,ENSG00000285513,ENSG00000236267,ENSG00000110243,ENSG00000109917,ENSG00000278945
chr11	116853427	116854046	11:116853427-116854046	ENSG00000252992,ENSG00000280143,ENSG00000149591,ENSG00000225236,ENSG00000160584,ENSG00000235910,ENSG00000118137,ENSG00000110245,ENSG00000110244,ENSG00000285513,ENSG00000236267,ENSG00000110243,ENSG00000237937,ENSG00000278945,ENSG00000236437
chr11	116890276	116890584	11:116890276-116890584	ENSG00000225236
chr11	116902348	116902649	11:116902348-116902649	ENSG00000225236
chr11	116928331	116928679	11:116928331-116928679	-
chr11	116930164	116930417	11:116930164-116930417	-
chr11	116931626	116931907	11:116931626-116931907	-
chr11	116953695	116953948	11:116953695-116953948	ENSG00000160584
chr11	116955665	116956054	11:116955665-116956054	ENSG00000225236,ENSG00000160584
chr11	116986736	116987165	11:116986736-116987165	-
chr11	116993480	116993997	11:116993480-116993997	ENSG00000225236,ENSG00000200537
chr11	117022674	117023051	11:117022674-117023051	ENSG00000234268,ENSG00000200537
chr11	117037640	117038341	11:117037640-117038341	ENSG00000234268,ENSG00000200537
chr11	117063144	117063638	11:117063144-117063638	ENSG00000234268
chr11	117078243	117078518	11:117078243-117078518	ENSG00000252992,ENSG00000149591,ENSG00000225236,ENSG00000224077,ENSG00000234268,ENSG00000160584,ENSG00000110244,ENSG00000285513,ENSG00000236267,ENSG00000236437
chr11	117087521	117087845	11:117087521-117087845	ENSG00000224077
chr11	117096761	117097003	11:117096761-117097003	ENSG00000225236,ENSG00000224077,ENSG00000160584
chr11	117097945	117098831	11:117097945-117098831	ENSG00000225236,ENSG00000224077,ENSG00000160584,ENSG00000236267
chr11	117105917	117106255	11:117105917-117106255	ENSG00000280143,ENSG00000225236,ENSG00000236267,ENSG00000110243
chr11	117143611	117144879	11:117143611-117144879	ENSG00000280143,ENSG00000160613,ENSG00000149591,ENSG00000149577,ENSG00000168092,ENSG00000254678,ENSG00000254851,ENSG00000225236
chr11	117178455	117179272	11:117178455-117179272	ENSG00000167257,ENSG00000280143,ENSG00000160613,ENSG00000149591,ENSG00000149577,ENSG00000168092,ENSG00000254678
chr11	117230388	117230968	11:117230388-117230968	ENSG00000252992,ENSG00000167257,ENSG00000280143,ENSG00000160613,ENSG00000149591
chr11	117232078	117232978	11:117232078-117232978	ENSG00000252992,ENSG00000167257,ENSG00000280143,ENSG00000160613,ENSG00000149591
chr11	117279778	117280352	11:117279778-117280352	ENSG00000279586,ENSG00000271412,ENSG00000276505,ENSG00000278768,ENSG00000186318,ENSG00000252992,ENSG00000167257,ENSG00000280143,ENSG00000149591
chr11	117315674	117316483	11:117315674-117316483	ENSG00000271412,ENSG00000250699,ENSG00000110274,ENSG00000276505,ENSG00000186318,ENSG00000252992
chr11	117327647	117328515	11:117327647-117328515	ENSG00000279586,ENSG00000271412,ENSG00000250699,ENSG00000110274,ENSG00000276505,ENSG00000278768,ENSG00000186318,ENSG00000252992,ENSG00000280143,ENSG00000160613,ENSG00000149591
chr11	117796824	117797306	11:117796824-117797306	ENSG00000270403,ENSG00000279586,ENSG00000177103
chr11	117809427	117809751	11:117809427-117809751	ENSG00000254844,ENSG00000137731,ENSG00000270403,ENSG00000279586,ENSG00000177103
chr11	117814709	117815777	11:117814709-117815777	ENSG00000137648,ENSG00000255274,ENSG00000254528,ENSG00000254844,ENSG00000137731,ENSG00000270403,ENSG00000279586,ENSG00000177103
chr11	117823335	117823631	11:117823335-117823631	ENSG00000254528,ENSG00000254844,ENSG00000137731,ENSG00000177103
chr11	117828078	117828882	11:117828078-117828882	ENSG00000254528,ENSG00000254844,ENSG00000137731
chr11	117843948	117844272	11:117843948-117844272	ENSG00000137726,ENSG00000254528
chr11	117875492	117876092	11:117875492-117876092	ENSG00000137726,ENSG00000255245
chr11	117907369	117907642	11:117907369-117907642	ENSG00000137747,ENSG00000255245,ENSG00000270403
chr11	117930740	117931025	11:117930740-117931025	ENSG00000137747
chr11	117951101	117951876	11:117951101-117951876	ENSG00000137648,ENSG00000272075,ENSG00000255274,ENSG00000137726,ENSG00000270403,ENSG00000279586
chr11	117952941	117953220	11:117952941-117953220	-
chr11	117970693	117971122	11:117970693-117971122	ENSG00000137648,ENSG00000272075,ENSG00000255274,ENSG00000110324,ENSG00000270403
chr11	117977934	117978210	11:117977934-117978210	ENSG00000255274,ENSG00000110324,ENSG00000279586
chr11	117985923	117986772	11:117985923-117986772	ENSG00000137648,ENSG00000255274,ENSG00000110324,ENSG00000270403,ENSG00000279586
chr11	117987177	117987470	11:117987177-117987470	ENSG00000110324
chr11	118001724	118002375	11:118001724-118002375	-
chr11	118003093	118003729	11:118003093-118003729	-
chr11	118007432	118008318	11:118007432-118008318	ENSG00000137648,ENSG00000255274,ENSG00000110324,ENSG00000270403,ENSG00000279586
chr11	118016009	118016235	11:118016009-118016235	-
chr11	118046082	118046611	11:118046082-118046611	ENSG00000137648,ENSG00000272075,ENSG00000255274,ENSG00000270403,ENSG00000279586
chr11	118051390	118051997	11:118051390-118051997	ENSG00000137648,ENSG00000272075,ENSG00000255274,ENSG00000137726,ENSG00000254528,ENSG00000254844,ENSG00000137731,ENSG00000270403,ENSG00000279586
chr11	118145309	118145966	11:118145309-118145966	ENSG00000149575,ENSG00000177098,ENSG00000137648,ENSG00000255274
chr11	118152769	118153191	11:118152769-118153191	ENSG00000177098
chr11	118171574	118171871	11:118171574-118171871	ENSG00000149575,ENSG00000177098,ENSG00000137648,ENSG00000255274
chr11	118200957	118201246	11:118200957-118201246	ENSG00000255163,ENSG00000160593
chr11	118202519	118202907	11:118202519-118202907	ENSG00000255163,ENSG00000160593
chr11	118206376	118206586	11:118206376-118206586	ENSG00000255163,ENSG00000160593
chr11	118215260	118215506	11:118215260-118215506	ENSG00000255163,ENSG00000160593
chr11	118217078	118217821	11:118217078-118217821	ENSG00000255163,ENSG00000160593
chr11	118224616	118225223	11:118224616-118225223	ENSG00000160588,ENSG00000255163,ENSG00000160593
chr11	118230050	118230466	11:118230050-118230466	ENSG00000160588,ENSG00000160593
chr11	118241411	118241907	11:118241411-118241907	ENSG00000280032,ENSG00000149573,ENSG00000160588,ENSG00000160593
chr11	118251893	118252745	11:118251893-118252745	ENSG00000280032,ENSG00000149573,ENSG00000160588
chr11	118263855	118264358	11:118263855-118264358	ENSG00000280032,ENSG00000149573,ENSG00000160588
chr11	118304377	118305182	11:118304377-118305182	ENSG00000198851
chr11	118305799	118306155	11:118305799-118306155	ENSG00000198851
chr11	118316536	118317260	11:118316536-118317260	ENSG00000269944,ENSG00000110344,ENSG00000160654,ENSG00000167286,ENSG00000254992,ENSG00000198851,ENSG00000137648,ENSG00000270403,ENSG00000279586
chr11	118334793	118335031	11:118334793-118335031	ENSG00000160654,ENSG00000167286,ENSG00000254992
chr11	118338529	118339112	11:118338529-118339112	ENSG00000110344,ENSG00000160654,ENSG00000167286
chr11	118344028	118344628	11:118344028-118344628	ENSG00000110344,ENSG00000160654,ENSG00000167286
chr11	118359336	118360030	11:118359336-118360030	ENSG00000269944,ENSG00000110344
chr11	118398700	118399242	11:118398700-118399242	ENSG00000118058,ENSG00000255384,ENSG00000269944,ENSG00000167283,ENSG00000285827,ENSG00000254873,ENSG00000110344
chr11	118401297	118401845	11:118401297-118401845	ENSG00000118058,ENSG00000255384,ENSG00000269944,ENSG00000167283,ENSG00000285827,ENSG00000254873
chr11	118434550	118434738	11:118434550-118434738	ENSG00000118058,ENSG00000255384,ENSG00000269944
chr11	118435542	118436863	11:118435542-118436863	ENSG00000118058,ENSG00000255384,ENSG00000269944
chr11	118438515	118438872	11:118438515-118438872	ENSG00000118058,ENSG00000255384,ENSG00000269944
chr11	118530695	118531792	11:118530695-118531792	ENSG00000149582,ENSG00000172425,ENSG00000255435
chr11	118565734	118566322	11:118565734-118566322	ENSG00000284246,ENSG00000207185,ENSG00000095139,ENSG00000243431,ENSG00000118096,ENSG00000149582,ENSG00000172425,ENSG00000255435
chr11	118571881	118572627	11:118571881-118572627	ENSG00000255176,ENSG00000207185,ENSG00000095139,ENSG00000243431,ENSG00000118096
chr11	118608288	118609146	11:118608288-118609146	ENSG00000284246,ENSG00000255176,ENSG00000019144,ENSG00000207185
chr11	118610800	118611222	11:118610800-118611222	ENSG00000284246,ENSG00000255176,ENSG00000019144,ENSG00000207185
chr11	118659382	118659761	11:118659382-118659761	ENSG00000118094,ENSG00000284246,ENSG00000255176,ENSG00000019144,ENSG00000207185
chr11	118689921	118690402	11:118689921-118690402	ENSG00000176302,ENSG00000222529,ENSG00000287238,ENSG00000207462,ENSG00000255422,ENSG00000255239,ENSG00000118094
chr11	118692405	118692873	11:118692405-118692873	ENSG00000176302,ENSG00000222529,ENSG00000287238,ENSG00000207462,ENSG00000255422,ENSG00000255239,ENSG00000118094
chr11	118699565	118700017	11:118699565-118700017	ENSG00000176302,ENSG00000222529,ENSG00000254478,ENSG00000278376,ENSG00000110367,ENSG00000287238,ENSG00000207462,ENSG00000255422,ENSG00000255239,ENSG00000118094,ENSG00000284246,ENSG00000255176,ENSG00000207185
chr11	118704791	118705691	11:118704791-118705691	ENSG00000176302,ENSG00000222529,ENSG00000287238,ENSG00000207462,ENSG00000255422,ENSG00000118094
chr11	118788497	118788749	11:118788497-118788749	ENSG00000278376,ENSG00000110367
chr11	118790538	118792099	11:118790538-118792099	ENSG00000254478,ENSG00000278376,ENSG00000110367
chr11	118841213	118841818	11:118841213-118841818	ENSG00000176302,ENSG00000222529,ENSG00000201535,ENSG00000254621,ENSG00000254478,ENSG00000278376,ENSG00000110367,ENSG00000287238,ENSG00000118094
chr11	118869970	118870621	11:118869970-118870621	ENSG00000176302,ENSG00000222529,ENSG00000239726,ENSG00000245869,ENSG00000160683,ENSG00000201535,ENSG00000254621,ENSG00000254478,ENSG00000278376,ENSG00000110367,ENSG00000287238,ENSG00000118094
chr11	118876567	118877166	11:118876567-118877166	ENSG00000176302,ENSG00000222529,ENSG00000245869,ENSG00000160683,ENSG00000254621,ENSG00000254478,ENSG00000278376,ENSG00000110367,ENSG00000287238,ENSG00000118094
chr11	118883706	118883936	11:118883706-118883936	ENSG00000245869,ENSG00000160683,ENSG00000254621,ENSG00000254478
chr11	118892512	118893138	11:118892512-118893138	ENSG00000222529,ENSG00000245869,ENSG00000254478
chr11	118895693	118896078	11:118895693-118896078	ENSG00000176302,ENSG00000222529,ENSG00000239726,ENSG00000245869,ENSG00000254478,ENSG00000278376,ENSG00000110367,ENSG00000118094
chr11	118907096	118907429	11:118907096-118907429	ENSG00000239726,ENSG00000110375,ENSG00000264211,ENSG00000186174
chr11	118910796	118911118	11:118910796-118911118	ENSG00000264211,ENSG00000186174
chr11	118914188	118914831	11:118914188-118914831	ENSG00000239726,ENSG00000110375,ENSG00000264211,ENSG00000186174
chr11	118919626	118920123	11:118919626-118920123	ENSG00000239726,ENSG00000110375,ENSG00000264211,ENSG00000186174
chr11	118925900	118926283	11:118925900-118926283	ENSG00000239726,ENSG00000110375,ENSG00000186174
chr11	118928149	118928914	11:118928149-118928914	ENSG00000239726,ENSG00000110375,ENSG00000264211,ENSG00000186174,ENSG00000278376,ENSG00000110367
chr11	118930025	118930488	11:118930025-118930488	ENSG00000239726,ENSG00000110375
chr11	118940197	118940517	11:118940197-118940517	ENSG00000176302,ENSG00000222529,ENSG00000239726,ENSG00000110375,ENSG00000287238,ENSG00000118094
chr11	118956484	118956806	11:118956484-118956806	ENSG00000176302,ENSG00000222529,ENSG00000239726,ENSG00000110375,ENSG00000287238,ENSG00000118094
chr11	118997711	118998492	11:118997711-118998492	ENSG00000255114,ENSG00000137700,ENSG00000283704,ENSG00000196655,ENSG00000118181,ENSG00000254909,ENSG00000254428,ENSG00000240970,ENSG00000186166,ENSG00000255121,ENSG00000283691,ENSG00000280502,ENSG00000176302,ENSG00000222529
chr11	119018297	119019005	11:119018297-119019005	ENSG00000255114,ENSG00000137700,ENSG00000283704,ENSG00000196655,ENSG00000118181,ENSG00000254909,ENSG00000254428,ENSG00000240970,ENSG00000186166,ENSG00000255121
chr11	119029622	119029818	11:119029622-119029818	ENSG00000137700,ENSG00000283704,ENSG00000196655,ENSG00000118181
chr11	119030167	119031257	11:119030167-119031257	ENSG00000149428,ENSG00000255114,ENSG00000137700,ENSG00000283704,ENSG00000196655,ENSG00000118181,ENSG00000254909
chr11	119056738	119057753	11:119056738-119057753	ENSG00000256269,ENSG00000160695,ENSG00000272186,ENSG00000271751,ENSG00000149428,ENSG00000255114,ENSG00000137700,ENSG00000283704,ENSG00000196655,ENSG00000118181,ENSG00000254909
chr11	119067358	119067997	11:119067358-119067997	ENSG00000256269,ENSG00000160695,ENSG00000272186,ENSG00000271751,ENSG00000149428,ENSG00000255114
chr11	119084728	119085235	11:119084728-119085235	ENSG00000188486,ENSG00000256269,ENSG00000160695,ENSG00000272186,ENSG00000271751,ENSG00000255114
chr11	119094421	119095792	11:119094421-119095792	ENSG00000172375,ENSG00000172269,ENSG00000188486,ENSG00000256269
chr11	119101707	119102595	11:119101707-119102595	ENSG00000172375,ENSG00000172269,ENSG00000188486,ENSG00000256269
chr11	119107018	119108494	11:119107018-119108494	ENSG00000172273,ENSG00000172375,ENSG00000172269,ENSG00000188486
chr11	119115237	119116002	11:119115237-119116002	ENSG00000172273,ENSG00000172375,ENSG00000172269
chr11	119121125	119121870	11:119121125-119121870	ENSG00000172367,ENSG00000172350,ENSG00000172273,ENSG00000172375,ENSG00000172269,ENSG00000188486
chr11	119149016	119149682	11:119149016-119149682	ENSG00000248712,ENSG00000172367,ENSG00000160703,ENSG00000172350,ENSG00000172273
chr11	119168583	119169497	11:119168583-119169497	ENSG00000222249,ENSG00000248712,ENSG00000172367,ENSG00000160703,ENSG00000172350
chr11	119196828	119197290	11:119196828-119197290	ENSG00000222249,ENSG00000110395,ENSG00000248712,ENSG00000172367,ENSG00000160703,ENSG00000172350
chr11	119205836	119206584	11:119205836-119206584	ENSG00000252119,ENSG00000222249,ENSG00000110395,ENSG00000248712,ENSG00000172367
chr11	119258172	119258451	11:119258172-119258451	ENSG00000222249,ENSG00000172367
chr11	119263614	119263993	11:119263614-119263993	ENSG00000222249,ENSG00000110395
chr11	119306434	119307126	11:119306434-119307126	ENSG00000255377,ENSG00000254892,ENSG00000254590,ENSG00000252119,ENSG00000284148,ENSG00000076706,ENSG00000222249,ENSG00000110395,ENSG00000172367
chr11	119315170	119315960	11:119315170-119315960	ENSG00000252119,ENSG00000284148,ENSG00000076706,ENSG00000222249
chr11	119320959	119321767	11:119320959-119321767	ENSG00000245385,ENSG00000173456,ENSG00000252119,ENSG00000076706,ENSG00000222249
chr11	119334149	119334733	11:119334149-119334733	ENSG00000255377,ENSG00000263873,ENSG00000154096,ENSG00000254892,ENSG00000254590,ENSG00000235718,ENSG00000223953,ENSG00000245385,ENSG00000173456,ENSG00000252119,ENSG00000076706,ENSG00000222249,ENSG00000172367
chr11	119340059	119340393	11:119340059-119340393	ENSG00000235718,ENSG00000223953,ENSG00000245385
chr11	119356229	119357084	11:119356229-119357084	ENSG00000255377,ENSG00000263873,ENSG00000154096,ENSG00000254892,ENSG00000254590,ENSG00000254740,ENSG00000245248,ENSG00000036672,ENSG00000235718,ENSG00000223953
chr11	119362891	119363324	11:119362891-119363324	ENSG00000255377,ENSG00000263873,ENSG00000154096,ENSG00000254892,ENSG00000254590,ENSG00000254740,ENSG00000245248,ENSG00000036672
chr11	119364025	119364503	11:119364025-119364503	ENSG00000255377,ENSG00000263873,ENSG00000154096,ENSG00000254892,ENSG00000254590,ENSG00000254740,ENSG00000245248,ENSG00000036672,ENSG00000235718,ENSG00000223953
chr11	119370446	119370695	11:119370446-119370695	ENSG00000255377,ENSG00000263873,ENSG00000154096,ENSG00000254892,ENSG00000254590,ENSG00000254740,ENSG00000245248,ENSG00000036672
chr11	119381242	119382006	11:119381242-119382006	ENSG00000230716,ENSG00000255377,ENSG00000263873,ENSG00000154096,ENSG00000254892,ENSG00000254590,ENSG00000254740,ENSG00000245248,ENSG00000036672,ENSG00000235718,ENSG00000223953
chr11	119666474	119666716	11:119666474-119666716	ENSG00000137699,ENSG00000286731,ENSG00000255216,ENSG00000254863,ENSG00000286992,ENSG00000288047,ENSG00000287545,ENSG00000254406,ENSG00000255247,ENSG00000199217,ENSG00000110400,ENSG00000254561,ENSG00000230716,ENSG00000255377
chr11	119728742	119729776	11:119728742-119729776	ENSG00000137699,ENSG00000286731,ENSG00000255216,ENSG00000254863,ENSG00000286992,ENSG00000288047,ENSG00000287545,ENSG00000254406,ENSG00000254854,ENSG00000255247,ENSG00000199217,ENSG00000110400,ENSG00000254561,ENSG00000230716,ENSG00000255377,ENSG00000154096
chr11	119741429	119741688	11:119741429-119741688	ENSG00000137699,ENSG00000286731,ENSG00000255216,ENSG00000254863,ENSG00000286992,ENSG00000288047,ENSG00000287545,ENSG00000254406,ENSG00000255247,ENSG00000199217,ENSG00000254561,ENSG00000230716
chr11	119742262	119742752	11:119742262-119742752	ENSG00000137699,ENSG00000286731,ENSG00000255216,ENSG00000254863,ENSG00000286992,ENSG00000288047,ENSG00000287545,ENSG00000254406,ENSG00000255247,ENSG00000199217,ENSG00000254561,ENSG00000230716,ENSG00000255377
chr11	120168885	120169525	11:120168885-120169525	ENSG00000259541,ENSG00000137709,ENSG00000176984,ENSG00000137699,ENSG00000286731,ENSG00000255216,ENSG00000254863,ENSG00000286992,ENSG00000288047,ENSG00000287545,ENSG00000254406,ENSG00000254561,ENSG00000230716,ENSG00000255377
chr11	120172427	120172619	11:120172427-120172619	ENSG00000259541,ENSG00000137709,ENSG00000176984,ENSG00000137699
chr11	120210689	120211440	11:120210689-120211440	ENSG00000259541,ENSG00000184232,ENSG00000137699,ENSG00000286731,ENSG00000255216,ENSG00000254863,ENSG00000286992,ENSG00000288047,ENSG00000254406,ENSG00000230716
chr11	120303015	120303308	11:120303015-120303308	ENSG00000259541,ENSG00000137709,ENSG00000137699,ENSG00000286731,ENSG00000255216,ENSG00000288047,ENSG00000230716
chr11	120325147	120325485	11:120325147-120325485	ENSG00000181264,ENSG00000259541
chr11	120334937	120336903	11:120334937-120336903	ENSG00000274303,ENSG00000196914,ENSG00000181264
chr11	120344238	120345030	11:120344238-120345030	ENSG00000255006,ENSG00000274303,ENSG00000196914,ENSG00000181264,ENSG00000259541,ENSG00000230716
chr11	120511185	120511627	11:120511185-120511627	ENSG00000109927,ENSG00000254735,ENSG00000255006,ENSG00000149403
chr11	120908666	120909004	11:120908666-120909004	ENSG00000109927,ENSG00000254735,ENSG00000250493,ENSG00000255006,ENSG00000254863
chr11	120957054	120957397	11:120957054-120957397	ENSG00000109927,ENSG00000254735,ENSG00000250493,ENSG00000255006
chr11	120985849	120986538	11:120985849-120986538	ENSG00000254515,ENSG00000109927,ENSG00000285509,ENSG00000154114,ENSG00000254735,ENSG00000250493,ENSG00000255006,ENSG00000254863,ENSG00000286992,ENSG00000288047,ENSG00000254406
chr11	121023816	121024476	11:121023816-121024476	ENSG00000254515,ENSG00000109927,ENSG00000285509,ENSG00000154114,ENSG00000254735,ENSG00000255006
chr11	121079476	121079771	11:121079476-121079771	ENSG00000109927,ENSG00000255006
chr11	121292105	121293165	11:121292105-121293165	ENSG00000255015,ENSG00000207971,ENSG00000109929,ENSG00000244400,ENSG00000254515
chr11	121321728	121321960	11:121321728-121321960	ENSG00000252556,ENSG00000244400,ENSG00000254515
chr11	121328229	121328657	11:121328229-121328657	ENSG00000253035,ENSG00000252776,ENSG00000255219,ENSG00000255015,ENSG00000207994,ENSG00000198975,ENSG00000259571,ENSG00000207971,ENSG00000255248,ENSG00000286497,ENSG00000252556,ENSG00000286023,ENSG00000244400,ENSG00000254515,ENSG00000255006
chr11	121367451	121367734	11:121367451-121367734	ENSG00000232460,ENSG00000254515
chr11	121373050	121373388	11:121373050-121373388	ENSG00000207994,ENSG00000286497,ENSG00000252556,ENSG00000286023,ENSG00000232460,ENSG00000244400,ENSG00000254515
chr11	121379350	121379840	11:121379350-121379840	ENSG00000253035,ENSG00000255219,ENSG00000207994,ENSG00000198975,ENSG00000259571,ENSG00000286497,ENSG00000286023,ENSG00000232460,ENSG00000244400,ENSG00000254515
chr11	121418606	121419036	11:121418606-121419036	ENSG00000252776,ENSG00000255015,ENSG00000207994,ENSG00000198975,ENSG00000259571,ENSG00000207971,ENSG00000271022,ENSG00000244400,ENSG00000254515
chr11	121422625	121422939	11:121422625-121422939	ENSG00000271022
chr11	121427190	121427548	11:121427190-121427548	ENSG00000271022
chr11	121435549	121435750	11:121435549-121435750	ENSG00000271022
chr11	121449193	121449612	11:121449193-121449612	ENSG00000137642,ENSG00000246790
chr11	121451332	121451706	11:121451332-121451706	ENSG00000137642,ENSG00000246790
chr11	121452009	121453092	11:121452009-121453092	ENSG00000137642,ENSG00000246790
chr11	121459338	121459911	11:121459338-121459911	ENSG00000252556,ENSG00000137642,ENSG00000246790
chr11	121464370	121464938	11:121464370-121464938	ENSG00000137642,ENSG00000246790
chr11	121468082	121468398	11:121468082-121468398	ENSG00000252776,ENSG00000198975,ENSG00000259571,ENSG00000137642,ENSG00000246790,ENSG00000244400,ENSG00000254515
chr11	121480830	121482736	11:121480830-121482736	ENSG00000253035,ENSG00000255219,ENSG00000207994,ENSG00000198975,ENSG00000286497,ENSG00000252556,ENSG00000286023,ENSG00000244400,ENSG00000254515
chr11	121494641	121495106	11:121494641-121495106	ENSG00000253035,ENSG00000255219,ENSG00000255015,ENSG00000198975,ENSG00000259571,ENSG00000286497,ENSG00000252556,ENSG00000286023,ENSG00000286044,ENSG00000244400,ENSG00000254515
chr11	121544947	121545243	11:121544947-121545243	ENSG00000198975,ENSG00000286497,ENSG00000286023,ENSG00000137642,ENSG00000244400,ENSG00000254515
chr11	121582318	121582657	11:121582318-121582657	ENSG00000259571,ENSG00000286497,ENSG00000286023,ENSG00000137642,ENSG00000244400,ENSG00000254515
chr11	121591209	121591666	11:121591209-121591666	ENSG00000252776,ENSG00000255219,ENSG00000198975,ENSG00000286497,ENSG00000252556,ENSG00000286023,ENSG00000137642,ENSG00000244400,ENSG00000254515
chr11	121655596	121656213	11:121655596-121656213	ENSG00000253035,ENSG00000252776,ENSG00000255219,ENSG00000255015,ENSG00000207994,ENSG00000198975,ENSG00000259571,ENSG00000207971,ENSG00000255248,ENSG00000286497,ENSG00000252556,ENSG00000286023,ENSG00000286044
chr11	122580610	122581472	11:122580610-122581472	ENSG00000254935,ENSG00000254572,ENSG00000223265,ENSG00000253035,ENSG00000252776,ENSG00000255219,ENSG00000255015,ENSG00000207994,ENSG00000198975,ENSG00000255248
chr11	122628936	122629229	11:122628936-122629229	ENSG00000199709,ENSG00000154127,ENSG00000254935,ENSG00000254572,ENSG00000253035,ENSG00000252776,ENSG00000255219,ENSG00000255015,ENSG00000252556
chr11	122637630	122637895	11:122637630-122637895	ENSG00000154127,ENSG00000254935,ENSG00000254572,ENSG00000253035,ENSG00000252776,ENSG00000255219,ENSG00000207994,ENSG00000252556
chr11	122655457	122656921	11:122655457-122656921	ENSG00000154127,ENSG00000254935,ENSG00000254572,ENSG00000253035,ENSG00000252556
chr11	122663801	122663987	11:122663801-122663987	ENSG00000154127
chr11	122668453	122668910	11:122668453-122668910	ENSG00000286341,ENSG00000154127,ENSG00000254935,ENSG00000254572,ENSG00000253035,ENSG00000252776,ENSG00000255219,ENSG00000255015,ENSG00000207994,ENSG00000198975,ENSG00000259571,ENSG00000252556
chr11	122675158	122675709	11:122675158-122675709	ENSG00000199709,ENSG00000286341,ENSG00000154127,ENSG00000254935,ENSG00000254572,ENSG00000253035,ENSG00000252776,ENSG00000255219,ENSG00000255015,ENSG00000198975,ENSG00000259571
chr11	122690746	122691483	11:122690746-122691483	ENSG00000286341
chr11	122696576	122697151	11:122696576-122697151	ENSG00000286341,ENSG00000154127,ENSG00000254935,ENSG00000254572,ENSG00000253035,ENSG00000252776,ENSG00000255219,ENSG00000255015,ENSG00000207994,ENSG00000198975,ENSG00000252556
chr11	122697703	122698091	11:122697703-122698091	ENSG00000286341,ENSG00000154127,ENSG00000254572
chr11	122717465	122717663	11:122717465-122717663	-
chr11	122721832	122722259	11:122721832-122722259	ENSG00000239079,ENSG00000252776,ENSG00000255015
chr11	122726975	122727732	11:122726975-122727732	ENSG00000239079,ENSG00000254935,ENSG00000253035,ENSG00000252776,ENSG00000255219,ENSG00000207994,ENSG00000252556
chr11	122743815	122744375	11:122743815-122744375	ENSG00000239079,ENSG00000254935,ENSG00000254572,ENSG00000253035,ENSG00000252776,ENSG00000255219,ENSG00000255015,ENSG00000198975,ENSG00000286497,ENSG00000286023
chr11	122746173	122746441	11:122746173-122746441	ENSG00000253035
chr11	122754523	122754790	11:122754523-122754790	-
chr11	122756524	122756815	11:122756524-122756815	ENSG00000154127,ENSG00000254935,ENSG00000254572,ENSG00000252776,ENSG00000255219,ENSG00000255015,ENSG00000198975
chr11	122781541	122781845	11:122781541-122781845	ENSG00000154127,ENSG00000254572
chr11	122796284	122796540	11:122796284-122796540	ENSG00000154127
chr11	122838319	122838813	11:122838319-122838813	ENSG00000243669,ENSG00000199709,ENSG00000109943,ENSG00000285909
chr11	122843325	122843933	11:122843325-122843933	ENSG00000243669,ENSG00000254944,ENSG00000199709,ENSG00000109943,ENSG00000285909,ENSG00000254935,ENSG00000254572,ENSG00000253035,ENSG00000252776,ENSG00000255015,ENSG00000207994,ENSG00000198975,ENSG00000259571,ENSG00000286497,ENSG00000252556,ENSG00000286023
chr11	122851586	122852237	11:122851586-122852237	ENSG00000243669,ENSG00000254944,ENSG00000199709,ENSG00000109943,ENSG00000285909,ENSG00000254935,ENSG00000254572,ENSG00000253035,ENSG00000252776,ENSG00000255219
chr11	122882667	122883708	11:122882667-122883708	ENSG00000243669,ENSG00000254944,ENSG00000199709,ENSG00000109944,ENSG00000253035
chr11	122981730	122982005	11:122981730-122982005	ENSG00000188909,ENSG00000254944,ENSG00000199709
chr11	122984330	122985001	11:122984330-122985001	ENSG00000243669,ENSG00000188909,ENSG00000254944,ENSG00000199709
chr11	123021117	123021398	11:123021117-123021398	ENSG00000243669,ENSG00000213184,ENSG00000254944,ENSG00000199709,ENSG00000109943
chr11	123054245	123054929	11:123054245-123054929	ENSG00000288061,ENSG00000202252,ENSG00000207118,ENSG00000200879,ENSG00000109971,ENSG00000233541,ENSG00000244641,ENSG00000243669,ENSG00000199709
chr11	123061925	123062752	11:123061925-123062752	ENSG00000288061,ENSG00000202252,ENSG00000207118,ENSG00000200879,ENSG00000109971,ENSG00000233541,ENSG00000244641
chr11	123069159	123069481	11:123069159-123069481	ENSG00000288061,ENSG00000109971
chr11	123070298	123070797	11:123070298-123070797	ENSG00000288061,ENSG00000166250,ENSG00000255342,ENSG00000254710,ENSG00000109971
chr11	123087452	123088122	11:123087452-123088122	ENSG00000288061,ENSG00000166250,ENSG00000255342,ENSG00000254710,ENSG00000109971,ENSG00000243669
chr11	123100452	123100842	11:123100452-123100842	ENSG00000166250,ENSG00000255342,ENSG00000254710
chr11	123103338	123103647	11:123103338-123103647	ENSG00000166250,ENSG00000255342,ENSG00000254710
chr11	123233298	123233655	11:123233298-123233655	ENSG00000255342,ENSG00000254710
chr11	123247113	123247625	11:123247113-123247625	ENSG00000255342,ENSG00000254710
chr11	123261469	123261749	11:123261469-123261749	ENSG00000255342,ENSG00000254710
chr11	123301535	123302050	11:123301535-123302050	ENSG00000254710,ENSG00000200496,ENSG00000254823,ENSG00000254407,ENSG00000265357
chr11	123303704	123304141	11:123303704-123304141	ENSG00000200496,ENSG00000254823,ENSG00000254407,ENSG00000265357
chr11	123358110	123358619	11:123358110-123358619	ENSG00000254823,ENSG00000254407,ENSG00000023171,ENSG00000265357
chr11	123407509	123407823	11:123407509-123407823	ENSG00000254823,ENSG00000254407,ENSG00000265357
chr11	123430297	123431246	11:123430297-123431246	ENSG00000254407,ENSG00000023171,ENSG00000265357
chr11	123454320	123454677	11:123454320-123454677	ENSG00000254407,ENSG00000023171,ENSG00000265357
chr11	123457060	123457553	11:123457060-123457553	ENSG00000023171,ENSG00000265357
chr11	123478516	123478826	11:123478516-123478826	ENSG00000200496,ENSG00000254823,ENSG00000023171,ENSG00000265357
chr11	123510002	123510214	11:123510002-123510214	ENSG00000023171
chr11	123511088	123511467	11:123511088-123511467	ENSG00000023171,ENSG00000254449,ENSG00000254430
chr11	123517500	123517704	11:123517500-123517704	-
chr11	123560074	123560485	11:123560074-123560485	ENSG00000023171,ENSG00000254449,ENSG00000254613
chr11	123576958	123577222	11:123576958-123577222	ENSG00000254449
chr11	123580517	123581024	11:123580517-123581024	ENSG00000254449,ENSG00000200197,ENSG00000196099,ENSG00000254430,ENSG00000204300,ENSG00000181518,ENSG00000171014,ENSG00000181499,ENSG00000196248,ENSG00000236981,ENSG00000279116
chr11	123640914	123641282	11:123640914-123641282	ENSG00000254449,ENSG00000166257,ENSG00000254613,ENSG00000204300
chr11	123653808	123654965	11:123653808-123654965	ENSG00000166257,ENSG00000204300
chr11	123660054	123660371	11:123660054-123660371	ENSG00000254449,ENSG00000166257,ENSG00000254467,ENSG00000200197,ENSG00000196099,ENSG00000254613,ENSG00000254430,ENSG00000204300,ENSG00000181518,ENSG00000171014,ENSG00000181499,ENSG00000196248,ENSG00000198674,ENSG00000226461,ENSG00000234560,ENSG00000196341,ENSG00000229254
chr11	123680962	123681485	11:123680962-123681485	ENSG00000254449,ENSG00000166257,ENSG00000254467,ENSG00000221931,ENSG00000200197,ENSG00000196099,ENSG00000254613,ENSG00000254430,ENSG00000204300,ENSG00000181518,ENSG00000171014,ENSG00000181499,ENSG00000196248,ENSG00000198674,ENSG00000226461,ENSG00000254737,ENSG00000236981,ENSG00000234560,ENSG00000182634,ENSG00000276316,ENSG00000197849,ENSG00000255298,ENSG00000255116,ENSG00000196341,ENSG00000279116,ENSG00000254976,ENSG00000255225,ENSG00000255030,ENSG00000227737,ENSG00000229254,ENSG00000284680,ENSG00000284609,ENSG00000255048,ENSG00000285561,ENSG00000280090,ENSG00000197125,ENSG00000255510,ENSG00000229386,ENSG00000254646,ENSG00000255315,ENSG00000254937,ENSG00000170953,ENSG00000196119
chr11	123711276	123711708	11:123711276-123711708	ENSG00000254449,ENSG00000221931,ENSG00000200197,ENSG00000196099,ENSG00000254613,ENSG00000254430,ENSG00000204300,ENSG00000181518,ENSG00000171014,ENSG00000181499,ENSG00000196248,ENSG00000198674,ENSG00000226461,ENSG00000254737,ENSG00000254646
chr11	123741206	123742090	11:123741206-123742090	ENSG00000166261,ENSG00000221931,ENSG00000200197,ENSG00000196099,ENSG00000254613,ENSG00000254430,ENSG00000204300,ENSG00000181518,ENSG00000171014,ENSG00000181499,ENSG00000196248,ENSG00000198674,ENSG00000226461,ENSG00000254737,ENSG00000236981,ENSG00000234560,ENSG00000182634,ENSG00000255116,ENSG00000196341,ENSG00000279116,ENSG00000255225,ENSG00000284680
chr11	124069315	124069694	11:124069315-124069694	ENSG00000196099,ENSG00000254613,ENSG00000254430,ENSG00000204300,ENSG00000181518,ENSG00000171014,ENSG00000181499,ENSG00000196248,ENSG00000198674,ENSG00000226461,ENSG00000254737,ENSG00000236981,ENSG00000234560,ENSG00000182634,ENSG00000213182,ENSG00000186268,ENSG00000196403,ENSG00000197309,ENSG00000239426,ENSG00000255425,ENSG00000181214,ENSG00000276316,ENSG00000197849,ENSG00000255298,ENSG00000255116,ENSG00000196341,ENSG00000279116,ENSG00000254976,ENSG00000255225,ENSG00000255030,ENSG00000227737,ENSG00000229254,ENSG00000284680,ENSG00000284609,ENSG00000255048,ENSG00000285561,ENSG00000280090,ENSG00000197125,ENSG00000255510,ENSG00000229386,ENSG00000254646,ENSG00000255315,ENSG00000254937,ENSG00000170953,ENSG00000196119
chr11	124075808	124076527	11:124075808-124076527	ENSG00000254613,ENSG00000254430,ENSG00000204300,ENSG00000181518,ENSG00000171014,ENSG00000181499,ENSG00000196248,ENSG00000198674,ENSG00000226461,ENSG00000254737,ENSG00000236981,ENSG00000234560,ENSG00000182634,ENSG00000213182,ENSG00000186268,ENSG00000196403,ENSG00000197309,ENSG00000255425,ENSG00000181214,ENSG00000276316,ENSG00000197849,ENSG00000255298,ENSG00000255116,ENSG00000196341,ENSG00000279116,ENSG00000254976,ENSG00000255225,ENSG00000255030,ENSG00000227737,ENSG00000229254,ENSG00000284680,ENSG00000284609,ENSG00000255048,ENSG00000285561,ENSG00000280090,ENSG00000197125,ENSG00000255510,ENSG00000229386,ENSG00000255315,ENSG00000254937,ENSG00000170953,ENSG00000196119
chr11	124115132	124116412	11:124115132-124116412	ENSG00000254613,ENSG00000254430,ENSG00000204300,ENSG00000181518,ENSG00000171014,ENSG00000181499,ENSG00000196248,ENSG00000198674,ENSG00000226461,ENSG00000254737,ENSG00000236981,ENSG00000234560,ENSG00000182634,ENSG00000213182,ENSG00000186268,ENSG00000213181,ENSG00000110002,ENSG00000196403,ENSG00000197309,ENSG00000239426,ENSG00000255425,ENSG00000181214,ENSG00000276316,ENSG00000197849,ENSG00000255298,ENSG00000255116,ENSG00000196341,ENSG00000279116,ENSG00000254976,ENSG00000255225,ENSG00000255030,ENSG00000227737,ENSG00000229254,ENSG00000284680,ENSG00000284609,ENSG00000255048,ENSG00000285561,ENSG00000280090,ENSG00000197125,ENSG00000255510,ENSG00000229386,ENSG00000254646,ENSG00000255315,ENSG00000254937,ENSG00000170953,ENSG00000196119
chr11	124195228	124195547	11:124195228-124195547	ENSG00000254430,ENSG00000204300,ENSG00000181518,ENSG00000171014,ENSG00000181499,ENSG00000196248,ENSG00000198674,ENSG00000226461,ENSG00000254737,ENSG00000236981,ENSG00000234560,ENSG00000182634,ENSG00000213182,ENSG00000186268,ENSG00000196403,ENSG00000197309,ENSG00000239426,ENSG00000255425,ENSG00000181214,ENSG00000276316,ENSG00000197849,ENSG00000255298,ENSG00000255116,ENSG00000196341,ENSG00000279116,ENSG00000254976,ENSG00000255225,ENSG00000255030,ENSG00000227737,ENSG00000229254,ENSG00000284680,ENSG00000284609,ENSG00000255048,ENSG00000285561,ENSG00000280090,ENSG00000197125,ENSG00000255510,ENSG00000229386,ENSG00000254646,ENSG00000255315,ENSG00000254937,ENSG00000170953,ENSG00000196119
chr11	124612214	124612460	11:124612214-124612460	ENSG00000255225,ENSG00000255030,ENSG00000227737,ENSG00000229254,ENSG00000284680,ENSG00000284609,ENSG00000255048,ENSG00000285561,ENSG00000280090,ENSG00000197125,ENSG00000255510,ENSG00000229386,ENSG00000254646,ENSG00000255315,ENSG00000254937,ENSG00000170953,ENSG00000196119,ENSG00000255341,ENSG00000154143,ENSG00000154144,ENSG00000200278
chr11	124622385	124623402	11:124622385-124623402	ENSG00000255225,ENSG00000227737,ENSG00000229254,ENSG00000284680,ENSG00000284609,ENSG00000255048,ENSG00000285561,ENSG00000280090,ENSG00000197125,ENSG00000255510,ENSG00000229386,ENSG00000254646,ENSG00000255315,ENSG00000254937,ENSG00000170953,ENSG00000196119,ENSG00000255341,ENSG00000154143,ENSG00000154144,ENSG00000200278
chr11	124670825	124671177	11:124670825-124671177	ENSG00000110013,ENSG00000200278,ENSG00000064199,ENSG00000149564,ENSG00000250073,ENSG00000279342,ENSG00000254509
chr11	124673385	124674148	11:124673385-124674148	ENSG00000284609,ENSG00000255048,ENSG00000280090,ENSG00000255315,ENSG00000196119,ENSG00000110013,ENSG00000200278,ENSG00000064199,ENSG00000149564,ENSG00000250073,ENSG00000279342,ENSG00000254509,ENSG00000245498
chr11	124717988	124718696	11:124717988-124718696	ENSG00000285561,ENSG00000280090,ENSG00000197125,ENSG00000255510,ENSG00000229386,ENSG00000255315,ENSG00000254937,ENSG00000170953,ENSG00000196119,ENSG00000110013,ENSG00000200278,ENSG00000279342,ENSG00000254509
chr11	124739623	124740856	11:124739623-124740856	ENSG00000255048,ENSG00000170953,ENSG00000196119,ENSG00000110013,ENSG00000200278,ENSG00000064199,ENSG00000154146,ENSG00000255045,ENSG00000019102,ENSG00000149564,ENSG00000250073,ENSG00000279342,ENSG00000254509
chr11	124746343	124747246	11:124746343-124747246	ENSG00000255048,ENSG00000280090,ENSG00000255510,ENSG00000229386,ENSG00000110013,ENSG00000200278,ENSG00000064199,ENSG00000154146,ENSG00000255045,ENSG00000019102,ENSG00000149564,ENSG00000250073,ENSG00000279342,ENSG00000254509
chr11	124758433	124758759	11:124758433-124758759	ENSG00000255045,ENSG00000019102,ENSG00000149564,ENSG00000250073,ENSG00000279342,ENSG00000254509
chr11	124762081	124763555	11:124762081-124763555	ENSG00000110013,ENSG00000064199,ENSG00000149564,ENSG00000250073,ENSG00000279342,ENSG00000254509
chr11	124777258	124777641	11:124777258-124777641	ENSG00000284609,ENSG00000285561,ENSG00000280090,ENSG00000255510,ENSG00000170953,ENSG00000196119,ENSG00000200278,ENSG00000149564,ENSG00000250073,ENSG00000120458,ENSG00000279342,ENSG00000254509,ENSG00000245498
chr11	124799365	124801010	11:124799365-124801010	ENSG00000200278,ENSG00000120458,ENSG00000279342,ENSG00000254509,ENSG00000245498,ENSG00000254941
chr11	124836727	124837403	11:124836727-124837403	ENSG00000284609,ENSG00000255048,ENSG00000285561,ENSG00000280090,ENSG00000254646,ENSG00000255315,ENSG00000110013,ENSG00000200278,ENSG00000064199,ENSG00000279342,ENSG00000254509,ENSG00000245498
chr11	124839440	124840108	11:124839440-124840108	ENSG00000200278,ENSG00000279342,ENSG00000254509
chr11	124853864	124854085	11:124853864-124854085	-
chr11	124866214	124866537	11:124866214-124866537	ENSG00000154134,ENSG00000154133,ENSG00000254943
chr11	124876004	124876811	11:124876004-124876811	ENSG00000154134,ENSG00000254568,ENSG00000154133,ENSG00000254943
chr11	124920744	124921375	11:124920744-124921375	ENSG00000154133,ENSG00000254943,ENSG00000165478,ENSG00000221932
chr11	124930788	124931101	11:124930788-124931101	ENSG00000154133,ENSG00000254943,ENSG00000165478,ENSG00000221932
chr11	124943872	124944167	11:124943872-124944167	ENSG00000154133,ENSG00000254943,ENSG00000165478,ENSG00000285825,ENSG00000149548
chr11	124950667	124951005	11:124950667-124951005	ENSG00000154133,ENSG00000254943,ENSG00000285825,ENSG00000149548
chr11	124953744	124954458	11:124953744-124954458	ENSG00000154133,ENSG00000254943,ENSG00000285825,ENSG00000149548,ENSG00000259290,ENSG00000254932,ENSG00000222844
chr11	124962099	124962440	11:124962099-124962440	ENSG00000284609,ENSG00000170953,ENSG00000154133,ENSG00000254943,ENSG00000285825,ENSG00000149548,ENSG00000255475,ENSG00000259290,ENSG00000254932,ENSG00000222844,ENSG00000196844,ENSG00000236027,ENSG00000237353
chr11	125062894	125063824	11:125062894-125063824	ENSG00000134955,ENSG00000254932,ENSG00000222844
chr11	125091142	125091403	11:125091142-125091403	ENSG00000134955,ENSG00000254932,ENSG00000222844
chr11	125111449	125112092	11:125111449-125112092	ENSG00000150433,ENSG00000187686,ENSG00000259290,ENSG00000254932,ENSG00000222844
chr11	125124130	125124428	11:125124130-125124428	ENSG00000150433,ENSG00000187686,ENSG00000259290,ENSG00000254932,ENSG00000222844
chr11	125141707	125142236	11:125141707-125142236	ENSG00000255475,ENSG00000254880,ENSG00000165495,ENSG00000259290,ENSG00000254932,ENSG00000222844
chr11	125164358	125164879	11:125164358-125164879	ENSG00000254880,ENSG00000165495,ENSG00000259290,ENSG00000254932,ENSG00000222844
chr11	125165085	125165558	11:125165085-125165558	ENSG00000254880,ENSG00000165495,ENSG00000259290,ENSG00000254932,ENSG00000222844
chr11	125404828	125405318	11:125404828-125405318	ENSG00000259290,ENSG00000254932,ENSG00000222844,ENSG00000171053,ENSG00000196844,ENSG00000236027,ENSG00000237353
chr11	125452603	125453078	11:125452603-125453078	ENSG00000254932,ENSG00000222844,ENSG00000149557,ENSG00000134940,ENSG00000171053,ENSG00000196844,ENSG00000236027,ENSG00000237353
chr11	125495212	125495560	11:125495212-125495560	ENSG00000149557,ENSG00000255537
chr11	125495936	125496356	11:125495936-125496356	ENSG00000149557,ENSG00000255537
chr11	125514358	125514880	11:125514358-125514880	ENSG00000254932,ENSG00000222844,ENSG00000149557,ENSG00000255537,ENSG00000134940,ENSG00000171053,ENSG00000196844,ENSG00000236027,ENSG00000237353
chr11	125569109	125570196	11:125569109-125570196	ENSG00000149547,ENSG00000222297,ENSG00000134910,ENSG00000134940,ENSG00000171053,ENSG00000196844,ENSG00000236027,ENSG00000237353
chr11	125592057	125592972	11:125592057-125592972	ENSG00000149557,ENSG00000149547,ENSG00000222297,ENSG00000134910,ENSG00000149554,ENSG00000134940,ENSG00000171053,ENSG00000196844,ENSG00000236027,ENSG00000237353
chr11	125625250	125626011	11:125625250-125626011	ENSG00000134910,ENSG00000149554,ENSG00000134940,ENSG00000171053,ENSG00000196844,ENSG00000236027,ENSG00000237353
chr11	125626466	125626717	11:125626466-125626717	ENSG00000149554,ENSG00000134940
chr11	125649833	125650027	11:125649833-125650027	ENSG00000252255,ENSG00000134940,ENSG00000171053,ENSG00000196844,ENSG00000236027,ENSG00000237353
chr11	125874545	125874743	11:125874545-125874743	ENSG00000134940,ENSG00000171053,ENSG00000196844,ENSG00000236027,ENSG00000237353,ENSG00000260209
chr11	125887073	125888386	11:125887073-125888386	ENSG00000134940,ENSG00000171053,ENSG00000196844,ENSG00000236027,ENSG00000237353,ENSG00000260209,ENSG00000198331,ENSG00000110060,ENSG00000255027,ENSG00000109832,ENSG00000254790,ENSG00000283703,ENSG00000254771
chr11	125902905	125903665	11:125902905-125903665	ENSG00000171053,ENSG00000196844,ENSG00000236027,ENSG00000237353,ENSG00000198331,ENSG00000110060,ENSG00000255027,ENSG00000109832,ENSG00000254790,ENSG00000283703,ENSG00000287666,ENSG00000254833,ENSG00000254771
chr11	125903867	125904068	11:125903867-125904068	ENSG00000110060,ENSG00000255027,ENSG00000109832
chr11	126062169	126063423	11:126062169-126063423	ENSG00000255027,ENSG00000254790,ENSG00000283703,ENSG00000064309,ENSG00000254759,ENSG00000261257,ENSG00000287666,ENSG00000254833,ENSG00000254771
chr11	126083874	126084480	11:126083874-126084480	ENSG00000171053,ENSG00000196844,ENSG00000236027,ENSG00000237353,ENSG00000255027,ENSG00000254790,ENSG00000283703,ENSG00000064309,ENSG00000254759,ENSG00000261257,ENSG00000287666,ENSG00000254833,ENSG00000254771,ENSG00000240098,ENSG00000254607
chr11	126211234	126212153	11:126211234-126212153	ENSG00000255027,ENSG00000254790,ENSG00000283703,ENSG00000287666,ENSG00000254833,ENSG00000254771,ENSG00000165526,ENSG00000254694,ENSG00000197798,ENSG00000222067,ENSG00000240098,ENSG00000182934,ENSG00000110074
chr11	126268759	126269359	11:126268759-126269359	ENSG00000255027,ENSG00000254790,ENSG00000254833,ENSG00000165526,ENSG00000197798,ENSG00000222067,ENSG00000240098,ENSG00000182934,ENSG00000110074,ENSG00000243607,ENSG00000150455
chr11	126282417	126283742	11:126282417-126283742	ENSG00000240098,ENSG00000182934,ENSG00000110074,ENSG00000243607,ENSG00000150455,ENSG00000254905
chr11	126284918	126285146	11:126284918-126285146	ENSG00000240098,ENSG00000243607,ENSG00000150455,ENSG00000254905,ENSG00000255062
chr11	126303691	126304520	11:126303691-126304520	ENSG00000255027,ENSG00000283703,ENSG00000254771,ENSG00000240098,ENSG00000182934,ENSG00000110074,ENSG00000243607,ENSG00000150455,ENSG00000254905,ENSG00000218109,ENSG00000255317,ENSG00000266215,ENSG00000254607,ENSG00000257271,ENSG00000278215,ENSG00000110063,ENSG00000255062
chr11	126310447	126310884	11:126310447-126310884	ENSG00000255317,ENSG00000266215,ENSG00000278215,ENSG00000110063
chr11	126317606	126317897	11:126317606-126317897	ENSG00000240098,ENSG00000255317,ENSG00000278215,ENSG00000110063
chr11	126318756	126319150	11:126318756-126319150	ENSG00000278215
chr11	126332369	126332583	11:126332369-126332583	ENSG00000257271,ENSG00000278215,ENSG00000110063
chr11	126355159	126356200	11:126355159-126356200	ENSG00000278215,ENSG00000110080,ENSG00000280832
chr11	126416430	126416943	11:126416430-126416943	ENSG00000254771,ENSG00000255087,ENSG00000218109,ENSG00000255317,ENSG00000266215,ENSG00000254960,ENSG00000279358,ENSG00000254938,ENSG00000254607,ENSG00000257271,ENSG00000278215,ENSG00000110080,ENSG00000280832
chr11	126440643	126441200	11:126440643-126441200	ENSG00000218109,ENSG00000255317,ENSG00000266215,ENSG00000254960,ENSG00000279358,ENSG00000254938,ENSG00000254607,ENSG00000257271,ENSG00000149571
chr11	126465510	126466080	11:126465510-126466080	ENSG00000273409,ENSG00000272642,ENSG00000255087,ENSG00000218109,ENSG00000255317,ENSG00000266215,ENSG00000254960,ENSG00000279358,ENSG00000254938,ENSG00000254607,ENSG00000257271,ENSG00000149571,ENSG00000278215
chr11	126477952	126478197	11:126477952-126478197	ENSG00000255317,ENSG00000266215,ENSG00000254960,ENSG00000254938,ENSG00000254607,ENSG00000257271,ENSG00000149571
chr11	126480644	126481165	11:126480644-126481165	ENSG00000255087,ENSG00000218109,ENSG00000255317,ENSG00000266215,ENSG00000254960,ENSG00000279358,ENSG00000254938,ENSG00000254607,ENSG00000257271,ENSG00000149571,ENSG00000278215
chr11	128021979	128022384	11:128021979-128022384	ENSG00000254612,ENSG00000254591,ENSG00000223315,ENSG00000222774,ENSG00000272642,ENSG00000255087,ENSG00000218109
chr11	128031505	128031809	11:128031505-128031809	ENSG00000273415,ENSG00000254612,ENSG00000254591,ENSG00000223315,ENSG00000222774,ENSG00000273409,ENSG00000272642,ENSG00000255087,ENSG00000279358
chr11	128039113	128040011	11:128039113-128040011	ENSG00000273415,ENSG00000254612,ENSG00000254591,ENSG00000223315,ENSG00000222774,ENSG00000273409,ENSG00000272642,ENSG00000255087,ENSG00000218109,ENSG00000255317,ENSG00000266215,ENSG00000254960,ENSG00000279358,ENSG00000254938,ENSG00000254607
chr11	128051354	128051661	11:128051354-128051661	ENSG00000273415,ENSG00000254612
chr11	128052778	128053225	11:128052778-128053225	ENSG00000273415,ENSG00000254612,ENSG00000254591,ENSG00000223315,ENSG00000222774,ENSG00000272642,ENSG00000255087,ENSG00000218109,ENSG00000254960,ENSG00000254938
chr11	128054327	128054997	11:128054327-128054997	ENSG00000273415,ENSG00000254612,ENSG00000254591
chr11	128061560	128061799	11:128061560-128061799	ENSG00000273415,ENSG00000254612,ENSG00000254591
chr11	128086796	128087066	11:128086796-128087066	ENSG00000273415
chr11	128140334	128140771	11:128140334-128140771	ENSG00000273415,ENSG00000254612,ENSG00000223315,ENSG00000222774,ENSG00000273409,ENSG00000272642,ENSG00000255087,ENSG00000254960,ENSG00000254938
chr11	128157535	128158150	11:128157535-128158150	ENSG00000273415,ENSG00000254591,ENSG00000223315,ENSG00000222774,ENSG00000272642,ENSG00000255087,ENSG00000279358
chr11	128172245	128172570	11:128172245-128172570	ENSG00000272575,ENSG00000273415
chr11	128195006	128195626	11:128195006-128195626	ENSG00000272575,ENSG00000273415,ENSG00000254612,ENSG00000272642,ENSG00000255087
chr11	128271388	128271829	11:128271388-128271829	ENSG00000272575
chr11	128290123	128290820	11:128290123-128290820	-
chr11	128291837	128292176	11:128291837-128292176	-
chr11	128297077	128297317	11:128297077-128297317	-
chr11	128302377	128303043	11:128302377-128303043	ENSG00000273409
chr11	128304828	128305309	11:128304828-128305309	-
chr11	128311930	128312516	11:128311930-128312516	ENSG00000223315,ENSG00000222774
chr11	128318872	128319334	11:128318872-128319334	-
chr11	128324331	128325145	11:128324331-128325145	ENSG00000254591,ENSG00000223315,ENSG00000222774,ENSG00000273409,ENSG00000255087,ENSG00000254960,ENSG00000254938
chr11	128331177	128331500	11:128331177-128331500	-
chr11	128341374	128341646	11:128341374-128341646	-
chr11	128342890	128343250	11:128342890-128343250	-
chr11	128345451	128345651	11:128345451-128345651	-
chr11	128349869	128350343	11:128349869-128350343	-
chr11	128361449	128361716	11:128361449-128361716	ENSG00000254960,ENSG00000254938
chr11	128379612	128379895	11:128379612-128379895	ENSG00000254591,ENSG00000218109
chr11	128411881	128412135	11:128411881-128412135	-
chr11	128422596	128423156	11:128422596-128423156	ENSG00000254591,ENSG00000223315,ENSG00000222774,ENSG00000273409,ENSG00000272642,ENSG00000255087,ENSG00000218109,ENSG00000279358
chr11	128453921	128454242	11:128453921-128454242	-
chr11	128465058	128465913	11:128465058-128465913	ENSG00000134954
chr11	128471334	128471668	11:128471334-128471668	-
chr11	128472085	128472371	11:128472085-128472371	-
chr11	128476568	128477238	11:128476568-128477238	ENSG00000276176,ENSG00000134954
chr11	128482311	128483113	11:128482311-128483113	ENSG00000276176,ENSG00000134954
chr11	128488090	128488382	11:128488090-128488382	-
chr11	128493277	128493489	11:128493277-128493489	-
chr11	128494440	128494703	11:128494440-128494703	-
chr11	128496715	128496935	11:128496715-128496935	-
chr11	128503610	128504151	11:128503610-128504151	ENSG00000134954
chr11	128512437	128512938	11:128512437-128512938	ENSG00000276176,ENSG00000134954
chr11	128522082	128522966	11:128522082-128522966	ENSG00000254588,ENSG00000276176,ENSG00000134954
chr11	128525376	128526004	11:128525376-128526004	ENSG00000254588,ENSG00000276176,ENSG00000134954
chr11	128544705	128545012	11:128544705-128545012	ENSG00000254588,ENSG00000276176,ENSG00000134954
chr11	128548530	128548865	11:128548530-128548865	-
chr11	128551028	128551279	11:128551028-128551279	-
chr11	128551807	128552195	11:128551807-128552195	-
chr11	128582990	128583264	11:128582990-128583264	ENSG00000134954
chr11	128610881	128611750	11:128610881-128611750	ENSG00000245008,ENSG00000254591
chr11	128624267	128625107	11:128624267-128625107	ENSG00000245008
chr11	128628471	128628988	11:128628471-128628988	ENSG00000245008
chr11	128630321	128630821	11:128630321-128630821	-
chr11	128685882	128686383	11:128685882-128686383	ENSG00000151702,ENSG00000245008
chr11	128686799	128687203	11:128686799-128687203	ENSG00000151702,ENSG00000245008
chr11	128693961	128695008	11:128693961-128695008	ENSG00000254703,ENSG00000151702,ENSG00000245008
chr11	128695726	128696320	11:128695726-128696320	ENSG00000254703,ENSG00000151702
chr11	128716831	128717612	11:128716831-128717612	ENSG00000254703,ENSG00000151702
chr11	128720576	128720805	11:128720576-128720805	ENSG00000254703
chr11	128725659	128726003	11:128725659-128726003	ENSG00000254703
chr11	128726822	128727039	11:128726822-128727039	ENSG00000254703
chr11	128729157	128729548	11:128729157-128729548	ENSG00000254703
chr11	128731040	128731278	11:128731040-128731278	-
chr11	128736059	128736433	11:128736059-128736433	-
chr11	128738759	128739295	11:128738759-128739295	ENSG00000254703,ENSG00000151702
chr11	128747679	128748132	11:128747679-128748132	ENSG00000151702
chr11	128757341	128757660	11:128757341-128757660	ENSG00000151702
chr11	128772716	128773154	11:128772716-128773154	-
chr11	128776163	128776705	11:128776163-128776705	-
chr11	128830309	128831416	11:128830309-128831416	-
chr11	128840143	128840525	11:128840143-128840525	ENSG00000212597,ENSG00000151704
chr11	128845321	128845756	11:128845321-128845756	ENSG00000151704
chr11	128848822	128849058	11:128848822-128849058	ENSG00000151704
chr11	128859761	128860281	11:128859761-128860281	ENSG00000151704
chr11	128867359	128867619	11:128867359-128867619	ENSG00000151704
chr11	128868786	128869758	11:128868786-128869758	ENSG00000151704
chr11	128884806	128885072	11:128884806-128885072	ENSG00000212597,ENSG00000120471,ENSG00000174370,ENSG00000120457,ENSG00000255369
chr11	128890569	128891175	11:128890569-128891175	ENSG00000120471,ENSG00000174370,ENSG00000120457,ENSG00000255369
chr11	128905000	128906142	11:128905000-128906142	ENSG00000212597,ENSG00000120471,ENSG00000174370,ENSG00000120457
chr11	128928504	128928818	11:128928504-128928818	ENSG00000212597,ENSG00000120471,ENSG00000174370,ENSG00000120457
chr11	128956605	128956855	11:128956605-128956855	ENSG00000212597,ENSG00000120471,ENSG00000255369
chr11	129022343	129022596	11:129022343-129022596	ENSG00000206847,ENSG00000212597,ENSG00000134909
chr11	129024106	129024315	11:129024106-129024315	ENSG00000206847,ENSG00000212597,ENSG00000134909
chr11	129278664	129279963	11:129278664-129279963	ENSG00000255259,ENSG00000199260,ENSG00000134909
chr11	129344094	129344520	11:129344094-129344520	ENSG00000281097,ENSG00000240121,ENSG00000255259,ENSG00000199260,ENSG00000212597,ENSG00000254612,ENSG00000273409,ENSG00000272642,ENSG00000266215,ENSG00000279358
chr11	129348866	129349057	11:129348866-129349057	ENSG00000255259,ENSG00000199260
chr11	129364057	129364596	11:129364057-129364596	ENSG00000242673,ENSG00000281097,ENSG00000281386,ENSG00000240121,ENSG00000043039,ENSG00000255259,ENSG00000199260,ENSG00000206847,ENSG00000212597,ENSG00000254612,ENSG00000273409,ENSG00000272642,ENSG00000255087,ENSG00000279358
chr11	129375877	129376135	11:129375877-129376135	ENSG00000281097,ENSG00000281386,ENSG00000240121,ENSG00000043039
chr11	129695473	129696307	11:129695473-129696307	ENSG00000242673,ENSG00000236129,ENSG00000227125,ENSG00000237612,ENSG00000237654,ENSG00000285980,ENSG00000175728,ENSG00000281097,ENSG00000281386,ENSG00000240121,ENSG00000043039,ENSG00000199260
chr11	129722461	129722965	11:129722461-129722965	ENSG00000281097,ENSG00000281386,ENSG00000240121
chr11	129750612	129751246	11:129750612-129751246	ENSG00000255352,ENSG00000236129,ENSG00000227125,ENSG00000255188,ENSG00000281097,ENSG00000281386,ENSG00000240121,ENSG00000043039,ENSG00000255259,ENSG00000199260,ENSG00000212597,ENSG00000273409
chr11	129767151	129767361	11:129767151-129767361	ENSG00000255188,ENSG00000281386,ENSG00000240121
chr11	129804054	129804446	11:129804054-129804446	ENSG00000255352,ENSG00000242673,ENSG00000236129,ENSG00000227125,ENSG00000237654,ENSG00000175728,ENSG00000255262,ENSG00000151715,ENSG00000255188,ENSG00000287426,ENSG00000281097,ENSG00000281386,ENSG00000240121,ENSG00000199260
chr11	129814242	129815051	11:129814242-129815051	ENSG00000151715,ENSG00000255188,ENSG00000287426
chr11	129815600	129816376	11:129815600-129816376	ENSG00000151715,ENSG00000287426
chr11	129836492	129836857	11:129836492-129836857	ENSG00000255188
chr11	129842083	129842485	11:129842083-129842485	ENSG00000255188
chr11	129846409	129846784	11:129846409-129846784	ENSG00000151715,ENSG00000255188
chr11	129853684	129854399	11:129853684-129854399	ENSG00000255352,ENSG00000242673,ENSG00000237612,ENSG00000255262,ENSG00000151715,ENSG00000255188,ENSG00000240121
chr11	129860991	129861586	11:129860991-129861586	ENSG00000255352,ENSG00000236129,ENSG00000255155,ENSG00000255535,ENSG00000255262,ENSG00000170322,ENSG00000255188
chr11	129881719	129881993	11:129881719-129881993	ENSG00000170322
chr11	129888438	129888949	11:129888438-129888949	ENSG00000170322
chr11	129894932	129895962	11:129894932-129895962	ENSG00000255262,ENSG00000170322
chr11	129923220	129923572	11:129923220-129923572	ENSG00000149418,ENSG00000244451,ENSG00000084234,ENSG00000255535,ENSG00000255262,ENSG00000233220,ENSG00000170325
chr11	129992318	129992675	11:129992318-129992675	ENSG00000244451,ENSG00000084234,ENSG00000255535,ENSG00000255262,ENSG00000255057,ENSG00000233220,ENSG00000170325
chr11	130001770	130003688	11:130001770-130003688	ENSG00000244451,ENSG00000084234,ENSG00000255535,ENSG00000255262,ENSG00000255057,ENSG00000233220,ENSG00000170325
chr11	130068908	130070700	11:130068908-130070700	ENSG00000244451,ENSG00000084234,ENSG00000255535,ENSG00000255262,ENSG00000233220,ENSG00000170325
chr11	130091331	130091558	11:130091331-130091558	ENSG00000244451,ENSG00000255535,ENSG00000255262
chr11	130118942	130119465	11:130118942-130119465	ENSG00000274197,ENSG00000244451,ENSG00000084234,ENSG00000255535,ENSG00000255262
chr11	130122019	130122316	11:130122019-130122316	ENSG00000274197,ENSG00000244451,ENSG00000255535,ENSG00000255262
chr11	130132180	130132673	11:130132180-130132673	ENSG00000149418,ENSG00000244451,ENSG00000084234,ENSG00000255535,ENSG00000255262,ENSG00000233220,ENSG00000170325
chr11	130146724	130147170	11:130146724-130147170	ENSG00000255358,ENSG00000149418,ENSG00000244451,ENSG00000084234,ENSG00000255535,ENSG00000255262
chr11	130212867	130213507	11:130212867-130213507	ENSG00000255352,ENSG00000242673,ENSG00000288013,ENSG00000175728,ENSG00000274999,ENSG00000236616,ENSG00000255155,ENSG00000166106,ENSG00000134917,ENSG00000272412,ENSG00000255220,ENSG00000255358,ENSG00000196323,ENSG00000149418
chr11	130314096	130315944	11:130314096-130315944	ENSG00000175773,ENSG00000272412,ENSG00000255220,ENSG00000255358,ENSG00000196323
chr11	130340605	130341104	11:130340605-130341104	ENSG00000255352,ENSG00000242673,ENSG00000236129,ENSG00000227125,ENSG00000237612,ENSG00000231698,ENSG00000285980,ENSG00000288013,ENSG00000175728,ENSG00000274999,ENSG00000236616,ENSG00000255155,ENSG00000175773,ENSG00000272412,ENSG00000255220,ENSG00000255358,ENSG00000196323,ENSG00000149418
chr11	130388803	130389623	11:130388803-130389623	ENSG00000255352,ENSG00000236129,ENSG00000288013,ENSG00000175728,ENSG00000274999,ENSG00000236616,ENSG00000255155,ENSG00000166106,ENSG00000175773,ENSG00000272412,ENSG00000255220,ENSG00000255358,ENSG00000196323
chr11	130434428	130435182	11:130434428-130435182	ENSG00000255352,ENSG00000254842,ENSG00000255455,ENSG00000242673,ENSG00000227125,ENSG00000237654,ENSG00000288013,ENSG00000175728,ENSG00000274999,ENSG00000236616,ENSG00000255155,ENSG00000166106,ENSG00000134917,ENSG00000255358
chr11	130861877	130862385	11:130861877-130862385	ENSG00000255352,ENSG00000254842,ENSG00000255455,ENSG00000242673,ENSG00000236129,ENSG00000285980,ENSG00000288013,ENSG00000175728,ENSG00000274999,ENSG00000236616,ENSG00000255155,ENSG00000166106,ENSG00000134917
chr11	130894487	130894853	11:130894487-130894853	ENSG00000255352,ENSG00000254842,ENSG00000120451,ENSG00000255455,ENSG00000242673,ENSG00000236129,ENSG00000288013,ENSG00000175728,ENSG00000274999,ENSG00000236616,ENSG00000255155,ENSG00000166106
chr11	130916071	130916877	11:130916071-130916877	ENSG00000255352,ENSG00000120451,ENSG00000255455,ENSG00000242673,ENSG00000236129,ENSG00000227125,ENSG00000237612,ENSG00000231698,ENSG00000237654,ENSG00000285980,ENSG00000224795,ENSG00000288013,ENSG00000175728,ENSG00000274999,ENSG00000255155
chr11	130923244	130923574	11:130923244-130923574	ENSG00000255352,ENSG00000120451,ENSG00000242673,ENSG00000236129,ENSG00000227125,ENSG00000231698,ENSG00000237654,ENSG00000285980,ENSG00000224795,ENSG00000288013
chr11	131342187	131342548	11:131342187-131342548	ENSG00000242673,ENSG00000236129,ENSG00000227125,ENSG00000237612,ENSG00000231698,ENSG00000182667,ENSG00000252351,ENSG00000237654,ENSG00000285980,ENSG00000224795,ENSG00000271624,ENSG00000238117
chr11	131688105	131688290	11:131688105-131688290	ENSG00000242673,ENSG00000236129,ENSG00000227125,ENSG00000237612,ENSG00000231698,ENSG00000182667,ENSG00000252351,ENSG00000237654,ENSG00000285980,ENSG00000224795,ENSG00000271624,ENSG00000238117,ENSG00000224700,ENSG00000279090,ENSG00000183715,ENSG00000283489
chr11	132070377	132070574	11:132070377-132070574	ENSG00000182667,ENSG00000237654,ENSG00000285980,ENSG00000271624,ENSG00000238117,ENSG00000224700,ENSG00000238262,ENSG00000279090,ENSG00000183715,ENSG00000283489
chr11	132093939	132094148	11:132093939-132094148	ENSG00000236129,ENSG00000227125,ENSG00000182667,ENSG00000237654,ENSG00000285980,ENSG00000271624,ENSG00000238117,ENSG00000224700,ENSG00000238262,ENSG00000279090,ENSG00000183715,ENSG00000283489,ENSG00000255371,ENSG00000279189,ENSG00000254896
chr11	132126316	132126540	11:132126316-132126540	ENSG00000182667,ENSG00000285980,ENSG00000271624,ENSG00000238117,ENSG00000224700,ENSG00000238262,ENSG00000279090,ENSG00000183715,ENSG00000283489,ENSG00000255371
chr11	132357755	132358127	11:132357755-132358127	ENSG00000227125,ENSG00000182667,ENSG00000237654,ENSG00000285980,ENSG00000271624,ENSG00000238117,ENSG00000224700,ENSG00000238262,ENSG00000279090,ENSG00000183715,ENSG00000283489,ENSG00000279497,ENSG00000255371,ENSG00000279189,ENSG00000254896,ENSG00000287068
chr11	132718876	132719582	11:132718876-132719582	ENSG00000236129,ENSG00000227125,ENSG00000237612,ENSG00000231698,ENSG00000182667,ENSG00000252351,ENSG00000237654,ENSG00000285980,ENSG00000224795,ENSG00000271624,ENSG00000238117,ENSG00000224700,ENSG00000238262,ENSG00000279090,ENSG00000183715,ENSG00000283489,ENSG00000279497,ENSG00000255371,ENSG00000279711,ENSG00000279189,ENSG00000254896,ENSG00000287068,ENSG00000255258,ENSG00000166118,ENSG00000213153
chr11	133082751	133083421	11:133082751-133083421	ENSG00000182667,ENSG00000237654,ENSG00000285980,ENSG00000271624,ENSG00000238117,ENSG00000224700,ENSG00000238262,ENSG00000279090,ENSG00000183715,ENSG00000283489,ENSG00000255371,ENSG00000279711,ENSG00000279189,ENSG00000254896,ENSG00000287068,ENSG00000255258,ENSG00000166118,ENSG00000213153,ENSG00000284020
chr11	133644324	133644543	11:133644324-133644543	ENSG00000271624,ENSG00000183715,ENSG00000283489,ENSG00000279189,ENSG00000254896,ENSG00000287068,ENSG00000255258,ENSG00000166118,ENSG00000213153
chr11	133919469	133919940	11:133919469-133919940	ENSG00000255258,ENSG00000166118,ENSG00000213153,ENSG00000284020,ENSG00000080854
chr11	133927674	133928094	11:133927674-133928094	ENSG00000279189,ENSG00000254896,ENSG00000287068,ENSG00000255258,ENSG00000166118,ENSG00000213153,ENSG00000255512,ENSG00000255348,ENSG00000254616,ENSG00000254481,ENSG00000284020,ENSG00000080854
chr11	133928493	133929044	11:133928493-133929044	ENSG00000279189,ENSG00000254896,ENSG00000255258,ENSG00000166118,ENSG00000213153,ENSG00000255512,ENSG00000255348,ENSG00000254616,ENSG00000254481,ENSG00000284020
chr11	133945021	133945667	11:133945021-133945667	ENSG00000279189,ENSG00000255258,ENSG00000166118,ENSG00000213153,ENSG00000255348,ENSG00000254616,ENSG00000254481,ENSG00000284020,ENSG00000080854
chr11	133947234	133947672	11:133947234-133947672	ENSG00000213153,ENSG00000284020,ENSG00000080854
chr11	133956534	133957405	11:133956534-133957405	ENSG00000279189,ENSG00000254896,ENSG00000287068,ENSG00000255258,ENSG00000166118,ENSG00000213153,ENSG00000255348,ENSG00000254616,ENSG00000254481,ENSG00000254648,ENSG00000284020,ENSG00000080854
chr11	133967250	133967685	11:133967250-133967685	ENSG00000279189,ENSG00000254896,ENSG00000287068,ENSG00000255258,ENSG00000166118,ENSG00000213153,ENSG00000255348,ENSG00000254616,ENSG00000284020,ENSG00000080854
chr11	134027641	134028160	11:134027641-134028160	ENSG00000254648,ENSG00000204241,ENSG00000255406
chr11	134033892	134034413	11:134033892-134034413	ENSG00000254648,ENSG00000204241,ENSG00000255406
chr11	134036443	134036840	11:134036443-134036840	ENSG00000254648,ENSG00000204241
chr11	134037073	134037775	11:134037073-134037775	ENSG00000254481,ENSG00000254648,ENSG00000204241
chr11	134045883	134046182	11:134045883-134046182	ENSG00000254616,ENSG00000254481,ENSG00000254648
chr11	134050405	134050894	11:134050405-134050894	ENSG00000166118,ENSG00000255348,ENSG00000254616,ENSG00000254481,ENSG00000166086,ENSG00000254648,ENSG00000284020
chr11	134058365	134058671	11:134058365-134058671	ENSG00000255348,ENSG00000254616,ENSG00000254481,ENSG00000166086
chr11	134068819	134069359	11:134068819-134069359	ENSG00000287068,ENSG00000166118,ENSG00000213153,ENSG00000255512,ENSG00000255348,ENSG00000254616,ENSG00000254481,ENSG00000166086,ENSG00000284020
chr11	134196737	134197206	11:134196737-134197206	ENSG00000151502,ENSG00000255348,ENSG00000254616,ENSG00000151503
chr11	134223626	134225737	11:134223626-134225737	ENSG00000151498,ENSG00000151500,ENSG00000151502,ENSG00000255348,ENSG00000254616,ENSG00000151503
chr11	134244701	134245010	11:134244701-134245010	ENSG00000151498,ENSG00000151500,ENSG00000151502,ENSG00000151503
chr11	134252987	134253796	11:134252987-134253796	ENSG00000151498,ENSG00000151500,ENSG00000151502,ENSG00000255348,ENSG00000254616,ENSG00000151503
chr11	134270268	134270724	11:134270268-134270724	ENSG00000254573,ENSG00000254442,ENSG00000166105,ENSG00000151498,ENSG00000151500,ENSG00000255348,ENSG00000254616
chr11	134275545	134276738	11:134275545-134276738	ENSG00000254573,ENSG00000255512,ENSG00000254442,ENSG00000166105,ENSG00000151498,ENSG00000151500,ENSG00000255348,ENSG00000254616
chr11	134331559	134332647	11:134331559-134332647	ENSG00000254573,ENSG00000251226,ENSG00000287251,ENSG00000279046,ENSG00000285735,ENSG00000255512,ENSG00000149328,ENSG00000254442
chr11	134349201	134349909	11:134349201-134349909	ENSG00000254573,ENSG00000285735,ENSG00000255512,ENSG00000149328,ENSG00000254442
chr11	134360130	134360638	11:134360130-134360638	ENSG00000254896,ENSG00000287068,ENSG00000255258,ENSG00000109956,ENSG00000255545,ENSG00000254573,ENSG00000285640,ENSG00000255344,ENSG00000251226,ENSG00000287251,ENSG00000279046,ENSG00000285735,ENSG00000255512,ENSG00000149328,ENSG00000254442
chr11	134411729	134412969	11:134411729-134412969	ENSG00000109956,ENSG00000255545,ENSG00000254573
chr11	134656548	134657068	11:134656548-134657068	ENSG00000279189,ENSG00000254896,ENSG00000287068,ENSG00000255258,ENSG00000166118,ENSG00000213153,ENSG00000254573,ENSG00000286374,ENSG00000254989,ENSG00000285640,ENSG00000255344,ENSG00000251226,ENSG00000287251,ENSG00000255327,ENSG00000279046,ENSG00000285735,ENSG00000255512,ENSG00000254442
chr11	134839552	134840130	11:134839552-134840130	ENSG00000254573,ENSG00000285640,ENSG00000255344,ENSG00000251226,ENSG00000287251,ENSG00000255327,ENSG00000279046,ENSG00000285735,ENSG00000255512
chr11	134935831	134936102	11:134935831-134936102	ENSG00000254896,ENSG00000254573,ENSG00000285640,ENSG00000255344,ENSG00000251226,ENSG00000287251,ENSG00000255327,ENSG00000279046,ENSG00000285735,ENSG00000255512
chr12	30845	31783	12:30845-31783	-
chr12	11181	11564	12:11181-11564	-
chr12	10016	10559	12:10016-10559	-
chr12	66965	67440	12:66965-67440	-
chr12	189068	189340	12:189068-189340	ENSG00000256263,ENSG00000120645,ENSG00000256948,ENSG00000249695,ENSG00000256694,ENSG00000256540,ENSG00000111181,ENSG00000255671,ENSG00000256577
chr12	219987	220182	12:219987-220182	ENSG00000120645,ENSG00000256948,ENSG00000249695,ENSG00000256694,ENSG00000111181,ENSG00000256577,ENSG00000010379,ENSG00000261799
chr12	259064	259261	12:259064-259261	ENSG00000256948,ENSG00000249695,ENSG00000256577,ENSG00000010379,ENSG00000255746,ENSG00000261799
chr12	302855	303248	12:302855-303248	ENSG00000226210,ENSG00000249054,ENSG00000120645,ENSG00000256948,ENSG00000249695,ENSG00000256694,ENSG00000111181,ENSG00000256577,ENSG00000261799,ENSG00000073614,ENSG00000120647
chr12	388495	389723	12:388495-389723	-
chr12	401221	401870	12:401221-401870	-
chr12	422061	422247	12:422061-422247	-
chr12	453040	453686	12:453040-453686	ENSG00000256263,ENSG00000226210,ENSG00000249054,ENSG00000256948,ENSG00000249695,ENSG00000256694,ENSG00000261799,ENSG00000120647,ENSG00000139044
chr12	459672	460770	12:459672-460770	ENSG00000226210,ENSG00000249054,ENSG00000256948,ENSG00000249695,ENSG00000120647,ENSG00000139044
chr12	539153	539747	12:539153-539747	ENSG00000256263,ENSG00000226210,ENSG00000249054,ENSG00000120645,ENSG00000256948,ENSG00000249695,ENSG00000256694,ENSG00000256577,ENSG00000120647,ENSG00000139044
chr12	551934	552161	12:551934-552161	ENSG00000139044
chr12	553478	553961	12:553478-553961	ENSG00000226210,ENSG00000249054,ENSG00000120647,ENSG00000139044
chr12	563313	564135	12:563313-564135	ENSG00000256263,ENSG00000226210,ENSG00000249054,ENSG00000256948,ENSG00000249695,ENSG00000120647,ENSG00000256020,ENSG00000238370,ENSG00000255825
chr12	569693	570189	12:569693-570189	ENSG00000256263,ENSG00000226210,ENSG00000249054,ENSG00000120647,ENSG00000256020,ENSG00000238370,ENSG00000255825
chr12	575989	576541	12:575989-576541	ENSG00000226210,ENSG00000249054,ENSG00000256020,ENSG00000238370,ENSG00000255825,ENSG00000060237
chr12	619509	619820	12:619509-619820	ENSG00000171840,ENSG00000256020,ENSG00000238370,ENSG00000255825
chr12	630563	631193	12:630563-631193	ENSG00000226210,ENSG00000249054,ENSG00000171840,ENSG00000256020,ENSG00000238370,ENSG00000255825,ENSG00000177406
chr12	642619	643346	12:642619-643346	ENSG00000171840,ENSG00000256020,ENSG00000238370,ENSG00000255825,ENSG00000177406
chr12	662821	663318	12:662821-663318	ENSG00000171840
chr12	666950	667191	12:666950-667191	ENSG00000171840
chr12	674340	674791	12:674340-674791	ENSG00000256263,ENSG00000226210,ENSG00000249054,ENSG00000256948,ENSG00000171840,ENSG00000256020,ENSG00000238370,ENSG00000255825,ENSG00000177406,ENSG00000256672
chr12	685274	685869	12:685274-685869	ENSG00000256263,ENSG00000226210,ENSG00000249054,ENSG00000171840,ENSG00000256020,ENSG00000238370,ENSG00000255825,ENSG00000256672
chr12	719312	719822	12:719312-719822	ENSG00000226210,ENSG00000249054,ENSG00000256948,ENSG00000256020,ENSG00000238370,ENSG00000255825
chr12	724531	724839	12:724531-724839	-
chr12	726275	726580	12:726275-726580	ENSG00000256263
chr12	728776	729296	12:728776-729296	ENSG00000256263,ENSG00000226210,ENSG00000249054,ENSG00000249695,ENSG00000256020,ENSG00000238370,ENSG00000255825
chr12	743541	744002	12:743541-744002	-
chr12	751152	751495	12:751152-751495	ENSG00000060237
chr12	751898	753789	12:751898-753789	ENSG00000060237
chr12	754787	755223	12:754787-755223	ENSG00000060237
chr12	779452	779861	12:779452-779861	ENSG00000256263,ENSG00000221439
chr12	789317	789810	12:789317-789810	ENSG00000221439
chr12	795389	795686	12:795389-795686	ENSG00000226210,ENSG00000249054,ENSG00000255825,ENSG00000221439
chr12	807175	807835	12:807175-807835	ENSG00000226210,ENSG00000249054,ENSG00000256020,ENSG00000238370,ENSG00000255825,ENSG00000221439
chr12	816419	816653	12:816419-816653	-
chr12	870290	870710	12:870290-870710	ENSG00000060237,ENSG00000285704
chr12	905636	906156	12:905636-906156	ENSG00000060237,ENSG00000002016
chr12	916275	916601	12:916275-916601	ENSG00000002016
chr12	949279	950241	12:949279-950241	ENSG00000256263,ENSG00000002016
chr12	990495	991685	12:990495-991685	ENSG00000002016,ENSG00000250132,ENSG00000082805
chr12	1085161	1085845	12:1085161-1085845	ENSG00000120647,ENSG00000082805
chr12	1093313	1093569	12:1093313-1093569	-
chr12	1122837	1123222	12:1122837-1123222	ENSG00000256263,ENSG00000226210,ENSG00000249054,ENSG00000082805,ENSG00000275811,ENSG00000249028,ENSG00000267285,ENSG00000249628
chr12	1204693	1205272	12:1204693-1205272	ENSG00000226210,ENSG00000249054,ENSG00000082805,ENSG00000275811,ENSG00000249028,ENSG00000267285
chr12	1277867	1278315	12:1277867-1278315	ENSG00000226210,ENSG00000249054,ENSG00000275811,ENSG00000249028,ENSG00000267285,ENSG00000249628,ENSG00000285555
chr12	1473400	1473931	12:1473400-1473931	ENSG00000275811,ENSG00000249028,ENSG00000267285,ENSG00000249628
chr12	1488865	1489544	12:1488865-1489544	ENSG00000275811,ENSG00000249028,ENSG00000267285,ENSG00000249628
chr12	1530911	1531426	12:1530911-1531426	ENSG00000249028,ENSG00000267285,ENSG00000249628,ENSG00000111186
chr12	1533156	1534156	12:1533156-1534156	ENSG00000275811,ENSG00000249028,ENSG00000267285,ENSG00000249628,ENSG00000111186
chr12	1583458	1583717	12:1583458-1583717	ENSG00000275811,ENSG00000249028,ENSG00000267285,ENSG00000171823
chr12	1593433	1595190	12:1593433-1595190	ENSG00000275811,ENSG00000171823
chr12	1601581	1602099	12:1601581-1602099	ENSG00000275811,ENSG00000249028,ENSG00000267285,ENSG00000111186,ENSG00000171823,ENSG00000243663
chr12	1605338	1605657	12:1605338-1605657	ENSG00000111186,ENSG00000171823
chr12	1630165	1630748	12:1630165-1630748	ENSG00000111186,ENSG00000285627,ENSG00000243663
chr12	1634562	1634812	12:1634562-1634812	ENSG00000111186
chr12	1652783	1653109	12:1652783-1653109	ENSG00000266043,ENSG00000285627,ENSG00000243663
chr12	1661504	1662302	12:1661504-1662302	ENSG00000266043,ENSG00000006831,ENSG00000285627,ENSG00000243663
chr12	1690617	1691510	12:1690617-1691510	ENSG00000266043,ENSG00000006831,ENSG00000271500,ENSG00000285627,ENSG00000243663,ENSG00000278255,ENSG00000256025,ENSG00000256721,ENSG00000285555,ENSG00000285734
chr12	1791093	1791374	12:1791093-1791374	ENSG00000285627,ENSG00000243663
chr12	1795951	1797419	12:1795951-1797419	ENSG00000285627,ENSG00000243663,ENSG00000151062,ENSG00000287698,ENSG00000166159,ENSG00000235049,ENSG00000256721,ENSG00000285555,ENSG00000285734
chr12	1804579	1804914	12:1804579-1804914	ENSG00000151062,ENSG00000287698,ENSG00000166159,ENSG00000235049,ENSG00000285555
chr12	1811568	1811874	12:1811568-1811874	ENSG00000151062,ENSG00000166159
chr12	1812958	1813189	12:1812958-1813189	ENSG00000151062,ENSG00000166159
chr12	1915482	1916010	12:1915482-1916010	ENSG00000256263,ENSG00000151062,ENSG00000166159,ENSG00000256706,ENSG00000278255,ENSG00000256025,ENSG00000256721,ENSG00000285734,ENSG00000256769
chr12	1939926	1940425	12:1939926-1940425	ENSG00000285627,ENSG00000243663,ENSG00000151062,ENSG00000287698,ENSG00000166159,ENSG00000235049,ENSG00000256837,ENSG00000278255,ENSG00000256025,ENSG00000256721,ENSG00000285555,ENSG00000285734,ENSG00000256769,ENSG00000203648
chr12	1993932	1994605	12:1993932-1994605	ENSG00000151065,ENSG00000151067,ENSG00000203593,ENSG00000256837,ENSG00000278255,ENSG00000256025,ENSG00000256721,ENSG00000285555,ENSG00000285734,ENSG00000256769
chr12	2003975	2004728	12:2003975-2004728	ENSG00000151065,ENSG00000151067,ENSG00000203593,ENSG00000256837,ENSG00000278255,ENSG00000256025,ENSG00000256721,ENSG00000285555,ENSG00000285734,ENSG00000256769
chr12	2034876	2035552	12:2034876-2035552	ENSG00000151067,ENSG00000256837,ENSG00000278255,ENSG00000256025,ENSG00000256721,ENSG00000285555,ENSG00000285734,ENSG00000256769
chr12	2052643	2053410	12:2052643-2053410	ENSG00000151067,ENSG00000278255,ENSG00000256025,ENSG00000256721,ENSG00000285555
chr12	2064096	2064511	12:2064096-2064511	ENSG00000151067,ENSG00000256837,ENSG00000278255,ENSG00000256025,ENSG00000256721,ENSG00000285555,ENSG00000285734,ENSG00000256769,ENSG00000203648
chr12	2135565	2135821	12:2135565-2135821	ENSG00000278255,ENSG00000256025,ENSG00000256721,ENSG00000285555,ENSG00000285734,ENSG00000256769
chr12	2539651	2539914	12:2539651-2539914	-
chr12	2690882	2692324	12:2690882-2692324	ENSG00000285555,ENSG00000285734,ENSG00000256769,ENSG00000203648,ENSG00000256271,ENSG00000246627,ENSG00000283587,ENSG00000274659
chr12	2752561	2753031	12:2752561-2753031	ENSG00000278255,ENSG00000285555,ENSG00000285734,ENSG00000256769,ENSG00000203648,ENSG00000256271,ENSG00000283587,ENSG00000274659,ENSG00000256902,ENSG00000255669,ENSG00000224438,ENSG00000256030,ENSG00000053702,ENSG00000283297,ENSG00000252996,ENSG00000197905,ENSG00000250899
chr12	2783803	2784430	12:2783803-2784430	ENSG00000256769,ENSG00000203648,ENSG00000256271,ENSG00000283587,ENSG00000274659,ENSG00000255669,ENSG00000224438,ENSG00000256030,ENSG00000004478,ENSG00000053702,ENSG00000252996,ENSG00000250899
chr12	2794439	2796169	12:2794439-2796169	ENSG00000256150,ENSG00000256030,ENSG00000004478,ENSG00000258325,ENSG00000258092,ENSG00000111203,ENSG00000053702,ENSG00000283297,ENSG00000252996,ENSG00000197905,ENSG00000250899
chr12	2812336	2813153	12:2812336-2813153	ENSG00000203648,ENSG00000256150,ENSG00000283587,ENSG00000256030,ENSG00000004478,ENSG00000258325,ENSG00000258092,ENSG00000111203,ENSG00000053702,ENSG00000283297,ENSG00000252996,ENSG00000197905,ENSG00000250899
chr12	2876636	2877704	12:2876636-2877704	ENSG00000053702,ENSG00000283297,ENSG00000111206,ENSG00000171792,ENSG00000078246,ENSG00000278356,ENSG00000252996,ENSG00000197905,ENSG00000250899
chr12	2890464	2891327	12:2890464-2891327	ENSG00000053702,ENSG00000283297,ENSG00000111206,ENSG00000171792,ENSG00000078246,ENSG00000278356,ENSG00000252996,ENSG00000197905,ENSG00000250899
chr12	3076780	3077853	12:3076780-3077853	ENSG00000053702,ENSG00000252996,ENSG00000197905,ENSG00000250899,ENSG00000234589,ENSG00000011105,ENSG00000278469,ENSG00000256197,ENSG00000275850,ENSG00000227081
chr12	3202951	3203209	12:3202951-3203209	ENSG00000250899,ENSG00000011105,ENSG00000278469,ENSG00000256197,ENSG00000275850,ENSG00000227081
chr12	3268295	3268505	12:3268295-3268505	ENSG00000250899,ENSG00000011105,ENSG00000278469,ENSG00000256197,ENSG00000275850,ENSG00000227081
chr12	3275388	3275843	12:3275388-3275843	ENSG00000250899,ENSG00000234589,ENSG00000011105,ENSG00000278469,ENSG00000256197,ENSG00000275850,ENSG00000227081,ENSG00000257048,ENSG00000111218,ENSG00000256691,ENSG00000243507,ENSG00000287243
chr12	3300015	3300720	12:3300015-3300720	ENSG00000256197,ENSG00000275850,ENSG00000250770,ENSG00000287712,ENSG00000236908,ENSG00000257048,ENSG00000111218,ENSG00000256691,ENSG00000243507,ENSG00000287243,ENSG00000280202
chr12	3313569	3313919	12:3313569-3313919	ENSG00000250770,ENSG00000287712,ENSG00000236908,ENSG00000257048,ENSG00000111218,ENSG00000256691,ENSG00000243507,ENSG00000287243,ENSG00000280202
chr12	3728070	3728568	12:3728070-3728568	ENSG00000257048,ENSG00000111218,ENSG00000256691,ENSG00000243507,ENSG00000287243,ENSG00000130038,ENSG00000280202,ENSG00000222338,ENSG00000283138
chr12	3747446	3747997	12:3747446-3747997	ENSG00000257048,ENSG00000111218,ENSG00000243507,ENSG00000287243,ENSG00000130038,ENSG00000280202,ENSG00000283138
chr12	3752425	3753517	12:3752425-3753517	ENSG00000257048,ENSG00000111218,ENSG00000256691,ENSG00000243507,ENSG00000287243,ENSG00000130038,ENSG00000280202,ENSG00000283138
chr12	3772359	3772624	12:3772359-3772624	ENSG00000250770,ENSG00000257048,ENSG00000111218,ENSG00000256691,ENSG00000243507,ENSG00000287243,ENSG00000130038,ENSG00000280202,ENSG00000283138
chr12	3777177	3777425	12:3777177-3777425	ENSG00000250770,ENSG00000287712,ENSG00000257048,ENSG00000111218,ENSG00000256691,ENSG00000243507,ENSG00000287243,ENSG00000280202
chr12	3838792	3839447	12:3838792-3839447	ENSG00000257048,ENSG00000256691,ENSG00000243507,ENSG00000280202,ENSG00000118976
chr12	3843543	3843886	12:3843543-3843886	ENSG00000118976
chr12	3869945	3870153	12:3869945-3870153	ENSG00000111224,ENSG00000256862
chr12	3872939	3873745	12:3872939-3873745	ENSG00000111224,ENSG00000256862
chr12	3879297	3879524	12:3879297-3879524	ENSG00000111224,ENSG00000256862
chr12	3897082	3897914	12:3897082-3897914	ENSG00000111218,ENSG00000256691,ENSG00000243507,ENSG00000256862,ENSG00000111241,ENSG00000256146
chr12	3905782	3906003	12:3905782-3906003	ENSG00000256862
chr12	3907379	3907668	12:3907379-3907668	ENSG00000256862
chr12	3931154	3931486	12:3931154-3931486	-
chr12	3935014	3935369	12:3935014-3935369	-
chr12	3947602	3948254	12:3947602-3948254	ENSG00000257048,ENSG00000111218,ENSG00000256691,ENSG00000243507,ENSG00000287243,ENSG00000111241,ENSG00000256146,ENSG00000255973
chr12	3950877	3951239	12:3950877-3951239	ENSG00000256691
chr12	3962519	3963287	12:3962519-3963287	ENSG00000257048,ENSG00000111218,ENSG00000256691,ENSG00000243507,ENSG00000287243,ENSG00000280202,ENSG00000118972,ENSG00000111241,ENSG00000255474,ENSG00000256115,ENSG00000256417,ENSG00000256146,ENSG00000185652,ENSG00000255973
chr12	3972525	3972961	12:3972525-3972961	ENSG00000256146
chr12	3973445	3974475	12:3973445-3974475	-
chr12	3988362	3988853	12:3988362-3988853	ENSG00000257048,ENSG00000111218,ENSG00000256691,ENSG00000243507,ENSG00000287243,ENSG00000256356,ENSG00000255920,ENSG00000118971,ENSG00000118972,ENSG00000111241,ENSG00000255474,ENSG00000255983,ENSG00000255973
chr12	3999600	3999885	12:3999600-3999885	ENSG00000255920,ENSG00000118971
chr12	4027333	4027779	12:4027333-4027779	ENSG00000256969
chr12	4031040	4031639	12:4031040-4031639	ENSG00000256969,ENSG00000255920,ENSG00000118971
chr12	4107422	4107796	12:4107422-4107796	ENSG00000256691,ENSG00000256356,ENSG00000242444,ENSG00000255920,ENSG00000118971,ENSG00000285901,ENSG00000118972,ENSG00000256115,ENSG00000256218,ENSG00000255983
chr12	4118226	4118461	12:4118226-4118461	ENSG00000256356,ENSG00000242444
chr12	4119302	4119489	12:4119302-4119489	ENSG00000256356,ENSG00000242444
chr12	4142791	4143328	12:4142791-4143328	ENSG00000256356,ENSG00000118971,ENSG00000285901,ENSG00000256115,ENSG00000256417,ENSG00000255983
chr12	4148503	4148743	12:4148503-4148743	-
chr12	4152261	4152474	12:4152261-4152474	-
chr12	4153518	4153876	12:4153518-4153876	-
chr12	4164725	4165247	12:4164725-4165247	ENSG00000256356,ENSG00000256115,ENSG00000256417,ENSG00000256146,ENSG00000256218,ENSG00000255983,ENSG00000185652
chr12	4215362	4215737	12:4215362-4215737	-
chr12	4224470	4224731	12:4224470-4224731	-
chr12	4251297	4251518	12:4251297-4251518	ENSG00000255920,ENSG00000118971,ENSG00000285901,ENSG00000256115
chr12	4268937	4269807	12:4268937-4269807	ENSG00000255920,ENSG00000118971,ENSG00000285901
chr12	4271816	4272810	12:4271816-4272810	ENSG00000255920,ENSG00000118971,ENSG00000285901
chr12	4293434	4294263	12:4293434-4294263	-
chr12	4320676	4321631	12:4320676-4321631	ENSG00000078237,ENSG00000213970,ENSG00000118972,ENSG00000111241,ENSG00000255474
chr12	4353703	4354207	12:4353703-4354207	ENSG00000078237,ENSG00000118972,ENSG00000111241,ENSG00000255474
chr12	4506816	4507404	12:4506816-4507404	ENSG00000118972,ENSG00000111241,ENSG00000047621,ENSG00000111247,ENSG00000256799,ENSG00000255474,ENSG00000130037,ENSG00000256115,ENSG00000256417,ENSG00000256146,ENSG00000256218,ENSG00000255983,ENSG00000185652,ENSG00000255973
chr12	4530893	4531493	12:4530893-4531493	ENSG00000111241,ENSG00000047621,ENSG00000111247
chr12	4538259	4539073	12:4538259-4539073	ENSG00000111241,ENSG00000047621,ENSG00000111247
chr12	4604559	4605255	12:4604559-4605255	ENSG00000010219,ENSG00000256748,ENSG00000272921,ENSG00000111254,ENSG00000256799,ENSG00000256381,ENSG00000139180,ENSG00000255639,ENSG00000255474
chr12	4648579	4649378	12:4648579-4649378	ENSG00000111254,ENSG00000256799,ENSG00000256381,ENSG00000139180,ENSG00000255639,ENSG00000255474
chr12	4758255	4758525	12:4758255-4758525	ENSG00000255474,ENSG00000130035
chr12	4807142	4808242	12:4807142-4808242	ENSG00000255474,ENSG00000130035,ENSG00000256988,ENSG00000151079,ENSG00000255608,ENSG00000284513,ENSG00000255996,ENSG00000130037,ENSG00000285523,ENSG00000256417,ENSG00000256146,ENSG00000256218,ENSG00000255983,ENSG00000185652
chr12	4817678	4818110	12:4817678-4818110	ENSG00000255474,ENSG00000130035,ENSG00000151079,ENSG00000255608,ENSG00000130037
chr12	4825551	4825867	12:4825551-4825867	ENSG00000255474,ENSG00000256988,ENSG00000255608,ENSG00000284513,ENSG00000255996,ENSG00000130037,ENSG00000285523,ENSG00000256115,ENSG00000256417,ENSG00000256146,ENSG00000256218,ENSG00000255983,ENSG00000185652,ENSG00000255973
chr12	4829406	4830013	12:4829406-4830013	ENSG00000255474,ENSG00000130035,ENSG00000256988,ENSG00000151079,ENSG00000255608,ENSG00000284513,ENSG00000255996,ENSG00000130037,ENSG00000285523,ENSG00000256115,ENSG00000256417,ENSG00000256146,ENSG00000256218,ENSG00000255983,ENSG00000185652,ENSG00000255973
chr12	4855510	4855707	12:4855510-4855707	ENSG00000255474,ENSG00000255608,ENSG00000286866,ENSG00000287835,ENSG00000256654,ENSG00000284513,ENSG00000255996,ENSG00000130037,ENSG00000285523,ENSG00000256115,ENSG00000256417,ENSG00000256146,ENSG00000256218,ENSG00000255983,ENSG00000185652,ENSG00000255973
chr12	4857663	4858211	12:4857663-4858211	ENSG00000255474,ENSG00000255608,ENSG00000286866,ENSG00000287835,ENSG00000256654,ENSG00000284513,ENSG00000255996,ENSG00000130037,ENSG00000285523,ENSG00000256115,ENSG00000256417,ENSG00000256146,ENSG00000256218,ENSG00000255983,ENSG00000185652,ENSG00000255973
chr12	4910947	4911240	12:4910947-4911240	ENSG00000287835,ENSG00000256654,ENSG00000111262,ENSG00000284513,ENSG00000255996
chr12	5746890	5747130	12:5746890-5747130	ENSG00000256115,ENSG00000256417,ENSG00000256218,ENSG00000255983,ENSG00000185652,ENSG00000047617,ENSG00000255973
chr12	5888222	5888469	12:5888222-5888469	ENSG00000256417,ENSG00000185652,ENSG00000047617,ENSG00000255973
chr12	5988684	5988989	12:5988684-5988989	ENSG00000256417,ENSG00000256146,ENSG00000185652,ENSG00000110799
chr12	6039964	6040407	12:6039964-6040407	ENSG00000256115,ENSG00000256417,ENSG00000255983,ENSG00000185652,ENSG00000255973,ENSG00000110799,ENSG00000240533
chr12	6056544	6057028	12:6056544-6057028	ENSG00000240533
chr12	6063104	6063467	12:6063104-6063467	ENSG00000110799,ENSG00000240533
chr12	6069529	6069944	12:6069529-6069944	ENSG00000240533
chr12	6074321	6074845	12:6074321-6074845	ENSG00000110799,ENSG00000240533
chr12	6075147	6075581	12:6075147-6075581	ENSG00000110799,ENSG00000240533
chr12	6133171	6133377	12:6133171-6133377	ENSG00000110799,ENSG00000240533
chr12	6138865	6139150	12:6138865-6139150	ENSG00000110799,ENSG00000240533
chr12	6140969	6141342	12:6140969-6141342	ENSG00000256417,ENSG00000255983,ENSG00000185652,ENSG00000255973,ENSG00000110799,ENSG00000240533,ENSG00000255775
chr12	6168740	6169255	12:6168740-6169255	ENSG00000255973,ENSG00000110799,ENSG00000240533,ENSG00000255775
chr12	6195761	6196087	12:6195761-6196087	ENSG00000010278
chr12	6200504	6200802	12:6200504-6200802	ENSG00000010278
chr12	6230640	6231208	12:6230640-6231208	ENSG00000010278,ENSG00000202318,ENSG00000256103
chr12	6278438	6279127	12:6278438-6279127	ENSG00000240533,ENSG00000010278,ENSG00000202318,ENSG00000256103
chr12	6284956	6285409	12:6284956-6285409	ENSG00000010278
chr12	6310562	6310880	12:6310562-6310880	ENSG00000008323
chr12	6323161	6323912	12:6323161-6323912	ENSG00000008323,ENSG00000067182,ENSG00000111321,ENSG00000256433,ENSG00000213942
chr12	6335698	6336046	12:6335698-6336046	ENSG00000067182,ENSG00000265388,ENSG00000111319,ENSG00000111321,ENSG00000256433
chr12	6337174	6337587	12:6337174-6337587	ENSG00000067182,ENSG00000265388,ENSG00000111321,ENSG00000256433
chr12	6340221	6340438	12:6340221-6340438	ENSG00000067182,ENSG00000265388
chr12	6341702	6342167	12:6341702-6342167	ENSG00000067182,ENSG00000265388,ENSG00000111319,ENSG00000256433
chr12	6345589	6346034	12:6345589-6346034	ENSG00000067182,ENSG00000265388,ENSG00000111319,ENSG00000256433
chr12	6361903	6362195	12:6361903-6362195	ENSG00000111319,ENSG00000111321,ENSG00000256433
chr12	6363334	6364244	12:6363334-6364244	ENSG00000067182,ENSG00000265388,ENSG00000111319,ENSG00000111321,ENSG00000256433,ENSG00000213942
chr12	6376545	6377244	12:6376545-6377244	ENSG00000111319,ENSG00000111321,ENSG00000256433
chr12	6423468	6424148	12:6423468-6424148	ENSG00000111321,ENSG00000256433,ENSG00000213942,ENSG00000224906,ENSG00000139192,ENSG00000139190,ENSG00000245667,ENSG00000269968,ENSG00000111640,ENSG00000276232,ENSG00000239002,ENSG00000276718
chr12	6426883	6427504	12:6426883-6427504	ENSG00000256433,ENSG00000213942,ENSG00000224906,ENSG00000215039,ENSG00000139193,ENSG00000139192,ENSG00000139190,ENSG00000276232,ENSG00000239002,ENSG00000276718
chr12	6434058	6434721	12:6434058-6434721	ENSG00000256433,ENSG00000213942,ENSG00000224906,ENSG00000215039,ENSG00000139193,ENSG00000139192,ENSG00000276232,ENSG00000239002,ENSG00000276718
chr12	6444783	6445357	12:6444783-6445357	ENSG00000256433,ENSG00000213942,ENSG00000224906,ENSG00000215039,ENSG00000139193,ENSG00000139192,ENSG00000276232,ENSG00000239002
chr12	6446798	6447016	12:6446798-6447016	ENSG00000215039,ENSG00000139193,ENSG00000139192
chr12	6451449	6452347	12:6451449-6452347	ENSG00000256433,ENSG00000213942,ENSG00000224906,ENSG00000215039,ENSG00000139193,ENSG00000139192,ENSG00000139190,ENSG00000276232,ENSG00000239002,ENSG00000276718
chr12	6461929	6462403	12:6461929-6462403	ENSG00000256433,ENSG00000213942,ENSG00000224906,ENSG00000215039,ENSG00000139193,ENSG00000139192,ENSG00000139190,ENSG00000276232,ENSG00000239002,ENSG00000256913,ENSG00000276718
chr12	6463252	6463559	12:6463252-6463559	ENSG00000139192,ENSG00000139190,ENSG00000276718
chr12	6470350	6471217	12:6470350-6471217	ENSG00000256433,ENSG00000213942,ENSG00000139192,ENSG00000139190,ENSG00000269968,ENSG00000111640,ENSG00000255966,ENSG00000276232,ENSG00000239002,ENSG00000010292,ENSG00000111639,ENSG00000256913,ENSG00000276718
chr12	6493052	6494578	12:6493052-6494578	ENSG00000256433,ENSG00000139190,ENSG00000269968,ENSG00000111640,ENSG00000255966,ENSG00000276232,ENSG00000239002,ENSG00000010292,ENSG00000111639,ENSG00000256913
chr12	6532625	6532863	12:6532625-6532863	ENSG00000245667,ENSG00000269968,ENSG00000111640,ENSG00000255966,ENSG00000276232,ENSG00000239002,ENSG00000010292
chr12	6534229	6535326	12:6534229-6535326	ENSG00000245667,ENSG00000269968,ENSG00000111640,ENSG00000255966,ENSG00000276232,ENSG00000239002,ENSG00000010292
chr12	6540431	6540956	12:6540431-6540956	ENSG00000245667,ENSG00000010295,ENSG00000269968,ENSG00000111640,ENSG00000255966,ENSG00000276232,ENSG00000239002
chr12	6555616	6556404	12:6555616-6556404	ENSG00000251898,ENSG00000247853,ENSG00000111641,ENSG00000245667,ENSG00000010295,ENSG00000269968,ENSG00000276232,ENSG00000239002
chr12	6567888	6568622	12:6567888-6568622	ENSG00000251898,ENSG00000247853,ENSG00000111642,ENSG00000285238,ENSG00000111641,ENSG00000010295
chr12	6605527	6605777	12:6605527-6605777	ENSG00000111642,ENSG00000285238
chr12	6605994	6606666	12:6605994-6606666	ENSG00000251898,ENSG00000247853,ENSG00000111642,ENSG00000285238
chr12	6608232	6608575	12:6608232-6608575	ENSG00000111642,ENSG00000285238
chr12	6612210	6612542	12:6612210-6612542	ENSG00000111642,ENSG00000285238
chr12	6620495	6620893	12:6620495-6620893	ENSG00000111644,ENSG00000184574
chr12	6627529	6628066	12:6627529-6628066	ENSG00000111653,ENSG00000111644,ENSG00000184574,ENSG00000251898,ENSG00000247853
chr12	6632365	6632564	12:6632365-6632564	ENSG00000111644,ENSG00000184574
chr12	6635438	6636055	12:6635438-6636055	ENSG00000111644,ENSG00000184574
chr12	6662918	6663608	12:6662918-6663608	ENSG00000111652,ENSG00000270068,ENSG00000126746,ENSG00000219410,ENSG00000111653,ENSG00000111644,ENSG00000251898,ENSG00000247853
chr12	6688921	6689871	12:6688921-6689871	ENSG00000111652,ENSG00000270068,ENSG00000139200,ENSG00000126746,ENSG00000219410,ENSG00000111653,ENSG00000111644,ENSG00000251898,ENSG00000247853
chr12	6700028	6701076	12:6700028-6701076	ENSG00000111652,ENSG00000270068,ENSG00000252186,ENSG00000139200
chr12	6708850	6709390	12:6708850-6709390	ENSG00000111652,ENSG00000270068,ENSG00000252186,ENSG00000139200
chr12	6723804	6724645	12:6723804-6724645	ENSG00000111652,ENSG00000270068,ENSG00000126746
chr12	6745694	6745965	12:6745694-6745965	ENSG00000089693,ENSG00000269892
chr12	6752795	6753856	12:6752795-6753856	ENSG00000110811,ENSG00000250510,ENSG00000244532,ENSG00000089692,ENSG00000159335,ENSG00000089693,ENSG00000269892,ENSG00000111652,ENSG00000270068
chr12	6764195	6764480	12:6764195-6764480	ENSG00000089692,ENSG00000159335,ENSG00000089693
chr12	6766542	6767241	12:6766542-6767241	ENSG00000089692,ENSG00000159335,ENSG00000089693
chr12	6773761	6774067	12:6773761-6774067	ENSG00000089692,ENSG00000159335,ENSG00000089693
chr12	6778789	6779340	12:6778789-6779340	ENSG00000244532,ENSG00000089692,ENSG00000159335,ENSG00000089693
chr12	6786538	6787125	12:6786538-6787125	ENSG00000250510,ENSG00000010610,ENSG00000244532
chr12	6789419	6789622	12:6789419-6789622	ENSG00000010610,ENSG00000244532
chr12	6792788	6793235	12:6792788-6793235	ENSG00000250510,ENSG00000010610,ENSG00000244532
chr12	6825563	6825828	12:6825563-6825828	ENSG00000110811,ENSG00000250510
chr12	6828436	6829109	12:6828436-6829109	ENSG00000111664,ENSG00000110811,ENSG00000250510
chr12	6835674	6836093	12:6835674-6836093	ENSG00000111665,ENSG00000111664,ENSG00000110811,ENSG00000250510
chr12	6851918	6852707	12:6851918-6852707	ENSG00000240370,ENSG00000111669,ENSG00000111667,ENSG00000111665,ENSG00000111664
chr12	6867369	6868326	12:6867369-6868326	ENSG00000248593,ENSG00000240370,ENSG00000111671,ENSG00000111669,ENSG00000111667,ENSG00000111665
chr12	6872505	6872794	12:6872505-6872794	ENSG00000248593,ENSG00000240370,ENSG00000111671,ENSG00000111669
chr12	6873194	6873915	12:6873194-6873915	ENSG00000248593,ENSG00000010626,ENSG00000240370,ENSG00000111671,ENSG00000111669,ENSG00000111667,ENSG00000111665
chr12	6890933	6891580	12:6890933-6891580	ENSG00000257078,ENSG00000239701,ENSG00000111674,ENSG00000275703,ENSG00000248593,ENSG00000010626,ENSG00000240370,ENSG00000111671,ENSG00000111669,ENSG00000111667
chr12	6904504	6905061	12:6904504-6905061	ENSG00000257078,ENSG00000111674,ENSG00000275703,ENSG00000248593,ENSG00000010626,ENSG00000240370,ENSG00000111671
chr12	6914051	6914915	12:6914051-6914915	ENSG00000257078,ENSG00000239701,ENSG00000111676,ENSG00000111674,ENSG00000248593,ENSG00000010626
chr12	6924333	6924624	12:6924333-6924624	ENSG00000159403,ENSG00000257078,ENSG00000111676,ENSG00000111674
chr12	6927661	6928384	12:6927661-6928384	ENSG00000111676,ENSG00000111674
chr12	6937172	6938214	12:6937172-6938214	ENSG00000159403,ENSG00000257078,ENSG00000239701,ENSG00000182326,ENSG00000126749,ENSG00000238795,ENSG00000215021,ENSG00000271969,ENSG00000207708,ENSG00000207713,ENSG00000257084,ENSG00000238923,ENSG00000272173,ENSG00000111678,ENSG00000111676,ENSG00000111674
chr12	6943497	6944215	12:6943497-6944215	ENSG00000159403,ENSG00000257078,ENSG00000238795,ENSG00000215021,ENSG00000271969,ENSG00000207708,ENSG00000207713,ENSG00000257084,ENSG00000111679,ENSG00000238923,ENSG00000272173,ENSG00000111678,ENSG00000111676
chr12	6944694	6944891	12:6944694-6944891	ENSG00000159403,ENSG00000257078,ENSG00000238795,ENSG00000271969,ENSG00000207708,ENSG00000207713,ENSG00000257084,ENSG00000111679,ENSG00000238923,ENSG00000272173,ENSG00000111678,ENSG00000111676
chr12	6946359	6946721	12:6946359-6946721	ENSG00000111679
chr12	6951010	6951506	12:6951010-6951506	ENSG00000271969,ENSG00000207708,ENSG00000207713,ENSG00000257084,ENSG00000111679
chr12	6952065	6952445	12:6952065-6952445	ENSG00000111679
chr12	6958998	6959384	12:6958998-6959384	ENSG00000239701,ENSG00000238795,ENSG00000271969,ENSG00000207708,ENSG00000207713,ENSG00000257084,ENSG00000111679
chr12	6961359	6961845	12:6961359-6961845	ENSG00000159403,ENSG00000257078,ENSG00000239701,ENSG00000126749,ENSG00000238795,ENSG00000215021,ENSG00000271969,ENSG00000207708,ENSG00000207713,ENSG00000257084,ENSG00000111679,ENSG00000238923,ENSG00000272173,ENSG00000111678
chr12	6965018	6965317	12:6965018-6965317	ENSG00000257078,ENSG00000126749,ENSG00000238795,ENSG00000215021,ENSG00000271969,ENSG00000207708,ENSG00000207713,ENSG00000257084
chr12	6970439	6971159	12:6970439-6971159	ENSG00000159403,ENSG00000257078,ENSG00000239701,ENSG00000182326,ENSG00000111684,ENSG00000126749,ENSG00000238795,ENSG00000215021,ENSG00000271969,ENSG00000207708,ENSG00000207713,ENSG00000257084
chr12	7018138	7019039	12:7018138-7019039	ENSG00000285770,ENSG00000159403,ENSG00000257078,ENSG00000239701,ENSG00000182326,ENSG00000111684,ENSG00000126749,ENSG00000238795,ENSG00000215021
chr12	7108115	7108929	12:7108115-7108929	ENSG00000285770,ENSG00000200345,ENSG00000139194,ENSG00000205885,ENSG00000139178,ENSG00000159403,ENSG00000257078,ENSG00000239701,ENSG00000182326
chr12	7113424	7113709	12:7113424-7113709	ENSG00000200345,ENSG00000205885,ENSG00000139178,ENSG00000159403,ENSG00000182326
chr12	7129718	7131291	12:7129718-7131291	ENSG00000285770,ENSG00000139182,ENSG00000256967,ENSG00000200345,ENSG00000139194,ENSG00000159403,ENSG00000257078,ENSG00000239701,ENSG00000182326
chr12	7189199	7190142	12:7189199-7190142	ENSG00000215009,ENSG00000256480,ENSG00000139197,ENSG00000255572,ENSG00000285770,ENSG00000182326
chr12	7440027	7440342	12:7440027-7440342	ENSG00000205857,ENSG00000198178,ENSG00000184344,ENSG00000111701,ENSG00000255977,ENSG00000256331,ENSG00000235868,ENSG00000177575,ENSG00000255836,ENSG00000177675,ENSG00000215009,ENSG00000256480
chr12	7628766	7628963	12:7628766-7628963	ENSG00000201549,ENSG00000198178,ENSG00000187569,ENSG00000184344,ENSG00000111701,ENSG00000284522,ENSG00000284591,ENSG00000284327,ENSG00000255977,ENSG00000256331,ENSG00000235868,ENSG00000177575,ENSG00000215009,ENSG00000256480
chr12	7638761	7638992	12:7638761-7638992	ENSG00000199912,ENSG00000111704,ENSG00000201549,ENSG00000205857,ENSG00000198178,ENSG00000187569,ENSG00000184344,ENSG00000111701,ENSG00000285142,ENSG00000284522,ENSG00000284591,ENSG00000284327,ENSG00000255977,ENSG00000256331,ENSG00000235868,ENSG00000177575,ENSG00000215009,ENSG00000256480,ENSG00000285770
chr12	7639752	7640870	12:7639752-7640870	ENSG00000199912,ENSG00000111704,ENSG00000201549,ENSG00000205857,ENSG00000198178,ENSG00000187569,ENSG00000184344,ENSG00000111701,ENSG00000285142,ENSG00000284522,ENSG00000284591,ENSG00000284327,ENSG00000255977,ENSG00000256331,ENSG00000235868,ENSG00000177575,ENSG00000215009,ENSG00000256480,ENSG00000285770
chr12	7843461	7843865	12:7843461-7843865	ENSG00000255356,ENSG00000176654,ENSG00000255885,ENSG00000278459,ENSG00000201663,ENSG00000287713,ENSG00000173262,ENSG00000199912,ENSG00000111704,ENSG00000201549,ENSG00000205857,ENSG00000198178,ENSG00000187569,ENSG00000184344,ENSG00000111701
chr12	7859943	7860217	12:7859943-7860217	ENSG00000240739,ENSG00000255356,ENSG00000176654,ENSG00000255885,ENSG00000241828,ENSG00000278459,ENSG00000201663,ENSG00000173262,ENSG00000199912,ENSG00000111704,ENSG00000201549,ENSG00000205857,ENSG00000198178,ENSG00000187569,ENSG00000184344
chr12	7862939	7863564	12:7862939-7863564	ENSG00000255356,ENSG00000176654,ENSG00000255885,ENSG00000241828,ENSG00000278459,ENSG00000201663,ENSG00000173262,ENSG00000199912,ENSG00000111704,ENSG00000201549,ENSG00000205857,ENSG00000184344
chr12	7933301	7933725	12:7933301-7933725	ENSG00000240739,ENSG00000059804,ENSG00000255356,ENSG00000176654,ENSG00000205857
chr12	7935852	7936571	12:7935852-7936571	ENSG00000288043,ENSG00000059804,ENSG00000255356,ENSG00000176654
chr12	7959777	7960071	12:7959777-7960071	ENSG00000288043,ENSG00000059804
chr12	7960561	7961179	12:7960561-7961179	ENSG00000240739,ENSG00000206636,ENSG00000288043,ENSG00000059804,ENSG00000255356,ENSG00000176654,ENSG00000255885,ENSG00000201663,ENSG00000173262,ENSG00000199912,ENSG00000111704,ENSG00000201549,ENSG00000205857,ENSG00000198178,ENSG00000187569,ENSG00000184344
chr12	7970525	7971084	12:7970525-7971084	ENSG00000206636,ENSG00000288043,ENSG00000059804,ENSG00000255356,ENSG00000176654,ENSG00000199912,ENSG00000111704,ENSG00000201549,ENSG00000205857,ENSG00000198178,ENSG00000184344
chr12	7971350	7971625	12:7971350-7971625	ENSG00000206636,ENSG00000176654
chr12	7972261	7972635	12:7972261-7972635	ENSG00000206636
chr12	7989918	7990483	12:7989918-7990483	ENSG00000240739,ENSG00000206636,ENSG00000288043,ENSG00000059804,ENSG00000255356,ENSG00000176654,ENSG00000255885,ENSG00000241828,ENSG00000278459,ENSG00000201663,ENSG00000173262,ENSG00000199912,ENSG00000111704,ENSG00000201549,ENSG00000205857,ENSG00000198178,ENSG00000187569,ENSG00000184344
chr12	7995184	7995725	12:7995184-7995725	ENSG00000255581,ENSG00000255964,ENSG00000282080,ENSG00000240739,ENSG00000206636,ENSG00000288043,ENSG00000059804,ENSG00000255356,ENSG00000176654,ENSG00000255885,ENSG00000241828,ENSG00000278459,ENSG00000201663,ENSG00000173262,ENSG00000199912,ENSG00000111704,ENSG00000201549,ENSG00000205857,ENSG00000198178,ENSG00000187569,ENSG00000184344
chr12	8018748	8019351	12:8018748-8019351	ENSG00000255581,ENSG00000255964,ENSG00000282080,ENSG00000255356
chr12	8026340	8027574	12:8026340-8027574	ENSG00000284697,ENSG00000279865,ENSG00000089818,ENSG00000065970,ENSG00000255581,ENSG00000255964,ENSG00000282080,ENSG00000111704
chr12	8032325	8033106	12:8032325-8033106	ENSG00000284697,ENSG00000279865,ENSG00000089818,ENSG00000065970,ENSG00000255581,ENSG00000255964,ENSG00000282080,ENSG00000255356,ENSG00000176654,ENSG00000199912,ENSG00000205857
chr12	8038656	8039203	12:8038656-8039203	ENSG00000065970
chr12	8045944	8046234	12:8045944-8046234	ENSG00000284697,ENSG00000279865,ENSG00000089818,ENSG00000065970
chr12	8066173	8066709	12:8066173-8066709	ENSG00000284697,ENSG00000279865,ENSG00000089818,ENSG00000171860,ENSG00000255356,ENSG00000199912,ENSG00000111704,ENSG00000201549,ENSG00000205857,ENSG00000198178,ENSG00000187569,ENSG00000235868
chr12	8081846	8082667	12:8081846-8082667	ENSG00000284697,ENSG00000279865,ENSG00000089818
chr12	8088612	8089019	12:8088612-8089019	ENSG00000284697,ENSG00000279865,ENSG00000089818
chr12	8127066	8127485	12:8127066-8127485	ENSG00000242661,ENSG00000275367,ENSG00000276417,ENSG00000244050,ENSG00000196946,ENSG00000256171,ENSG00000284393,ENSG00000235602,ENSG00000111729
chr12	8154332	8154929	12:8154332-8154929	ENSG00000275367,ENSG00000276417,ENSG00000244050,ENSG00000196946,ENSG00000256171,ENSG00000284393
chr12	8179946	8180679	12:8179946-8180679	ENSG00000242661,ENSG00000277952,ENSG00000286895,ENSG00000215241,ENSG00000164845,ENSG00000254016,ENSG00000171847,ENSG00000275367,ENSG00000276417,ENSG00000244050,ENSG00000226711,ENSG00000196946,ENSG00000256171,ENSG00000284393,ENSG00000201549
chr12	8198184	8198393	12:8198184-8198393	ENSG00000242661,ENSG00000275367,ENSG00000276417,ENSG00000244050,ENSG00000226711
chr12	8227399	8228041	12:8227399-8228041	ENSG00000254016,ENSG00000171847,ENSG00000275367,ENSG00000276417,ENSG00000244050
chr12	8231797	8232108	12:8231797-8232108	ENSG00000286895,ENSG00000215241,ENSG00000164845,ENSG00000254016,ENSG00000171847,ENSG00000275367,ENSG00000276417,ENSG00000244050
chr12	8237403	8237873	12:8237403-8237873	ENSG00000286895,ENSG00000215241,ENSG00000164845,ENSG00000254016,ENSG00000171847,ENSG00000275367,ENSG00000276417,ENSG00000244050
chr12	8242701	8244074	12:8242701-8244074	ENSG00000286504,ENSG00000286895,ENSG00000215241,ENSG00000164845,ENSG00000275367,ENSG00000244050
chr12	8297987	8298180	12:8297987-8298180	ENSG00000242661,ENSG00000277952,ENSG00000286504,ENSG00000256589
chr12	8320051	8320866	12:8320051-8320866	ENSG00000205846,ENSG00000242661,ENSG00000277952,ENSG00000256101,ENSG00000256552,ENSG00000286504,ENSG00000256589,ENSG00000198178,ENSG00000187569
chr12	8390077	8390897	12:8390077-8390897	ENSG00000243830,ENSG00000205846,ENSG00000256136,ENSG00000284673,ENSG00000284687,ENSG00000242661,ENSG00000277952,ENSG00000226091,ENSG00000286504,ENSG00000256589,ENSG00000205857
chr12	8396222	8397061	12:8396222-8397061	ENSG00000243830,ENSG00000205846,ENSG00000177586,ENSG00000256136,ENSG00000284673,ENSG00000284687,ENSG00000242661,ENSG00000277952,ENSG00000226091,ENSG00000286504,ENSG00000256589,ENSG00000205857
chr12	8439614	8439815	12:8439614-8439815	ENSG00000243830,ENSG00000205846,ENSG00000177586,ENSG00000238152,ENSG00000256136,ENSG00000242661,ENSG00000277952
chr12	8444495	8444972	12:8444495-8444972	ENSG00000243830,ENSG00000205846,ENSG00000177586,ENSG00000238152,ENSG00000256136
chr12	8482600	8482870	12:8482600-8482870	ENSG00000246115,ENSG00000166527,ENSG00000201780,ENSG00000243830,ENSG00000205846
chr12	8493014	8493537	12:8493014-8493537	ENSG00000238943,ENSG00000246115,ENSG00000166527,ENSG00000201780,ENSG00000243830,ENSG00000205846,ENSG00000214487,ENSG00000242661,ENSG00000277952,ENSG00000256589,ENSG00000111704,ENSG00000198178,ENSG00000235868
chr12	8544346	8544706	12:8544346-8544706	ENSG00000166535,ENSG00000256904,ENSG00000111732,ENSG00000252727,ENSG00000238943,ENSG00000166523,ENSG00000246115,ENSG00000166527
chr12	8572437	8572845	12:8572437-8572845	ENSG00000252727,ENSG00000238943,ENSG00000255801
chr12	8608944	8609604	12:8608944-8609604	ENSG00000111732,ENSG00000252727,ENSG00000238943
chr12	8644275	8645394	12:8644275-8645394	ENSG00000166535,ENSG00000256904,ENSG00000256661,ENSG00000244131,ENSG00000256004,ENSG00000255829,ENSG00000197614,ENSG00000255967,ENSG00000280345,ENSG00000111732,ENSG00000252727,ENSG00000238943
chr12	8657485	8657795	12:8657485-8657795	ENSG00000166535,ENSG00000256904,ENSG00000256661,ENSG00000256004,ENSG00000255829,ENSG00000197614
chr12	8682005	8682300	12:8682005-8682300	ENSG00000214776,ENSG00000166535,ENSG00000256904,ENSG00000256661,ENSG00000244131,ENSG00000166532,ENSG00000256004
chr12	8687963	8688255	12:8687963-8688255	ENSG00000166535,ENSG00000256904,ENSG00000256661,ENSG00000244131,ENSG00000166532,ENSG00000256004
chr12	8697214	8698607	12:8697214-8698607	ENSG00000166535,ENSG00000256904,ENSG00000256661,ENSG00000244131,ENSG00000166532,ENSG00000256004
chr12	8787876	8788286	12:8787876-8788286	ENSG00000166535,ENSG00000256904,ENSG00000249790,ENSG00000256661,ENSG00000244131
chr12	8795413	8795705	12:8795413-8795705	ENSG00000166535,ENSG00000256904,ENSG00000249790,ENSG00000256661,ENSG00000244131
chr12	8890709	8891088	12:8890709-8891088	ENSG00000166535,ENSG00000256904,ENSG00000256661,ENSG00000244131,ENSG00000166532,ENSG00000256004
chr12	8914208	8915159	12:8914208-8915159	ENSG00000003056,ENSG00000111752,ENSG00000282022,ENSG00000166535,ENSG00000256904,ENSG00000256661,ENSG00000244131
chr12	8949420	8950441	12:8949420-8950441	ENSG00000139187,ENSG00000003056,ENSG00000282022
chr12	8951016	8951206	12:8951016-8951206	ENSG00000139187,ENSG00000003056
chr12	8953843	8954483	12:8953843-8954483	ENSG00000255776,ENSG00000139187,ENSG00000003056
chr12	8960137	8960643	12:8960137-8960643	ENSG00000256817,ENSG00000256937,ENSG00000257105,ENSG00000139187,ENSG00000003056,ENSG00000166535,ENSG00000256904,ENSG00000256661,ENSG00000244131
chr12	8987418	8988137	12:8987418-8988137	ENSG00000257105,ENSG00000139187
chr12	8991936	8992477	12:8991936-8992477	ENSG00000257105,ENSG00000139187
chr12	9010163	9010556	12:9010163-9010556	ENSG00000256817,ENSG00000213049,ENSG00000257105
chr12	9024851	9025630	12:9024851-9025630	ENSG00000256817,ENSG00000256937,ENSG00000255776,ENSG00000213049,ENSG00000257105,ENSG00000139187,ENSG00000003056,ENSG00000166535,ENSG00000256904,ENSG00000256661,ENSG00000244131
chr12	9039340	9039676	12:9039340-9039676	ENSG00000255776,ENSG00000213049,ENSG00000139187,ENSG00000003056,ENSG00000166535,ENSG00000256661
chr12	9040638	9040967	12:9040638-9040967	ENSG00000255776
chr12	9049366	9049960	12:9049366-9049960	ENSG00000256817,ENSG00000256937,ENSG00000255776,ENSG00000166535
chr12	9064055	9065062	12:9064055-9065062	ENSG00000255753,ENSG00000256817,ENSG00000126838,ENSG00000256720,ENSG00000256937,ENSG00000175899,ENSG00000245105,ENSG00000214851
chr12	9240256	9240546	12:9240256-9240546	ENSG00000256427,ENSG00000237248,ENSG00000231503,ENSG00000283429,ENSG00000256069,ENSG00000256817,ENSG00000126838,ENSG00000256720,ENSG00000256937,ENSG00000175899
chr12	9283460	9284853	12:9283460-9284853	ENSG00000255753,ENSG00000212440,ENSG00000111788,ENSG00000256069,ENSG00000256817,ENSG00000126838,ENSG00000256937,ENSG00000175899
chr12	9295821	9296237	12:9295821-9296237	ENSG00000183542,ENSG00000255819,ENSG00000256626,ENSG00000111796,ENSG00000278635,ENSG00000255753,ENSG00000256069,ENSG00000126838,ENSG00000256720,ENSG00000256937,ENSG00000003056,ENSG00000111732,ENSG00000252727,ENSG00000243830,ENSG00000187569,ENSG00000256480
chr12	9300976	9301215	12:9300976-9301215	ENSG00000255753,ENSG00000212440,ENSG00000256817,ENSG00000126838
chr12	9331270	9331532	12:9331270-9331532	ENSG00000278635,ENSG00000256673,ENSG00000287577,ENSG00000286911,ENSG00000255753,ENSG00000256817
chr12	9340883	9341508	12:9340883-9341508	ENSG00000278635,ENSG00000256673,ENSG00000287577,ENSG00000260423,ENSG00000286911,ENSG00000255753,ENSG00000256817
chr12	9364615	9365238	12:9364615-9365238	ENSG00000256673,ENSG00000287577,ENSG00000260423,ENSG00000286911,ENSG00000255753
chr12	9381760	9382013	12:9381760-9382013	ENSG00000278635,ENSG00000256673,ENSG00000260423
chr12	9435572	9436052	12:9435572-9436052	ENSG00000121314,ENSG00000256660,ENSG00000278635,ENSG00000256673,ENSG00000283429,ENSG00000256069,ENSG00000126838,ENSG00000256937,ENSG00000175899,ENSG00000256661,ENSG00000238943,ENSG00000214487,ENSG00000177575
chr12	9447567	9448704	12:9447567-9448704	ENSG00000284634,ENSG00000212432,ENSG00000214826,ENSG00000278635,ENSG00000256673,ENSG00000255753,ENSG00000256817
chr12	9510537	9510944	12:9510537-9510944	ENSG00000150045,ENSG00000256975,ENSG00000214776
chr12	9615260	9616103	12:9615260-9616103	ENSG00000272917,ENSG00000233719,ENSG00000212345,ENSG00000111796,ENSG00000284634,ENSG00000278635,ENSG00000256673
chr12	9632633	9633035	12:9632633-9633035	ENSG00000184293,ENSG00000256582,ENSG00000213443,ENSG00000256594,ENSG00000256442,ENSG00000272917,ENSG00000233719,ENSG00000212345,ENSG00000111796,ENSG00000284634
chr12	9634292	9634633	12:9634292-9634633	ENSG00000256594,ENSG00000256442,ENSG00000272917,ENSG00000233719,ENSG00000212345,ENSG00000111796,ENSG00000284634
chr12	9647635	9648530	12:9647635-9648530	ENSG00000069493,ENSG00000257027,ENSG00000256594,ENSG00000256442,ENSG00000272917,ENSG00000233719
chr12	9650755	9651099	12:9650755-9651099	ENSG00000069493,ENSG00000257027,ENSG00000256594,ENSG00000256442,ENSG00000272917,ENSG00000233719
chr12	9660961	9661277	12:9660961-9661277	ENSG00000069493,ENSG00000257027
chr12	9669598	9669858	12:9669598-9669858	ENSG00000069493,ENSG00000257027
chr12	9670926	9671622	12:9670926-9671622	ENSG00000069493,ENSG00000257027
chr12	9673453	9673638	12:9673453-9673638	ENSG00000069493
chr12	9674164	9674589	12:9674164-9674589	ENSG00000069493
chr12	9677750	9678018	12:9677750-9678018	ENSG00000069493
chr12	9701596	9702797	12:9701596-9702797	ENSG00000184293,ENSG00000256582,ENSG00000213443
chr12	9707862	9708587	12:9707862-9708587	ENSG00000184293,ENSG00000256582,ENSG00000213443,ENSG00000256442,ENSG00000272917,ENSG00000233719,ENSG00000284634
chr12	9741604	9742197	12:9741604-9742197	ENSG00000255734,ENSG00000223042,ENSG00000150048,ENSG00000256660,ENSG00000184293
chr12	9742717	9743381	12:9742717-9743381	ENSG00000184293
chr12	9750605	9750963	12:9750605-9750963	ENSG00000110848
chr12	9751548	9752360	12:9751548-9752360	-
chr12	9758670	9759098	12:9758670-9759098	ENSG00000110848
chr12	9760841	9761040	12:9760841-9761040	ENSG00000110848
chr12	9761337	9761766	12:9761337-9761766	ENSG00000110848
chr12	9764605	9765304	12:9764605-9765304	ENSG00000256626,ENSG00000110848,ENSG00000184293
chr12	9773255	9773870	12:9773255-9773870	ENSG00000223042,ENSG00000150048,ENSG00000256626,ENSG00000197992,ENSG00000256803,ENSG00000256660,ENSG00000165682,ENSG00000256797,ENSG00000110848,ENSG00000184293
chr12	9781458	9781806	12:9781458-9781806	-
chr12	9796451	9796649	12:9796451-9796649	-
chr12	9798037	9798415	12:9798037-9798415	ENSG00000255734,ENSG00000256626,ENSG00000197992,ENSG00000256803,ENSG00000256660,ENSG00000165682,ENSG00000256797,ENSG00000150045
chr12	9813902	9814618	12:9813902-9814618	ENSG00000255734,ENSG00000223042,ENSG00000150048,ENSG00000256626,ENSG00000197992,ENSG00000256803,ENSG00000256660,ENSG00000165682,ENSG00000188393,ENSG00000256797,ENSG00000150045,ENSG00000256912,ENSG00000212440
chr12	9865157	9865500	12:9865157-9865500	ENSG00000256797,ENSG00000255882,ENSG00000110852
chr12	9869271	9869971	12:9869271-9869971	ENSG00000150048,ENSG00000165682,ENSG00000256797,ENSG00000255882,ENSG00000110852,ENSG00000150045
chr12	9906768	9907344	12:9906768-9907344	ENSG00000134545,ENSG00000255734,ENSG00000223042,ENSG00000150048,ENSG00000256626,ENSG00000197992,ENSG00000256803,ENSG00000256660,ENSG00000165682,ENSG00000188393,ENSG00000256797,ENSG00000255882,ENSG00000110852,ENSG00000150045
chr12	9925761	9926049	12:9925761-9926049	ENSG00000255734,ENSG00000223042,ENSG00000197992,ENSG00000256803,ENSG00000256660,ENSG00000165682,ENSG00000225231,ENSG00000188393,ENSG00000256797
chr12	9943147	9943741	12:9943147-9943741	ENSG00000255734,ENSG00000223042,ENSG00000150048,ENSG00000256626,ENSG00000197992,ENSG00000256803,ENSG00000256660,ENSG00000165682,ENSG00000172322,ENSG00000231560,ENSG00000225231,ENSG00000188393,ENSG00000256797
chr12	9951019	9951676	12:9951019-9951676	ENSG00000255734,ENSG00000223042,ENSG00000150048,ENSG00000256626,ENSG00000197992,ENSG00000256803,ENSG00000256660,ENSG00000165682,ENSG00000172322,ENSG00000231560,ENSG00000225231,ENSG00000188393
chr12	9957972	9958411	12:9957972-9958411	ENSG00000255734,ENSG00000223042,ENSG00000150048,ENSG00000256626,ENSG00000197992,ENSG00000256803,ENSG00000256660,ENSG00000165682,ENSG00000172322,ENSG00000231560,ENSG00000225231
chr12	10130187	10130537	12:10130187-10130537	ENSG00000172243,ENSG00000255734,ENSG00000223042,ENSG00000150048,ENSG00000256626,ENSG00000197992,ENSG00000256803,ENSG00000256660
chr12	10153331	10154002	12:10153331-10154002	ENSG00000180574,ENSG00000134545,ENSG00000255958,ENSG00000139112,ENSG00000165685,ENSG00000173391,ENSG00000172243,ENSG00000255734,ENSG00000223042,ENSG00000150048,ENSG00000256626,ENSG00000197992,ENSG00000256803,ENSG00000256660,ENSG00000165682
chr12	10158518	10158794	12:10158518-10158794	ENSG00000165685,ENSG00000173391
chr12	10190682	10191077	12:10190682-10191077	ENSG00000180574,ENSG00000134545,ENSG00000205810,ENSG00000183542,ENSG00000255819,ENSG00000255958,ENSG00000139112,ENSG00000165685,ENSG00000173391,ENSG00000255734,ENSG00000223042,ENSG00000150048,ENSG00000256626,ENSG00000197992,ENSG00000256803,ENSG00000256660,ENSG00000165682
chr12	10212273	10213850	12:10212273-10213850	ENSG00000205810,ENSG00000255958,ENSG00000139112
chr12	10224902	10225551	12:10224902-10225551	ENSG00000180574,ENSG00000205810,ENSG00000134539,ENSG00000255958,ENSG00000139112
chr12	10235880	10236183	12:10235880-10236183	ENSG00000256667,ENSG00000180574,ENSG00000134545,ENSG00000205809,ENSG00000205810,ENSG00000255641,ENSG00000183542,ENSG00000255819,ENSG00000213809,ENSG00000134539
chr12	10293552	10293980	12:10293552-10293980	ENSG00000256667,ENSG00000180574,ENSG00000134545,ENSG00000205809,ENSG00000205810,ENSG00000255641,ENSG00000183542,ENSG00000255819,ENSG00000213809,ENSG00000256288,ENSG00000134539
chr12	10331447	10331898	12:10331447-10331898	ENSG00000180574,ENSG00000134545,ENSG00000205809,ENSG00000205810,ENSG00000255641,ENSG00000183542,ENSG00000255819,ENSG00000213809,ENSG00000256288,ENSG00000134539
chr12	10364198	10365563	12:10364198-10365563	ENSG00000180574,ENSG00000134545,ENSG00000205809,ENSG00000205810,ENSG00000255641,ENSG00000183542,ENSG00000255819,ENSG00000213809,ENSG00000245648,ENSG00000256155,ENSG00000256288
chr12	10551455	10551701	12:10551455-10551701	ENSG00000256039,ENSG00000257016,ENSG00000180574,ENSG00000134545,ENSG00000205809,ENSG00000205810,ENSG00000255641,ENSG00000183542,ENSG00000255819,ENSG00000213809
chr12	10612983	10614098	12:10612983-10614098	ENSG00000111196,ENSG00000256667,ENSG00000180574,ENSG00000134545,ENSG00000205809,ENSG00000205810,ENSG00000255641,ENSG00000183542,ENSG00000255819,ENSG00000213809
chr12	10620086	10620416	12:10620086-10620416	ENSG00000060140,ENSG00000111196,ENSG00000256667
chr12	10668715	10668980	12:10668715-10668980	ENSG00000060140,ENSG00000256667
chr12	10672567	10672766	12:10672567-10672766	ENSG00000060140
chr12	10674026	10674412	12:10674026-10674412	ENSG00000060140,ENSG00000256667,ENSG00000180574,ENSG00000134545,ENSG00000205809,ENSG00000205810,ENSG00000255641
chr12	10701031	10701820	12:10701031-10701820	ENSG00000060138
chr12	10721770	10722186	12:10721770-10722186	ENSG00000060138
chr12	10722571	10723426	12:10722571-10723426	ENSG00000060138
chr12	10750053	10750481	12:10750053-10750481	ENSG00000256657,ENSG00000255374,ENSG00000121381,ENSG00000121314,ENSG00000121377,ENSG00000235930,ENSG00000256888,ENSG00000256667
chr12	10849530	10849877	12:10849530-10849877	ENSG00000251655,ENSG00000275119,ENSG00000256657,ENSG00000186136,ENSG00000256188,ENSG00000256400,ENSG00000255374,ENSG00000226761,ENSG00000256019,ENSG00000256436,ENSG00000212124,ENSG00000134551,ENSG00000212128,ENSG00000256682,ENSG00000111215,ENSG00000256651,ENSG00000121318,ENSG00000121381,ENSG00000121314,ENSG00000121377
chr12	10960194	10960781	12:10960194-10960781	ENSG00000251655,ENSG00000197870,ENSG00000275119,ENSG00000256657,ENSG00000186136,ENSG00000256981,ENSG00000256188,ENSG00000256400,ENSG00000255374,ENSG00000256274,ENSG00000226761,ENSG00000256019,ENSG00000256436,ENSG00000212124,ENSG00000255837,ENSG00000212125,ENSG00000212127,ENSG00000134551,ENSG00000212128,ENSG00000256682,ENSG00000256651,ENSG00000121318,ENSG00000231887,ENSG00000121381,ENSG00000121314,ENSG00000121377,ENSG00000235930
chr12	10982181	10982739	12:10982181-10982739	ENSG00000251655,ENSG00000197870,ENSG00000275119,ENSG00000256657,ENSG00000186136,ENSG00000256981,ENSG00000256188,ENSG00000256400,ENSG00000255374,ENSG00000256274,ENSG00000226761,ENSG00000256019,ENSG00000256436,ENSG00000212124,ENSG00000255837,ENSG00000212126,ENSG00000212125,ENSG00000134551,ENSG00000212128,ENSG00000256682,ENSG00000256651,ENSG00000121318,ENSG00000231887,ENSG00000121381,ENSG00000121314,ENSG00000121377,ENSG00000235930,ENSG00000134545,ENSG00000205810
chr12	11171071	11171746	12:11171071-11171746	ENSG00000197870,ENSG00000275119,ENSG00000256657,ENSG00000186136,ENSG00000256537,ENSG00000256712,ENSG00000256981,ENSG00000256188,ENSG00000256400,ENSG00000255374,ENSG00000256274,ENSG00000226761,ENSG00000256019,ENSG00000256436,ENSG00000212124,ENSG00000255837,ENSG00000212127,ENSG00000134551,ENSG00000212128,ENSG00000256682,ENSG00000275778,ENSG00000256651,ENSG00000121318,ENSG00000231887,ENSG00000121381,ENSG00000121314,ENSG00000121377,ENSG00000235930
chr12	11297741	11298247	12:11297741-11298247	ENSG00000251655,ENSG00000230657,ENSG00000197870,ENSG00000275119,ENSG00000256657,ENSG00000256400,ENSG00000256274,ENSG00000121381,ENSG00000121314,ENSG00000121377,ENSG00000205809,ENSG00000255641
chr12	11486502	11487034	12:11486502-11487034	ENSG00000274551,ENSG00000270863,ENSG00000278654,ENSG00000237303,ENSG00000255790,ENSG00000121335,ENSG00000251655,ENSG00000197870,ENSG00000275119,ENSG00000256657,ENSG00000186136,ENSG00000256400,ENSG00000256436,ENSG00000212128,ENSG00000256682,ENSG00000256651,ENSG00000121318,ENSG00000121381,ENSG00000121314,ENSG00000121377,ENSG00000235930
chr12	11500393	11501013	12:11500393-11501013	ENSG00000274551,ENSG00000270863,ENSG00000277705,ENSG00000278654,ENSG00000255790,ENSG00000121335,ENSG00000251655,ENSG00000197870,ENSG00000275119,ENSG00000256657,ENSG00000212128,ENSG00000256682,ENSG00000121318,ENSG00000121381,ENSG00000121314,ENSG00000121377,ENSG00000235930
chr12	11545398	11546383	12:11545398-11546383	ENSG00000247157,ENSG00000251747,ENSG00000256237,ENSG00000274551,ENSG00000270863
chr12	11555776	11556476	12:11555776-11556476	ENSG00000247157,ENSG00000251747,ENSG00000256237,ENSG00000274551,ENSG00000270863
chr12	11622123	11622336	12:11622123-11622336	ENSG00000139083
chr12	11649056	11650335	12:11649056-11650335	ENSG00000139083
chr12	11650914	11651675	12:11650914-11651675	ENSG00000139083
chr12	11727091	11727678	12:11727091-11727678	ENSG00000139083
chr12	11731254	11732280	12:11731254-11732280	-
chr12	11765605	11766142	12:11765605-11766142	ENSG00000139083
chr12	11807342	11807797	12:11807342-11807797	-
chr12	11812703	11813566	12:11812703-11813566	ENSG00000139083,ENSG00000256274
chr12	11822013	11822558	12:11822013-11822558	-
chr12	11853076	11853277	12:11853076-11853277	-
chr12	11877063	11877340	12:11877063-11877340	ENSG00000139083
chr12	11902353	11902723	12:11902353-11902723	-
chr12	11906294	11906627	12:11906294-11906627	-
chr12	11958648	11958891	12:11958648-11958891	-
chr12	11981058	11981696	12:11981058-11981696	ENSG00000198134,ENSG00000283475,ENSG00000274551,ENSG00000251655,ENSG00000256400,ENSG00000255374,ENSG00000121377
chr12	11998457	11999042	12:11998457-11999042	ENSG00000198134,ENSG00000283475,ENSG00000274551,ENSG00000197870,ENSG00000275119,ENSG00000226761,ENSG00000256019,ENSG00000205810
chr12	12008282	12008601	12:12008282-12008601	-
chr12	12008952	12009691	12:12008952-12009691	-
chr12	12010297	12011027	12:12010297-12011027	-
chr12	12025003	12025712	12:12025003-12025712	ENSG00000121380,ENSG00000198134,ENSG00000283475,ENSG00000274551,ENSG00000256274
chr12	12032409	12033571	12:12032409-12033571	-
chr12	12070953	12071763	12:12070953-12071763	ENSG00000121380,ENSG00000198134,ENSG00000283475
chr12	12071980	12072527	12:12071980-12072527	ENSG00000121380,ENSG00000198134,ENSG00000283475
chr12	12081708	12082016	12:12081708-12082016	ENSG00000121380,ENSG00000198134,ENSG00000283475,ENSG00000255374
chr12	12172112	12172357	12:12172112-12172357	ENSG00000198134,ENSG00000283475,ENSG00000242405,ENSG00000199551,ENSG00000270857,ENSG00000207010
chr12	12210998	12211566	12:12210998-12211566	ENSG00000198134,ENSG00000283475,ENSG00000070018,ENSG00000242405,ENSG00000199551,ENSG00000270857,ENSG00000207010,ENSG00000251655
chr12	12266717	12267436	12:12266717-12267436	ENSG00000198134,ENSG00000283475,ENSG00000070018,ENSG00000242405,ENSG00000199551,ENSG00000270857,ENSG00000207010
chr12	12327692	12328041	12:12327692-12328041	ENSG00000198134,ENSG00000283475,ENSG00000242405,ENSG00000270857,ENSG00000207010,ENSG00000243141
chr12	12334215	12334633	12:12334215-12334633	ENSG00000198134,ENSG00000283475,ENSG00000242405,ENSG00000270857,ENSG00000207010,ENSG00000111261,ENSG00000243141
chr12	12349881	12350696	12:12349881-12350696	ENSG00000111261,ENSG00000243141,ENSG00000205791,ENSG00000165714
chr12	12356773	12357666	12:12356773-12357666	ENSG00000207010,ENSG00000111261,ENSG00000243141,ENSG00000205791,ENSG00000165714
chr12	12365728	12366212	12:12365728-12366212	ENSG00000205791,ENSG00000165714
chr12	12376751	12377008	12:12376751-12377008	ENSG00000111266
chr12	12379789	12380445	12:12379789-12380445	ENSG00000111266,ENSG00000240424,ENSG00000257004
chr12	12385140	12385548	12:12385140-12385548	-
chr12	12403847	12404351	12:12403847-12404351	-
chr12	12408274	12408654	12:12408274-12408654	-
chr12	12414064	12414386	12:12414064-12414386	-
chr12	12431087	12431343	12:12431087-12431343	-
chr12	12441887	12442710	12:12441887-12442710	ENSG00000271370,ENSG00000111266
chr12	12456429	12457095	12:12456429-12457095	ENSG00000271370
chr12	12466090	12466575	12:12466090-12466575	ENSG00000271370,ENSG00000255670
chr12	12467334	12467528	12:12467334-12467528	-
chr12	12474544	12475519	12:12474544-12475519	ENSG00000255670
chr12	12481690	12482798	12:12481690-12482798	ENSG00000111266,ENSG00000255670
chr12	12489248	12489517	12:12489248-12489517	ENSG00000255670
chr12	12502282	12503262	12:12502282-12503262	ENSG00000111266
chr12	12512218	12512492	12:12512218-12512492	ENSG00000111266
chr12	12527805	12528457	12:12527805-12528457	ENSG00000111266
chr12	12543028	12543259	12:12543028-12543259	-
chr12	12560956	12561955	12:12560956-12561955	ENSG00000111266,ENSG00000240424
chr12	12562604	12563204	12:12562604-12563204	ENSG00000111266,ENSG00000240424
chr12	12582502	12583118	12:12582502-12583118	ENSG00000240424
chr12	12611522	12612333	12:12611522-12612333	ENSG00000111266,ENSG00000240424,ENSG00000111269,ENSG00000271215
chr12	12616719	12617143	12:12616719-12617143	ENSG00000111269,ENSG00000271215
chr12	12622367	12622972	12:12622367-12622972	ENSG00000111269,ENSG00000271215,ENSG00000257004,ENSG00000207983
chr12	12645559	12645935	12:12645559-12645935	ENSG00000275963,ENSG00000183150,ENSG00000257004,ENSG00000207983
chr12	12655894	12656223	12:12655894-12656223	ENSG00000275963,ENSG00000183150,ENSG00000257004,ENSG00000207983
chr12	12696157	12697348	12:12696157-12697348	ENSG00000183150,ENSG00000257004,ENSG00000111276
chr12	12704660	12704852	12:12704660-12704852	ENSG00000183150,ENSG00000111276
chr12	12705850	12706316	12:12705850-12706316	ENSG00000183150,ENSG00000257004,ENSG00000111276,ENSG00000256658,ENSG00000178878,ENSG00000207983,ENSG00000270296
chr12	12714356	12715185	12:12714356-12715185	ENSG00000183150,ENSG00000111276,ENSG00000256658,ENSG00000178878
chr12	12716809	12717601	12:12716809-12717601	ENSG00000111276,ENSG00000256658,ENSG00000178878
chr12	12724928	12726118	12:12724928-12726118	ENSG00000111276,ENSG00000256658,ENSG00000178878,ENSG00000207983
chr12	12736557	12737352	12:12736557-12737352	ENSG00000111276,ENSG00000256658,ENSG00000178878,ENSG00000207983,ENSG00000270296
chr12	12786594	12787443	12:12786594-12787443	ENSG00000178878,ENSG00000207983,ENSG00000270296,ENSG00000213782,ENSG00000256011,ENSG00000221611
chr12	12788719	12789029	12:12788719-12789029	ENSG00000178878,ENSG00000207983,ENSG00000270296
chr12	12803232	12803488	12:12803232-12803488	-
chr12	12808004	12808950	12:12808004-12808950	ENSG00000207983,ENSG00000270296,ENSG00000213782,ENSG00000234498
chr12	12813161	12813574	12:12813161-12813574	ENSG00000270296,ENSG00000213782
chr12	12836924	12837291	12:12836924-12837291	ENSG00000242329,ENSG00000234498
chr12	12839011	12839330	12:12839011-12839330	ENSG00000207983,ENSG00000270296,ENSG00000213782,ENSG00000242329,ENSG00000234498,ENSG00000013588,ENSG00000111291,ENSG00000256011,ENSG00000221611
chr12	12846614	12847215	12:12846614-12847215	ENSG00000207983,ENSG00000270296,ENSG00000242329,ENSG00000241352,ENSG00000234498,ENSG00000111291,ENSG00000256011,ENSG00000221611,ENSG00000287928,ENSG00000200475
chr12	12890853	12891734	12:12890853-12891734	ENSG00000234498,ENSG00000013588,ENSG00000111291,ENSG00000256011
chr12	12909323	12909670	12:12909323-12909670	ENSG00000234498,ENSG00000013588,ENSG00000111291,ENSG00000256011,ENSG00000221611
chr12	12916165	12916731	12:12916165-12916731	ENSG00000234498,ENSG00000013588,ENSG00000283759,ENSG00000247498,ENSG00000111291,ENSG00000256011,ENSG00000221611,ENSG00000013583,ENSG00000183935,ENSG00000255621,ENSG00000243129,ENSG00000134531,ENSG00000201476,ENSG00000201909,ENSG00000277935,ENSG00000287928,ENSG00000256346
chr12	12927304	12927959	12:12927304-12927959	ENSG00000283759,ENSG00000247498,ENSG00000111291,ENSG00000256011,ENSG00000221611
chr12	12985949	12986242	12:12985949-12986242	ENSG00000111291,ENSG00000256011,ENSG00000221611,ENSG00000013583,ENSG00000243129
chr12	12999871	13001630	12:12999871-13001630	ENSG00000256011,ENSG00000221611,ENSG00000013583,ENSG00000183935,ENSG00000255621,ENSG00000243129
chr12	13044171	13044829	12:13044171-13044829	ENSG00000111291,ENSG00000256011,ENSG00000221611,ENSG00000013583,ENSG00000183935,ENSG00000255621,ENSG00000243129,ENSG00000084444
chr12	13101055	13102036	12:13101055-13102036	ENSG00000243129,ENSG00000111305,ENSG00000134531
chr12	13144322	13144639	12:13144322-13144639	-
chr12	13165474	13166130	12:13165474-13166130	ENSG00000111291,ENSG00000256011,ENSG00000243129,ENSG00000111305,ENSG00000134531,ENSG00000273079,ENSG00000201476,ENSG00000201909,ENSG00000287928,ENSG00000200475
chr12	13179525	13180280	12:13179525-13180280	ENSG00000111291,ENSG00000256011,ENSG00000243129,ENSG00000134531,ENSG00000201909,ENSG00000287928,ENSG00000200475
chr12	13196393	13196953	12:13196393-13196953	ENSG00000111291,ENSG00000243129,ENSG00000111305,ENSG00000134531
chr12	13211989	13212480	12:13211989-13212480	ENSG00000283759,ENSG00000256011,ENSG00000221611,ENSG00000243129,ENSG00000111305,ENSG00000134531
chr12	13255805	13256104	12:13255805-13256104	ENSG00000286869,ENSG00000180861,ENSG00000273079,ENSG00000201476,ENSG00000201909,ENSG00000256306,ENSG00000277935,ENSG00000287928,ENSG00000200475,ENSG00000256346
chr12	13278134	13278604	12:13278134-13278604	ENSG00000286869,ENSG00000180861,ENSG00000273079,ENSG00000201476,ENSG00000201909,ENSG00000256306,ENSG00000277935,ENSG00000287928,ENSG00000200475,ENSG00000256346
chr12	13362236	13362675	12:13362236-13362675	ENSG00000180861,ENSG00000273079,ENSG00000201476,ENSG00000201909,ENSG00000256306,ENSG00000277935,ENSG00000287928,ENSG00000200475,ENSG00000256346
chr12	14185869	14186166	12:14185869-14186166	ENSG00000273079,ENSG00000256346,ENSG00000227760
chr12	14216455	14216870	12:14216455-14216870	ENSG00000256346,ENSG00000256084,ENSG00000255649
chr12	14221180	14221393	12:14221180-14221393	ENSG00000256346,ENSG00000256084,ENSG00000255763,ENSG00000255649
chr12	14238155	14238641	12:14238155-14238641	ENSG00000255763
chr12	14239424	14240620	12:14239424-14240620	ENSG00000255763,ENSG00000251908,ENSG00000255749
chr12	14256165	14256794	12:14256165-14256794	ENSG00000251908,ENSG00000255749,ENSG00000244573
chr12	14257679	14258095	12:14257679-14258095	ENSG00000251908,ENSG00000255749,ENSG00000244573
chr12	14365200	14366280	12:14365200-14366280	ENSG00000244573,ENSG00000171681
chr12	14367194	14367535	12:14367194-14367535	ENSG00000244573,ENSG00000171681
chr12	14372322	14372531	12:14372322-14372531	ENSG00000244573,ENSG00000171681
chr12	14373115	14373493	12:14373115-14373493	ENSG00000244573,ENSG00000171681
chr12	14384953	14385611	12:14384953-14385611	ENSG00000244573,ENSG00000171681
chr12	14391023	14391208	12:14391023-14391208	ENSG00000171681
chr12	14394509	14395260	12:14394509-14395260	ENSG00000244573,ENSG00000171681
chr12	14396128	14396387	12:14396128-14396387	ENSG00000171681
chr12	14403489	14404158	12:14403489-14404158	ENSG00000171681
chr12	14411078	14411518	12:14411078-14411518	ENSG00000171681
chr12	14416610	14416986	12:14416610-14416986	ENSG00000171681
chr12	14417822	14418068	12:14417822-14418068	ENSG00000171681
chr12	14418492	14418796	12:14418492-14418796	ENSG00000171681
chr12	14454110	14454379	12:14454110-14454379	ENSG00000255649,ENSG00000200830
chr12	14577033	14577714	12:14577033-14577714	ENSG00000256346,ENSG00000121316,ENSG00000255649,ENSG00000200830,ENSG00000256751,ENSG00000188991,ENSG00000256450,ENSG00000283240,ENSG00000287455
chr12	14619116	14619395	12:14619116-14619395	ENSG00000121316,ENSG00000255649,ENSG00000200830,ENSG00000256751
chr12	14630060	14630560	12:14630060-14630560	ENSG00000273079,ENSG00000256346,ENSG00000255763,ENSG00000121316,ENSG00000255649,ENSG00000200830,ENSG00000256751,ENSG00000070019,ENSG00000214772,ENSG00000256238,ENSG00000256450,ENSG00000048540,ENSG00000283240,ENSG00000213235,ENSG00000242991
chr12	14643341	14643587	12:14643341-14643587	ENSG00000255649,ENSG00000200830,ENSG00000070019
chr12	14644122	14644677	12:14644122-14644677	ENSG00000273079,ENSG00000200475,ENSG00000256346,ENSG00000121316,ENSG00000255649,ENSG00000200830,ENSG00000256751,ENSG00000070019,ENSG00000214772,ENSG00000243916,ENSG00000188991,ENSG00000008394,ENSG00000256238,ENSG00000286303,ENSG00000256564,ENSG00000255871,ENSG00000256211,ENSG00000287455
chr12	14664563	14664903	12:14664563-14664903	ENSG00000256346,ENSG00000255763,ENSG00000255649,ENSG00000200830,ENSG00000070019,ENSG00000214772,ENSG00000256564
chr12	14665537	14665770	12:14665537-14665770	ENSG00000255649,ENSG00000070019,ENSG00000214772
chr12	14716774	14717178	12:14716774-14717178	ENSG00000255763,ENSG00000255649,ENSG00000070019,ENSG00000111339,ENSG00000256339,ENSG00000256450
chr12	14723812	14724116	12:14723812-14724116	ENSG00000255649,ENSG00000070019,ENSG00000261324,ENSG00000197837,ENSG00000111339,ENSG00000256339,ENSG00000286303
chr12	14769851	14771239	12:14769851-14771239	ENSG00000261324,ENSG00000197837,ENSG00000246705,ENSG00000084463
chr12	14773827	14774652	12:14773827-14774652	ENSG00000261324,ENSG00000197837,ENSG00000246705,ENSG00000084463
chr12	14803131	14803986	12:14803131-14803986	ENSG00000261324,ENSG00000197837,ENSG00000246705,ENSG00000084463,ENSG00000182993,ENSG00000179256,ENSG00000286107,ENSG00000111339,ENSG00000256339,ENSG00000213235
chr12	14811093	14811374	12:14811093-14811374	ENSG00000084463,ENSG00000179256,ENSG00000286107,ENSG00000111339,ENSG00000256339
chr12	14884463	14884919	12:14884463-14884919	ENSG00000182993,ENSG00000111339,ENSG00000256339,ENSG00000111341,ENSG00000256238,ENSG00000255871
chr12	14914313	14914522	12:14914313-14914522	ENSG00000139055
chr12	14920648	14921189	12:14920648-14921189	ENSG00000111339,ENSG00000256339,ENSG00000139055,ENSG00000256564
chr12	14937851	14938099	12:14937851-14938099	ENSG00000139055
chr12	14941437	14942192	12:14941437-14942192	ENSG00000139055,ENSG00000111348
chr12	14948805	14949147	12:14948805-14949147	ENSG00000111339,ENSG00000256339,ENSG00000139055,ENSG00000111348,ENSG00000139053,ENSG00000188991,ENSG00000256211
chr12	14952248	14952722	12:14952248-14952722	ENSG00000111339,ENSG00000256339,ENSG00000111348
chr12	14958823	14959065	12:14958823-14959065	ENSG00000111348
chr12	14960888	14962042	12:14960888-14962042	ENSG00000111339,ENSG00000256339,ENSG00000111348,ENSG00000139053
chr12	14979485	14979887	12:14979485-14979887	ENSG00000111339,ENSG00000256339,ENSG00000139053
chr12	14984709	14984963	12:14984709-14984963	ENSG00000139053
chr12	14994358	14995039	12:14994358-14995039	ENSG00000111339,ENSG00000256339,ENSG00000255727
chr12	14995767	14996072	12:14995767-14996072	ENSG00000179256,ENSG00000111339,ENSG00000256339,ENSG00000255727
chr12	15050736	15051110	12:15050736-15051110	ENSG00000256650,ENSG00000255660,ENSG00000243916,ENSG00000188991,ENSG00000008394,ENSG00000256238,ENSG00000286303,ENSG00000256450,ENSG00000048540,ENSG00000283240,ENSG00000255871,ENSG00000256211,ENSG00000213235,ENSG00000287455,ENSG00000212358,ENSG00000285724,ENSG00000242991,ENSG00000256896,ENSG00000256756
chr12	15077828	15078089	12:15077828-15078089	ENSG00000256650,ENSG00000255660,ENSG00000243916,ENSG00000188991,ENSG00000008394,ENSG00000286303,ENSG00000256450,ENSG00000048540,ENSG00000255871,ENSG00000256211,ENSG00000213235,ENSG00000242991
chr12	15088170	15088443	12:15088170-15088443	ENSG00000256650,ENSG00000255660,ENSG00000188991,ENSG00000256238,ENSG00000286303,ENSG00000256564,ENSG00000283240,ENSG00000255871,ENSG00000256211,ENSG00000287455,ENSG00000212358,ENSG00000285724,ENSG00000256896,ENSG00000256756
chr12	15221014	15221763	12:15221014-15221763	ENSG00000111339,ENSG00000256339,ENSG00000134533,ENSG00000256650,ENSG00000255660,ENSG00000256283,ENSG00000243916,ENSG00000188991,ENSG00000256238,ENSG00000286303,ENSG00000256450,ENSG00000048540,ENSG00000256564,ENSG00000283240,ENSG00000255871,ENSG00000256211,ENSG00000213235,ENSG00000212358,ENSG00000256756
chr12	15252195	15252438	12:15252195-15252438	ENSG00000256283
chr12	15274807	15275028	12:15274807-15275028	ENSG00000243916
chr12	15279241	15279767	12:15279241-15279767	ENSG00000255660,ENSG00000256283,ENSG00000243916,ENSG00000188991,ENSG00000256238
chr12	15517978	15518207	12:15517978-15518207	ENSG00000243916
chr12	15532515	15532820	12:15532515-15532820	ENSG00000151490,ENSG00000243916,ENSG00000188991,ENSG00000008394,ENSG00000256238,ENSG00000286303,ENSG00000048540,ENSG00000255871,ENSG00000213235
chr12	15534233	15534741	12:15534233-15534741	ENSG00000151490,ENSG00000243916,ENSG00000200105,ENSG00000256627,ENSG00000188991,ENSG00000008394,ENSG00000256238,ENSG00000286303,ENSG00000256450,ENSG00000048540,ENSG00000256564,ENSG00000283240,ENSG00000255871,ENSG00000256211,ENSG00000213235,ENSG00000287455,ENSG00000212358,ENSG00000256756,ENSG00000256389
chr12	15546163	15546959	12:15546163-15546959	ENSG00000151490,ENSG00000243916,ENSG00000200105,ENSG00000188991,ENSG00000008394,ENSG00000256238,ENSG00000286303,ENSG00000256450,ENSG00000048540,ENSG00000256564,ENSG00000283240,ENSG00000242991
chr12	15562132	15562912	12:15562132-15562912	ENSG00000151490,ENSG00000243916,ENSG00000200105,ENSG00000256238,ENSG00000048540,ENSG00000283240,ENSG00000256211,ENSG00000283665
chr12	15563612	15564187	12:15563612-15564187	ENSG00000151490,ENSG00000243916,ENSG00000200105,ENSG00000256238,ENSG00000283240,ENSG00000256211,ENSG00000283665
chr12	15570860	15571722	12:15570860-15571722	ENSG00000151490,ENSG00000243916,ENSG00000200105,ENSG00000256627,ENSG00000256134,ENSG00000188991,ENSG00000008394,ENSG00000256238,ENSG00000286303,ENSG00000256450,ENSG00000048540,ENSG00000256564,ENSG00000283240,ENSG00000255871,ENSG00000256211,ENSG00000287455,ENSG00000212358,ENSG00000285724,ENSG00000242991,ENSG00000256896,ENSG00000256756,ENSG00000256994,ENSG00000283665
chr12	15580512	15580780	12:15580512-15580780	ENSG00000151490,ENSG00000200105
chr12	15584407	15584856	12:15584407-15584856	ENSG00000151490,ENSG00000243916,ENSG00000200105,ENSG00000256627,ENSG00000256134,ENSG00000188991,ENSG00000286303,ENSG00000048540,ENSG00000255871,ENSG00000256211,ENSG00000287455,ENSG00000212358,ENSG00000242991
chr12	15590092	15590764	12:15590092-15590764	ENSG00000243916,ENSG00000151491,ENSG00000200105,ENSG00000256627,ENSG00000023734,ENSG00000256134,ENSG00000188991,ENSG00000008394,ENSG00000256238,ENSG00000286303,ENSG00000256450,ENSG00000048540,ENSG00000256564,ENSG00000283240,ENSG00000255871,ENSG00000256211,ENSG00000213235,ENSG00000287455,ENSG00000212358,ENSG00000285724,ENSG00000242991,ENSG00000256896,ENSG00000256756,ENSG00000256389,ENSG00000256994,ENSG00000206662
chr12	15788785	15790168	12:15788785-15790168	ENSG00000151491,ENSG00000200105,ENSG00000255565,ENSG00000256627
chr12	15856507	15856816	12:15856507-15856816	ENSG00000200105,ENSG00000256627,ENSG00000256134,ENSG00000008394,ENSG00000286303,ENSG00000256450,ENSG00000256564,ENSG00000255871,ENSG00000287455
chr12	15874769	15875610	12:15874769-15875610	ENSG00000151491,ENSG00000023734
chr12	15881844	15882838	12:15881844-15882838	ENSG00000151491,ENSG00000200105,ENSG00000256627,ENSG00000023734,ENSG00000023697,ENSG00000256134,ENSG00000188991,ENSG00000008394,ENSG00000256238,ENSG00000286303,ENSG00000256450,ENSG00000048540,ENSG00000256564,ENSG00000283240,ENSG00000255871,ENSG00000256211,ENSG00000213235,ENSG00000212358,ENSG00000285724,ENSG00000242991,ENSG00000256756,ENSG00000256994
chr12	15896463	15896700	12:15896463-15896700	ENSG00000023734,ENSG00000256134
chr12	15899278	15899551	12:15899278-15899551	ENSG00000023734,ENSG00000256134,ENSG00000188991,ENSG00000008394,ENSG00000286303
chr12	15904233	15904497	12:15904233-15904497	ENSG00000023734,ENSG00000023697,ENSG00000256134
chr12	15910908	15911761	12:15910908-15911761	ENSG00000023734,ENSG00000023697,ENSG00000256134,ENSG00000188991,ENSG00000008394,ENSG00000256238,ENSG00000286303,ENSG00000256450,ENSG00000048540,ENSG00000256564,ENSG00000283240,ENSG00000255871,ENSG00000256211,ENSG00000213235,ENSG00000287455,ENSG00000212358,ENSG00000285724,ENSG00000242991,ENSG00000256896
chr12	18040329	18040589	12:18040329-18040589	ENSG00000256238,ENSG00000286303,ENSG00000256450,ENSG00000048540,ENSG00000256564,ENSG00000283240,ENSG00000256211,ENSG00000213235,ENSG00000287455,ENSG00000212358,ENSG00000285724,ENSG00000242991,ENSG00000256896,ENSG00000256756,ENSG00000256389,ENSG00000256994,ENSG00000283665,ENSG00000206662,ENSG00000111404,ENSG00000139144,ENSG00000255892,ENSG00000255960,ENSG00000256138,ENSG00000139151,ENSG00000255993,ENSG00000255648,ENSG00000177938
chr12	18165484	18166119	12:18165484-18166119	ENSG00000008394,ENSG00000286303,ENSG00000256450,ENSG00000048540,ENSG00000256564,ENSG00000283240,ENSG00000255871,ENSG00000256211,ENSG00000213235,ENSG00000287455,ENSG00000212358,ENSG00000285724,ENSG00000242991,ENSG00000256896,ENSG00000256756,ENSG00000256389,ENSG00000256994,ENSG00000283665,ENSG00000206662,ENSG00000111404,ENSG00000139144,ENSG00000255892,ENSG00000255960,ENSG00000256138,ENSG00000139151,ENSG00000255993,ENSG00000255648,ENSG00000177938,ENSG00000227525,ENSG00000256844
chr12	18868886	18869378	12:18868886-18869378	ENSG00000256211,ENSG00000287455,ENSG00000285724,ENSG00000256896,ENSG00000256756,ENSG00000256389,ENSG00000256994,ENSG00000283665,ENSG00000206662,ENSG00000139144,ENSG00000255892,ENSG00000255960,ENSG00000256138,ENSG00000139151,ENSG00000255993,ENSG00000255648,ENSG00000177938,ENSG00000227525,ENSG00000256844,ENSG00000253284,ENSG00000240993
chr12	18872666	18873154	12:18872666-18873154	ENSG00000255871,ENSG00000256211,ENSG00000213235,ENSG00000287455,ENSG00000285724,ENSG00000242991,ENSG00000256896,ENSG00000256756,ENSG00000256389,ENSG00000256994,ENSG00000283665,ENSG00000206662,ENSG00000111404,ENSG00000139144,ENSG00000255892,ENSG00000255960,ENSG00000256138,ENSG00000139151,ENSG00000255993,ENSG00000255648,ENSG00000177938,ENSG00000227525,ENSG00000256844,ENSG00000253284,ENSG00000240993,ENSG00000256663,ENSG00000287075
chr12	19129378	19130424	12:19129378-19130424	ENSG00000255892,ENSG00000255960,ENSG00000256138,ENSG00000139151,ENSG00000255993,ENSG00000255648,ENSG00000177938,ENSG00000227525,ENSG00000256844,ENSG00000052126,ENSG00000253284,ENSG00000240993
chr12	19130664	19130915	12:19130664-19130915	ENSG00000255648,ENSG00000227525,ENSG00000256844,ENSG00000052126,ENSG00000253284,ENSG00000240993
chr12	19273704	19274353	12:19273704-19274353	ENSG00000256211,ENSG00000213235,ENSG00000287455,ENSG00000212358,ENSG00000285724,ENSG00000242991,ENSG00000256896,ENSG00000256756,ENSG00000256389,ENSG00000256994,ENSG00000283665,ENSG00000206662,ENSG00000111404,ENSG00000139144,ENSG00000255892,ENSG00000255960,ENSG00000256138,ENSG00000139151,ENSG00000255993,ENSG00000255648,ENSG00000177938,ENSG00000227525,ENSG00000256844,ENSG00000052126,ENSG00000253284,ENSG00000240993,ENSG00000257062,ENSG00000205754,ENSG00000256157,ENSG00000257046,ENSG00000111700,ENSG00000256663,ENSG00000131982,ENSG00000172572,ENSG00000256879,ENSG00000256499,ENSG00000287075,ENSG00000256287,ENSG00000256849,ENSG00000287074,ENSG00000240328,ENSG00000245205,ENSG00000200247,ENSG00000243854
chr12	19288578	19288870	12:19288578-19288870	ENSG00000139144,ENSG00000255892,ENSG00000255960,ENSG00000256138,ENSG00000139151,ENSG00000255993,ENSG00000255648,ENSG00000177938,ENSG00000227525,ENSG00000256844,ENSG00000052126,ENSG00000253284,ENSG00000240993,ENSG00000243854
chr12	19404220	19404667	12:19404220-19404667	ENSG00000287455,ENSG00000256756,ENSG00000256389,ENSG00000256994,ENSG00000283665,ENSG00000139144,ENSG00000255892,ENSG00000255960,ENSG00000256138,ENSG00000139151,ENSG00000255993,ENSG00000255648,ENSG00000177938,ENSG00000256844,ENSG00000240993,ENSG00000131982,ENSG00000256499,ENSG00000287075,ENSG00000287074,ENSG00000240328,ENSG00000245205,ENSG00000200247,ENSG00000271462,ENSG00000255909,ENSG00000139154,ENSG00000243854
chr12	19439196	19440708	12:19439196-19440708	ENSG00000139144,ENSG00000255892,ENSG00000255960,ENSG00000256138,ENSG00000139151,ENSG00000255993,ENSG00000255648,ENSG00000177938,ENSG00000227525,ENSG00000240993,ENSG00000257046,ENSG00000256663,ENSG00000131982,ENSG00000172572,ENSG00000256879,ENSG00000256499,ENSG00000287075,ENSG00000287074,ENSG00000240328,ENSG00000245205,ENSG00000200247,ENSG00000271462,ENSG00000255909,ENSG00000139154,ENSG00000243854
chr12	19482539	19483155	12:19482539-19483155	ENSG00000206662,ENSG00000139144,ENSG00000255892,ENSG00000256138,ENSG00000139151,ENSG00000177938,ENSG00000227525,ENSG00000256663,ENSG00000131982,ENSG00000256879,ENSG00000256287,ENSG00000287074,ENSG00000240328,ENSG00000245205,ENSG00000200247,ENSG00000271462
chr12	19552378	19552971	12:19552378-19552971	ENSG00000256896,ENSG00000256994,ENSG00000206662,ENSG00000255892,ENSG00000255960,ENSG00000256138,ENSG00000255993,ENSG00000255648,ENSG00000240993,ENSG00000257046,ENSG00000111700,ENSG00000172572,ENSG00000256879,ENSG00000256499,ENSG00000287075,ENSG00000256287,ENSG00000256849,ENSG00000287074,ENSG00000240328,ENSG00000245205,ENSG00000200247
chr12	19678444	19679022	12:19678444-19679022	ENSG00000256896,ENSG00000256756,ENSG00000256389,ENSG00000256994,ENSG00000283665,ENSG00000206662,ENSG00000111404,ENSG00000139144,ENSG00000255892,ENSG00000255960,ENSG00000256138,ENSG00000139151,ENSG00000255993,ENSG00000255648,ENSG00000177938,ENSG00000227525,ENSG00000256844,ENSG00000253284,ENSG00000240993,ENSG00000134538,ENSG00000257062,ENSG00000205754,ENSG00000256157,ENSG00000257046,ENSG00000111700,ENSG00000139155,ENSG00000256663,ENSG00000131982,ENSG00000172572,ENSG00000256879,ENSG00000256499,ENSG00000287075,ENSG00000256287,ENSG00000256849,ENSG00000255910,ENSG00000200885,ENSG00000287074,ENSG00000240328,ENSG00000245205,ENSG00000243854
chr12	19744845	19745148	12:19744845-19745148	ENSG00000256157,ENSG00000257046,ENSG00000111700,ENSG00000256663,ENSG00000131982,ENSG00000172572,ENSG00000256879,ENSG00000256499,ENSG00000287075,ENSG00000256287,ENSG00000256849,ENSG00000255910,ENSG00000200885
chr12	19792067	19792368	12:19792067-19792368	ENSG00000256896,ENSG00000256756,ENSG00000256389,ENSG00000256994,ENSG00000283665,ENSG00000206662,ENSG00000139144,ENSG00000255892,ENSG00000255960,ENSG00000256138,ENSG00000139151,ENSG00000255993,ENSG00000255648,ENSG00000177938,ENSG00000227525,ENSG00000134538,ENSG00000257062,ENSG00000205754,ENSG00000256157,ENSG00000257046,ENSG00000111700,ENSG00000139155,ENSG00000256663,ENSG00000131982,ENSG00000172572,ENSG00000256879,ENSG00000256499,ENSG00000287075,ENSG00000256287,ENSG00000256849,ENSG00000255910,ENSG00000200885,ENSG00000287074,ENSG00000240328
chr12	20668222	20668457	12:20668222-20668457	ENSG00000256138,ENSG00000139151,ENSG00000255648,ENSG00000177938,ENSG00000134538,ENSG00000257062,ENSG00000205754,ENSG00000256157,ENSG00000257046,ENSG00000111700,ENSG00000139155,ENSG00000256663,ENSG00000131982,ENSG00000172572,ENSG00000256879,ENSG00000256499,ENSG00000287075,ENSG00000256287,ENSG00000256849
chr12	21248843	21249243	12:21248843-21249243	ENSG00000134538,ENSG00000257062,ENSG00000205754,ENSG00000256157,ENSG00000257046,ENSG00000111700
chr12	21296757	21297090	12:21296757-21297090	ENSG00000084453,ENSG00000134538,ENSG00000257062,ENSG00000205754,ENSG00000256157,ENSG00000257046,ENSG00000111700
chr12	21369275	21369755	12:21369275-21369755	ENSG00000121351,ENSG00000134538
chr12	21392364	21392621	12:21392364-21392621	ENSG00000084453
chr12	21437372	21438307	12:21437372-21438307	ENSG00000256021,ENSG00000121350,ENSG00000084453,ENSG00000134538,ENSG00000257062,ENSG00000205754
chr12	21453357	21453792	12:21453357-21453792	ENSG00000256021,ENSG00000121350
chr12	21456282	21456923	12:21456282-21456923	ENSG00000256021,ENSG00000121350,ENSG00000134538,ENSG00000257062,ENSG00000257046,ENSG00000111700
chr12	21469329	21469536	12:21469329-21469536	ENSG00000121350
chr12	21472008	21472355	12:21472008-21472355	ENSG00000121350
chr12	21501351	21502363	12:21501351-21502363	ENSG00000111711,ENSG00000004700
chr12	21509650	21510163	12:21509650-21510163	ENSG00000111711,ENSG00000004700
chr12	21527480	21528333	12:21527480-21528333	ENSG00000134548,ENSG00000111711,ENSG00000004700,ENSG00000257046
chr12	21539738	21539935	12:21539738-21539935	ENSG00000134548
chr12	21560163	21560411	12:21560163-21560411	-
chr12	21607638	21608111	12:21607638-21608111	ENSG00000111713,ENSG00000134538,ENSG00000256157,ENSG00000257046
chr12	21614427	21615116	12:21614427-21615116	ENSG00000275567,ENSG00000257022,ENSG00000069431,ENSG00000255644,ENSG00000111716,ENSG00000285854,ENSG00000111713,ENSG00000257062,ENSG00000205754,ENSG00000256157,ENSG00000257046,ENSG00000111700
chr12	21642978	21643267	12:21642978-21643267	ENSG00000111716,ENSG00000285854
chr12	21656829	21658248	12:21656829-21658248	ENSG00000256615,ENSG00000111716,ENSG00000285854
chr12	21676623	21677174	12:21676623-21677174	ENSG00000275567,ENSG00000257022,ENSG00000069431,ENSG00000255644,ENSG00000256615,ENSG00000111716,ENSG00000285854
chr12	21677700	21678060	12:21677700-21678060	ENSG00000256615
chr12	21678676	21679148	12:21678676-21679148	ENSG00000256615
chr12	21690494	21691240	12:21690494-21691240	ENSG00000256923,ENSG00000275567,ENSG00000257022,ENSG00000069431,ENSG00000255644,ENSG00000257062,ENSG00000205754,ENSG00000111700
chr12	21774468	21775092	12:21774468-21775092	ENSG00000275567,ENSG00000257022,ENSG00000069431,ENSG00000121361,ENSG00000255644
chr12	21992739	21993060	12:21992739-21993060	ENSG00000255627,ENSG00000275567,ENSG00000257022,ENSG00000069431,ENSG00000255644
chr12	22005860	22006285	12:22005860-22006285	ENSG00000255627,ENSG00000275567,ENSG00000257022,ENSG00000069431,ENSG00000255644
chr12	22018887	22019134	12:22018887-22019134	ENSG00000255627,ENSG00000275567,ENSG00000257022,ENSG00000069431
chr12	22028948	22029142	12:22028948-22029142	-
chr12	22034847	22035227	12:22034847-22035227	ENSG00000111726
chr12	22046102	22047036	12:22046102-22047036	ENSG00000111726,ENSG00000275567,ENSG00000257022,ENSG00000069431
chr12	22066382	22066651	12:22066382-22066651	ENSG00000111728,ENSG00000111726
chr12	22083258	22083651	12:22083258-22083651	ENSG00000241451,ENSG00000256973,ENSG00000134538
chr12	22093660	22093877	12:22093660-22093877	-
chr12	22101072	22101376	12:22101072-22101376	ENSG00000283582,ENSG00000274624
chr12	22101889	22102199	12:22101889-22102199	ENSG00000274624
chr12	22110058	22110642	12:22110058-22110642	ENSG00000283582,ENSG00000274624,ENSG00000111728
chr12	22121186	22121641	12:22121186-22121641	ENSG00000256923,ENSG00000283582,ENSG00000111728
chr12	22146526	22147141	12:22146526-22147141	ENSG00000256353,ENSG00000256923,ENSG00000212172,ENSG00000283582,ENSG00000275567,ENSG00000257022,ENSG00000069431,ENSG00000257062,ENSG00000205754
chr12	22160505	22160817	12:22160505-22160817	ENSG00000283582
chr12	22163597	22164709	12:22163597-22164709	ENSG00000256353,ENSG00000256923,ENSG00000212172,ENSG00000283582,ENSG00000257046
chr12	22196587	22197030	12:22196587-22197030	ENSG00000212172
chr12	22268460	22268656	12:22268460-22268656	ENSG00000111728
chr12	22287876	22288682	12:22287876-22288682	ENSG00000111728
chr12	22321594	22322082	12:22321594-22322082	ENSG00000111728
chr12	22333624	22334183	12:22333624-22334183	ENSG00000111728
chr12	22334657	22335992	12:22334657-22335992	ENSG00000111728
chr12	22396153	22396992	12:22396153-22396992	ENSG00000256473,ENSG00000256353,ENSG00000256923,ENSG00000241451,ENSG00000250166,ENSG00000256714,ENSG00000275567,ENSG00000257022,ENSG00000255644,ENSG00000134538,ENSG00000257062
chr12	22409444	22410123	12:22409444-22410123	ENSG00000256353,ENSG00000256923,ENSG00000241451,ENSG00000250166,ENSG00000256714
chr12	22424212	22424778	12:22424212-22424778	ENSG00000139163,ENSG00000257023,ENSG00000256973,ENSG00000250166,ENSG00000069431
chr12	22430798	22431448	12:22430798-22431448	ENSG00000256353,ENSG00000256923,ENSG00000111728
chr12	22443198	22443829	12:22443198-22443829	ENSG00000256473,ENSG00000256353,ENSG00000256923,ENSG00000241451,ENSG00000256973,ENSG00000111728,ENSG00000275567,ENSG00000257022,ENSG00000134538
chr12	22459842	22460129	12:22459842-22460129	ENSG00000256973,ENSG00000111731
chr12	22462083	22462457	12:22462083-22462457	ENSG00000256973
chr12	22473386	22474022	12:22473386-22474022	ENSG00000256973,ENSG00000111731
chr12	22529274	22529729	12:22529274-22529729	ENSG00000256923,ENSG00000241451,ENSG00000139163,ENSG00000256371,ENSG00000111731
chr12	22535479	22535983	12:22535479-22535983	ENSG00000241451,ENSG00000256371,ENSG00000111731,ENSG00000250166
chr12	22543400	22544909	12:22543400-22544909	ENSG00000139163,ENSG00000257023,ENSG00000256371,ENSG00000111731,ENSG00000250166
chr12	22596224	22596636	12:22596224-22596636	ENSG00000256473,ENSG00000256353,ENSG00000256923,ENSG00000241451,ENSG00000256774,ENSG00000256371
chr12	22624757	22625742	12:22624757-22625742	ENSG00000256923,ENSG00000241451,ENSG00000139163,ENSG00000257023,ENSG00000256371,ENSG00000111731
chr12	22626217	22626639	12:22626217-22626639	ENSG00000139163,ENSG00000257023
chr12	22627231	22627659	12:22627231-22627659	ENSG00000139163,ENSG00000257023
chr12	22631759	22632044	12:22631759-22632044	ENSG00000139163,ENSG00000257023
chr12	22683135	22683521	12:22683135-22683521	ENSG00000256353,ENSG00000256923,ENSG00000241451,ENSG00000256995
chr12	22692580	22693558	12:22692580-22693558	ENSG00000256353,ENSG00000256923,ENSG00000241451,ENSG00000256995
chr12	23205087	23205436	12:23205087-23205436	ENSG00000255745,ENSG00000244662,ENSG00000256852,ENSG00000197503,ENSG00000256120,ENSG00000216192,ENSG00000256473,ENSG00000115934,ENSG00000256321,ENSG00000256353,ENSG00000256923,ENSG00000241451
chr12	24561978	24562196	12:24561978-24562196	ENSG00000244662,ENSG00000256852,ENSG00000197503,ENSG00000256120,ENSG00000216192,ENSG00000134532
chr12	24740520	24741229	12:24740520-24741229	ENSG00000255745,ENSG00000240481,ENSG00000244662,ENSG00000256852,ENSG00000197503,ENSG00000256120,ENSG00000216192,ENSG00000256473,ENSG00000256353
chr12	24795624	24796251	12:24795624-24796251	ENSG00000255745,ENSG00000240481,ENSG00000256482,ENSG00000213736,ENSG00000244662,ENSG00000256852,ENSG00000197503,ENSG00000256120,ENSG00000216192,ENSG00000256473,ENSG00000256353
chr12	24803425	24804127	12:24803425-24804127	ENSG00000255745,ENSG00000240481,ENSG00000244662,ENSG00000256852,ENSG00000197503,ENSG00000256120,ENSG00000216192,ENSG00000256473,ENSG00000256353
chr12	24814469	24815244	12:24814469-24815244	ENSG00000255745,ENSG00000240481,ENSG00000256482,ENSG00000213736,ENSG00000244662,ENSG00000256852,ENSG00000197503,ENSG00000256120,ENSG00000216192,ENSG00000256473,ENSG00000115934,ENSG00000256353
chr12	24822283	24822653	12:24822283-24822653	ENSG00000255745,ENSG00000240481,ENSG00000256482,ENSG00000244662,ENSG00000256120,ENSG00000216192
chr12	24839290	24839784	12:24839290-24839784	ENSG00000255745,ENSG00000240481,ENSG00000060982,ENSG00000256482,ENSG00000244662,ENSG00000256852,ENSG00000197503,ENSG00000256120,ENSG00000216192,ENSG00000256473
chr12	24846644	24846863	12:24846644-24846863	ENSG00000255745,ENSG00000240481
chr12	24902827	24903072	12:24902827-24903072	ENSG00000060982,ENSG00000278969,ENSG00000213736
chr12	24948641	24949323	12:24948641-24949323	ENSG00000060982,ENSG00000255921,ENSG00000213736,ENSG00000258449,ENSG00000276842,ENSG00000216192
chr12	24991422	24991934	12:24991422-24991934	ENSG00000213736,ENSG00000226397,ENSG00000118308,ENSG00000258546,ENSG00000258449,ENSG00000276842,ENSG00000201439,ENSG00000241846,ENSG00000279173,ENSG00000244662,ENSG00000256120,ENSG00000216192
chr12	24998021	24998584	12:24998021-24998584	ENSG00000213736,ENSG00000226397,ENSG00000118308,ENSG00000258546,ENSG00000258449,ENSG00000276842
chr12	25051510	25052848	12:25051510-25052848	ENSG00000213736,ENSG00000118308,ENSG00000258546,ENSG00000258449,ENSG00000276842
chr12	25130683	25130935	12:25130683-25130935	ENSG00000213736,ENSG00000258546,ENSG00000258449,ENSG00000276842
chr12	25155022	25155357	12:25155022-25155357	ENSG00000213736,ENSG00000258546,ENSG00000258449,ENSG00000276842,ENSG00000118307,ENSG00000201439,ENSG00000241846
chr12	25186511	25187293	12:25186511-25187293	ENSG00000213736,ENSG00000258546,ENSG00000258449,ENSG00000276842,ENSG00000118307,ENSG00000205707,ENSG00000201439,ENSG00000241846
chr12	25194896	25196111	12:25194896-25196111	ENSG00000118307,ENSG00000205707,ENSG00000274987
chr12	25210922	25211165	12:25210922-25211165	ENSG00000118307,ENSG00000205707,ENSG00000274987,ENSG00000275197,ENSG00000278743,ENSG00000201439,ENSG00000241846,ENSG00000279173
chr12	25229807	25229997	12:25229807-25229997	ENSG00000274987,ENSG00000275197,ENSG00000201439,ENSG00000241846
chr12	25241113	25241790	12:25241113-25241790	ENSG00000205707,ENSG00000133703,ENSG00000274987,ENSG00000275197,ENSG00000278743,ENSG00000201439,ENSG00000241846,ENSG00000279173
chr12	25250281	25251549	12:25250281-25251549	ENSG00000133703,ENSG00000278743,ENSG00000201439,ENSG00000241846,ENSG00000279173
chr12	25280241	25280445	12:25280241-25280445	ENSG00000201439,ENSG00000241846,ENSG00000279173
chr12	25282595	25283079	12:25282595-25283079	ENSG00000201439,ENSG00000241846
chr12	25322308	25322893	12:25322308-25322893	ENSG00000201439,ENSG00000241846,ENSG00000279173
chr12	25323829	25324092	12:25323829-25324092	ENSG00000201439,ENSG00000241846,ENSG00000279173
chr12	25333714	25334267	12:25333714-25334267	ENSG00000201439,ENSG00000241846,ENSG00000279173
chr12	25365143	25365485	12:25365143-25365485	ENSG00000201439,ENSG00000241846,ENSG00000279173
chr12	25377177	25377952	12:25377177-25377952	ENSG00000213736,ENSG00000258449,ENSG00000276842,ENSG00000205707,ENSG00000133703,ENSG00000275197,ENSG00000278743,ENSG00000201439,ENSG00000241846,ENSG00000279173
chr12	25385574	25386794	12:25385574-25386794	ENSG00000118307,ENSG00000205707,ENSG00000133703,ENSG00000274987,ENSG00000275197,ENSG00000278743,ENSG00000201439,ENSG00000241846,ENSG00000279173
chr12	25436304	25436527	12:25436304-25436527	ENSG00000201439,ENSG00000241846,ENSG00000152936,ENSG00000279173,ENSG00000256079,ENSG00000255988,ENSG00000222950,ENSG00000256686,ENSG00000123094
chr12	25583652	25583881	12:25583652-25583881	ENSG00000152936,ENSG00000222950,ENSG00000256686,ENSG00000255725
chr12	25589932	25590479	12:25589932-25590479	ENSG00000152936,ENSG00000279173,ENSG00000257009,ENSG00000222950,ENSG00000256686,ENSG00000255725,ENSG00000256440,ENSG00000123094,ENSG00000256256
chr12	25595559	25595853	12:25595559-25595853	ENSG00000152936,ENSG00000279173,ENSG00000257009,ENSG00000222950,ENSG00000256686,ENSG00000255725,ENSG00000256440,ENSG00000256256
chr12	25686933	25687155	12:25686933-25687155	ENSG00000152936,ENSG00000222950,ENSG00000256686,ENSG00000255725,ENSG00000256440
chr12	25859917	25860424	12:25859917-25860424	ENSG00000241846,ENSG00000152936,ENSG00000279173,ENSG00000222950,ENSG00000256686,ENSG00000255725,ENSG00000256440,ENSG00000283603,ENSG00000234428,ENSG00000212549,ENSG00000123094,ENSG00000246695,ENSG00000256256
chr12	25958538	25958881	12:25958538-25958881	ENSG00000123094,ENSG00000246695
chr12	26097165	26097491	12:26097165-26097491	ENSG00000234428,ENSG00000212549,ENSG00000256185,ENSG00000255968,ENSG00000288532,ENSG00000256234,ENSG00000286752,ENSG00000123096,ENSG00000123094
chr12	26113970	26114747	12:26113970-26114747	ENSG00000234428,ENSG00000212549,ENSG00000256185,ENSG00000255968,ENSG00000288532,ENSG00000256234,ENSG00000286752,ENSG00000256894,ENSG00000123096,ENSG00000123095,ENSG00000123094
chr12	26121943	26122913	12:26121943-26122913	ENSG00000234428,ENSG00000212549,ENSG00000256185,ENSG00000255968,ENSG00000288532,ENSG00000256234,ENSG00000286752,ENSG00000256894,ENSG00000123096,ENSG00000123095
chr12	26123304	26123538	12:26123304-26123538	ENSG00000212549,ENSG00000286752,ENSG00000256894,ENSG00000123096,ENSG00000123095
chr12	26126055	26126688	12:26126055-26126688	ENSG00000212549,ENSG00000256185,ENSG00000256234,ENSG00000286752,ENSG00000256894,ENSG00000123096,ENSG00000123095
chr12	26274782	26274991	12:26274782-26274991	ENSG00000212549,ENSG00000256185,ENSG00000255968,ENSG00000288532,ENSG00000278095,ENSG00000255750,ENSG00000256234,ENSG00000286752
chr12	26298943	26299651	12:26298943-26299651	ENSG00000234428,ENSG00000212549,ENSG00000256185,ENSG00000255968,ENSG00000288532,ENSG00000255858,ENSG00000278095,ENSG00000255750,ENSG00000256234,ENSG00000286752
chr12	26701618	26702029	12:26701618-26702029	ENSG00000234428,ENSG00000212549,ENSG00000256185,ENSG00000256234,ENSG00000286752
chr12	26817054	26817577	12:26817054-26817577	ENSG00000234428,ENSG00000256640,ENSG00000123104
chr12	26832188	26833670	12:26832188-26833670	ENSG00000234428,ENSG00000256640,ENSG00000123104
chr12	26833922	26834154	12:26833922-26834154	ENSG00000256640,ENSG00000123104
chr12	26853718	26854381	12:26853718-26854381	ENSG00000234428,ENSG00000256640,ENSG00000275764,ENSG00000123104
chr12	26870952	26871147	12:26870952-26871147	-
chr12	26884661	26885399	12:26884661-26885399	ENSG00000234428,ENSG00000256640,ENSG00000064102,ENSG00000275764,ENSG00000214700,ENSG00000212549,ENSG00000123104
chr12	26937830	26938977	12:26937830-26938977	ENSG00000064102,ENSG00000111790,ENSG00000064115
chr12	26941191	26941497	12:26941191-26941497	ENSG00000064102,ENSG00000111790
chr12	26972004	26972468	12:26972004-26972468	ENSG00000064102,ENSG00000111790,ENSG00000064115,ENSG00000247903,ENSG00000214700
chr12	27013937	27014889	12:27013937-27014889	ENSG00000064102,ENSG00000111790,ENSG00000064115,ENSG00000152944,ENSG00000275764,ENSG00000214700
chr12	27022268	27022951	12:27022268-27022951	ENSG00000064102,ENSG00000111790,ENSG00000064115,ENSG00000152944,ENSG00000275764,ENSG00000214700,ENSG00000271418,ENSG00000256226,ENSG00000256625
chr12	27110149	27110442	12:27110149-27110442	ENSG00000275764,ENSG00000214700,ENSG00000271418,ENSG00000256226,ENSG00000256625
chr12	27143521	27143827	12:27143521-27143827	ENSG00000275764,ENSG00000214700,ENSG00000271418,ENSG00000256226,ENSG00000256625
chr12	27145940	27146143	12:27145940-27146143	ENSG00000275764,ENSG00000214700,ENSG00000271418,ENSG00000256226,ENSG00000256625
chr12	27185476	27185867	12:27185476-27185867	ENSG00000275764,ENSG00000214700,ENSG00000271418,ENSG00000256226,ENSG00000256625
chr12	27237932	27238725	12:27237932-27238725	ENSG00000214700,ENSG00000271418,ENSG00000256226,ENSG00000211455
chr12	27243809	27244858	12:27243809-27244858	ENSG00000275764,ENSG00000214700,ENSG00000271418,ENSG00000256226,ENSG00000256625,ENSG00000211455
chr12	27306158	27306471	12:27306158-27306471	ENSG00000275764,ENSG00000214700,ENSG00000271418,ENSG00000256226,ENSG00000256625,ENSG00000211455
chr12	27332703	27333649	12:27332703-27333649	ENSG00000029153,ENSG00000275764
chr12	27434860	27435240	12:27434860-27435240	ENSG00000245311,ENSG00000165935,ENSG00000257037,ENSG00000248100,ENSG00000256557
chr12	27462704	27462917	12:27462704-27462917	ENSG00000245311,ENSG00000165935,ENSG00000257037
chr12	27472704	27472912	12:27472704-27472912	ENSG00000245311,ENSG00000165935,ENSG00000257037
chr12	27523346	27524448	12:27523346-27524448	ENSG00000245311,ENSG00000257037,ENSG00000110841,ENSG00000248100,ENSG00000256557
chr12	27534364	27535010	12:27534364-27535010	ENSG00000245311,ENSG00000257037,ENSG00000110841,ENSG00000248100,ENSG00000256557
chr12	27588295	27588517	12:27588295-27588517	ENSG00000248100,ENSG00000256056,ENSG00000256557
chr12	27628001	27628307	12:27628001-27628307	ENSG00000245311,ENSG00000257037,ENSG00000248100,ENSG00000256056,ENSG00000256557
chr12	27703607	27704140	12:27703607-27704140	ENSG00000256377,ENSG00000174236,ENSG00000276261,ENSG00000230519,ENSG00000252585,ENSG00000061794,ENSG00000256504
chr12	27710218	27711258	12:27710218-27711258	ENSG00000256377,ENSG00000276261,ENSG00000230519,ENSG00000252585,ENSG00000061794,ENSG00000256504
chr12	27779656	27780989	12:27779656-27780989	ENSG00000087448,ENSG00000256747,ENSG00000205693,ENSG00000252585
chr12	27800652	27801168	12:27800652-27801168	ENSG00000256513,ENSG00000201612,ENSG00000256512,ENSG00000087448,ENSG00000256747,ENSG00000205693,ENSG00000252585
chr12	27806907	27807630	12:27806907-27807630	ENSG00000201612,ENSG00000256512,ENSG00000087448,ENSG00000256747,ENSG00000205693,ENSG00000252585
chr12	27821329	27821613	12:27821329-27821613	ENSG00000274075,ENSG00000252585
chr12	27821982	27822684	12:27821982-27822684	ENSG00000256513,ENSG00000244712,ENSG00000202187,ENSG00000274075,ENSG00000087448,ENSG00000256747,ENSG00000205693,ENSG00000252585
chr12	27864556	27864948	12:27864556-27864948	ENSG00000278687,ENSG00000256513
chr12	27940738	27941154	12:27940738-27941154	ENSG00000278687,ENSG00000256513,ENSG00000244712,ENSG00000202187,ENSG00000255951,ENSG00000257042,ENSG00000256378,ENSG00000252585
chr12	27969111	27969422	12:27969111-27969422	ENSG00000257042,ENSG00000087494
chr12	27969808	27970567	12:27969808-27970567	ENSG00000257042,ENSG00000087494
chr12	28108699	28108917	12:28108699-28108917	ENSG00000278687,ENSG00000256513,ENSG00000244712,ENSG00000202187,ENSG00000252237,ENSG00000255951,ENSG00000257042
chr12	28190017	28191277	12:28190017-28191277	ENSG00000278687,ENSG00000256513,ENSG00000244712,ENSG00000202187,ENSG00000252237,ENSG00000273989,ENSG00000278733,ENSG00000255951,ENSG00000247934,ENSG00000123106
chr12	28217879	28218194	12:28217879-28218194	ENSG00000278687,ENSG00000256513,ENSG00000244712,ENSG00000202187,ENSG00000252237,ENSG00000273989,ENSG00000278733,ENSG00000255951,ENSG00000247934
chr12	28222139	28222564	12:28222139-28222564	ENSG00000256513,ENSG00000244712,ENSG00000202187,ENSG00000252237,ENSG00000273989,ENSG00000255951
chr12	28223068	28223686	12:28223068-28223686	ENSG00000278687,ENSG00000256513,ENSG00000244712,ENSG00000202187,ENSG00000252237,ENSG00000273989,ENSG00000278733,ENSG00000255951,ENSG00000247934,ENSG00000123106
chr12	28248550	28248880	12:28248550-28248880	ENSG00000244712,ENSG00000202187,ENSG00000252237,ENSG00000273989,ENSG00000255951
chr12	28253097	28253978	12:28253097-28253978	ENSG00000278687,ENSG00000256513,ENSG00000244712,ENSG00000202187,ENSG00000252237,ENSG00000273989,ENSG00000255951,ENSG00000123106
chr12	28267068	28267269	12:28267068-28267269	ENSG00000256513,ENSG00000244712,ENSG00000202187,ENSG00000252237,ENSG00000273989,ENSG00000255951,ENSG00000123106
chr12	28268200	28268688	12:28268200-28268688	ENSG00000256513,ENSG00000244712,ENSG00000202187,ENSG00000252237,ENSG00000273989,ENSG00000255951,ENSG00000123106
chr12	29073577	29074048	12:29073577-29074048	ENSG00000257262,ENSG00000257456,ENSG00000278687,ENSG00000256513
chr12	29088564	29088847	12:29088564-29088847	ENSG00000251781,ENSG00000284682,ENSG00000257756,ENSG00000276431,ENSG00000286566,ENSG00000257456,ENSG00000257176,ENSG00000278687,ENSG00000256513,ENSG00000244712
chr12	29102911	29103979	12:29102911-29103979	ENSG00000258202,ENSG00000257932,ENSG00000251781,ENSG00000284682,ENSG00000257756,ENSG00000257262,ENSG00000276431,ENSG00000286566,ENSG00000242986,ENSG00000133687,ENSG00000275476,ENSG00000278687,ENSG00000256513,ENSG00000244712,ENSG00000202187,ENSG00000252237
chr12	29104690	29105012	12:29104690-29105012	-
chr12	29148656	29150103	12:29148656-29150103	ENSG00000275278,ENSG00000064763,ENSG00000257258,ENSG00000278687
chr12	29160245	29160711	12:29160245-29160711	ENSG00000286566,ENSG00000275278,ENSG00000064763,ENSG00000257258,ENSG00000278687
chr12	29164700	29165121	12:29164700-29165121	ENSG00000275278,ENSG00000257258
chr12	29273200	29273442	12:29273200-29273442	ENSG00000257176,ENSG00000275476,ENSG00000064763
chr12	29317686	29318247	12:29317686-29318247	ENSG00000258202,ENSG00000257932,ENSG00000251781,ENSG00000284682,ENSG00000257756,ENSG00000257262,ENSG00000276431,ENSG00000286566,ENSG00000242986,ENSG00000257456,ENSG00000133687,ENSG00000087502,ENSG00000273680,ENSG00000274315,ENSG00000257176,ENSG00000275476,ENSG00000064763,ENSG00000278687,ENSG00000256513,ENSG00000244712
chr12	29338522	29338711	12:29338522-29338711	ENSG00000087502,ENSG00000273680,ENSG00000274315,ENSG00000064763
chr12	29380565	29381603	12:29380565-29381603	ENSG00000258202,ENSG00000257932,ENSG00000251781,ENSG00000284682,ENSG00000257756,ENSG00000257262,ENSG00000276431,ENSG00000242986,ENSG00000257456,ENSG00000133687,ENSG00000257599,ENSG00000087502
chr12	29390363	29391044	12:29390363-29391044	ENSG00000258202,ENSG00000257932,ENSG00000251781,ENSG00000284682,ENSG00000257756,ENSG00000257262,ENSG00000276431,ENSG00000286566,ENSG00000257456,ENSG00000133687,ENSG00000257599,ENSG00000087502
chr12	29428077	29428423	12:29428077-29428423	ENSG00000257932,ENSG00000251781,ENSG00000284682,ENSG00000257756,ENSG00000257262,ENSG00000276431,ENSG00000286566,ENSG00000242986,ENSG00000257456,ENSG00000133687,ENSG00000187950,ENSG00000257599
chr12	29435363	29435562	12:29435363-29435562	ENSG00000187950
chr12	29552476	29552770	12:29552476-29552770	ENSG00000258202,ENSG00000257932,ENSG00000251781,ENSG00000284682,ENSG00000257756,ENSG00000257262,ENSG00000276431,ENSG00000286566,ENSG00000242986,ENSG00000257456,ENSG00000133687
chr12	29810168	29810356	12:29810168-29810356	-
chr12	30562120	30562336	12:30562120-30562336	ENSG00000258202,ENSG00000257932,ENSG00000251781,ENSG00000284682,ENSG00000257756,ENSG00000257262,ENSG00000276431,ENSG00000286566
chr12	30695117	30696242	12:30695117-30696242	ENSG00000235884,ENSG00000246331,ENSG00000285870,ENSG00000133704
chr12	30754324	30755473	12:30754324-30755473	ENSG00000285517,ENSG00000235884,ENSG00000246331,ENSG00000110888,ENSG00000285870,ENSG00000133704,ENSG00000258202,ENSG00000276431
chr12	30795727	30796605	12:30795727-30796605	ENSG00000285517,ENSG00000235884,ENSG00000246331,ENSG00000258202,ENSG00000257756
chr12	30807421	30807871	12:30807421-30807871	ENSG00000285517,ENSG00000235884,ENSG00000246331,ENSG00000258202,ENSG00000257932,ENSG00000251781,ENSG00000284682,ENSG00000257756,ENSG00000257262,ENSG00000276431,ENSG00000286566,ENSG00000242986,ENSG00000257456,ENSG00000133687
chr12	30822425	30823412	12:30822425-30823412	ENSG00000256984,ENSG00000226472,ENSG00000110900,ENSG00000285517,ENSG00000235884,ENSG00000246331,ENSG00000258202,ENSG00000257932,ENSG00000251781,ENSG00000284682,ENSG00000257756,ENSG00000257262,ENSG00000276431,ENSG00000286566,ENSG00000242986,ENSG00000257456,ENSG00000133687
chr12	30844507	30844924	12:30844507-30844924	ENSG00000256984,ENSG00000226472,ENSG00000110900,ENSG00000258118,ENSG00000258202,ENSG00000257932,ENSG00000251781,ENSG00000284682,ENSG00000257756,ENSG00000257262,ENSG00000276431,ENSG00000257456,ENSG00000133687
chr12	30851211	30851876	12:30851211-30851876	ENSG00000270395,ENSG00000243517,ENSG00000013573,ENSG00000245614,ENSG00000256984,ENSG00000226472,ENSG00000110900,ENSG00000258118,ENSG00000235884,ENSG00000246331,ENSG00000258202,ENSG00000257932,ENSG00000251781,ENSG00000284682,ENSG00000257756,ENSG00000257262,ENSG00000276431,ENSG00000286566,ENSG00000242986,ENSG00000257456,ENSG00000133687
chr12	31073400	31074919	12:31073400-31074919	ENSG00000270926,ENSG00000212533,ENSG00000013573,ENSG00000245614,ENSG00000256984,ENSG00000226472,ENSG00000110900
chr12	31086073	31086410	12:31086073-31086410	ENSG00000270926,ENSG00000212533,ENSG00000013573,ENSG00000245614,ENSG00000256984,ENSG00000226472,ENSG00000110900
chr12	31117048	31117510	12:31117048-31117510	ENSG00000177359,ENSG00000270926,ENSG00000256984,ENSG00000226472
chr12	31118164	31119786	12:31118164-31119786	ENSG00000177359,ENSG00000270926,ENSG00000013573,ENSG00000256984,ENSG00000226472,ENSG00000110900
chr12	31205058	31205417	12:31205058-31205417	ENSG00000270395,ENSG00000243517,ENSG00000177359,ENSG00000256984,ENSG00000226472,ENSG00000110900
chr12	31238926	31239235	12:31238926-31239235	ENSG00000270395,ENSG00000243517,ENSG00000270766,ENSG00000270926,ENSG00000256984,ENSG00000226472,ENSG00000110900
chr12	31271814	31272501	12:31271814-31272501	ENSG00000225349,ENSG00000275097,ENSG00000270395,ENSG00000243517,ENSG00000270926,ENSG00000256984,ENSG00000226472,ENSG00000110900,ENSG00000258202
chr12	31317399	31318265	12:31317399-31318265	ENSG00000203437,ENSG00000256159,ENSG00000201228,ENSG00000177340,ENSG00000256176,ENSG00000139146,ENSG00000275097
chr12	31323828	31325408	12:31323828-31325408	ENSG00000177340,ENSG00000256176,ENSG00000139146,ENSG00000275097
chr12	31325921	31326556	12:31325921-31326556	ENSG00000177340,ENSG00000139146
chr12	31362251	31363386	12:31362251-31363386	ENSG00000256159,ENSG00000201228,ENSG00000283256,ENSG00000256232
chr12	31403046	31403584	12:31403046-31403584	ENSG00000200388,ENSG00000275769,ENSG00000203437,ENSG00000256159,ENSG00000201228,ENSG00000225349,ENSG00000255867,ENSG00000252390,ENSG00000233381,ENSG00000274964,ENSG00000170456,ENSG00000270395,ENSG00000243517
chr12	31590325	31591136	12:31590325-31591136	ENSG00000275769,ENSG00000203437,ENSG00000256159,ENSG00000201228,ENSG00000225349,ENSG00000255867,ENSG00000252390,ENSG00000231788,ENSG00000233381,ENSG00000170456
chr12	31636387	31637047	12:31636387-31637047	ENSG00000200388,ENSG00000275769,ENSG00000203437,ENSG00000256159,ENSG00000201228,ENSG00000225349,ENSG00000255867,ENSG00000252390,ENSG00000231788,ENSG00000233381,ENSG00000170456,ENSG00000270395,ENSG00000243517
chr12	31653007	31653550	12:31653007-31653550	ENSG00000275769,ENSG00000203437,ENSG00000256159,ENSG00000201228,ENSG00000225349,ENSG00000233381,ENSG00000287388,ENSG00000139160,ENSG00000275854,ENSG00000201563,ENSG00000257643,ENSG00000276115,ENSG00000274964
chr12	31658898	31659771	12:31658898-31659771	ENSG00000275769,ENSG00000203437,ENSG00000256159,ENSG00000201228,ENSG00000225349,ENSG00000233381,ENSG00000287388,ENSG00000139160,ENSG00000274105,ENSG00000257511,ENSG00000276148,ENSG00000201563,ENSG00000276115,ENSG00000274964
chr12	31705576	31705961	12:31705576-31705961	ENSG00000151743,ENSG00000276058
chr12	31723228	31723629	12:31723228-31723629	ENSG00000151743,ENSG00000276058,ENSG00000276900
chr12	31728496	31729552	12:31728496-31729552	ENSG00000151743,ENSG00000276058,ENSG00000276900,ENSG00000256843,ENSG00000223722
chr12	31736420	31736945	12:31736420-31736945	ENSG00000203437,ENSG00000201228,ENSG00000151743,ENSG00000276058,ENSG00000276900,ENSG00000256843,ENSG00000223722,ENSG00000256372,ENSG00000274964
chr12	31742802	31743211	12:31742802-31743211	ENSG00000256843,ENSG00000223722
chr12	31749254	31749585	12:31749254-31749585	ENSG00000151743,ENSG00000276900,ENSG00000256843,ENSG00000223722
chr12	31768071	31768316	12:31768071-31768316	ENSG00000223722
chr12	31797072	31797699	12:31797072-31797699	ENSG00000188375,ENSG00000252421,ENSG00000252204,ENSG00000256372
chr12	31804012	31804322	12:31804012-31804322	ENSG00000188375,ENSG00000252421,ENSG00000252204
chr12	31804955	31805468	12:31804955-31805468	ENSG00000188375,ENSG00000252421,ENSG00000252204
chr12	31806996	31807285	12:31806996-31807285	ENSG00000252421,ENSG00000252204
chr12	31832700	31833142	12:31832700-31833142	ENSG00000256159,ENSG00000225349,ENSG00000252204,ENSG00000256372,ENSG00000242314,ENSG00000274964
chr12	31874983	31875656	12:31874983-31875656	ENSG00000275769,ENSG00000201228,ENSG00000225349,ENSG00000256372,ENSG00000255760,ENSG00000256465,ENSG00000242314,ENSG00000174718,ENSG00000274964,ENSG00000258134
chr12	31890612	31891261	12:31890612-31891261	ENSG00000256372,ENSG00000255760,ENSG00000256465,ENSG00000244436,ENSG00000242314
chr12	31896408	31897193	12:31896408-31897193	ENSG00000256372,ENSG00000255760,ENSG00000256465,ENSG00000244436,ENSG00000242314,ENSG00000256987,ENSG00000174718,ENSG00000274964
chr12	31928417	31929117	12:31928417-31929117	ENSG00000256372,ENSG00000242314,ENSG00000256987,ENSG00000174718,ENSG00000274964,ENSG00000258134
chr12	31932380	31932735	12:31932380-31932735	ENSG00000242314,ENSG00000256987
chr12	31959061	31960395	12:31959061-31960395	ENSG00000255760,ENSG00000242314,ENSG00000256987,ENSG00000174718
chr12	31965246	31965589	12:31965246-31965589	ENSG00000242314,ENSG00000174718
chr12	31967032	31967294	12:31967032-31967294	ENSG00000174718
chr12	32002751	32002938	12:32002751-32002938	ENSG00000276136,ENSG00000257094
chr12	32025965	32026407	12:32025965-32026407	ENSG00000275769,ENSG00000203437,ENSG00000256159,ENSG00000201228,ENSG00000225349,ENSG00000233381,ENSG00000256372,ENSG00000242314,ENSG00000174718,ENSG00000276136,ENSG00000257094,ENSG00000257852,ENSG00000274105,ENSG00000275854,ENSG00000274976,ENSG00000257316,ENSG00000257435,ENSG00000110975,ENSG00000256070,ENSG00000257511,ENSG00000276148,ENSG00000201563,ENSG00000257643,ENSG00000253063,ENSG00000276115,ENSG00000274964,ENSG00000258134,ENSG00000258202
chr12	32060490	32060853	12:32060490-32060853	ENSG00000256159,ENSG00000225349,ENSG00000257852,ENSG00000274105,ENSG00000257511,ENSG00000276148,ENSG00000201563,ENSG00000257643,ENSG00000276115,ENSG00000274964,ENSG00000258134,ENSG00000277342,ENSG00000151746,ENSG00000257530,ENSG00000271357
chr12	32106475	32107533	12:32106475-32107533	ENSG00000257852,ENSG00000258134,ENSG00000277342,ENSG00000151746,ENSG00000257530,ENSG00000271357
chr12	32134517	32134865	12:32134517-32134865	ENSG00000257852,ENSG00000276115,ENSG00000274964,ENSG00000258134,ENSG00000277342,ENSG00000151746,ENSG00000257530
chr12	32139132	32139498	12:32139132-32139498	ENSG00000274964,ENSG00000258134
chr12	32273060	32274183	12:32273060-32274183	ENSG00000203437,ENSG00000256159,ENSG00000201228,ENSG00000225349,ENSG00000233381,ENSG00000257852,ENSG00000274976,ENSG00000257316,ENSG00000257435,ENSG00000259937,ENSG00000201563,ENSG00000276115,ENSG00000274964,ENSG00000258134
chr12	32302372	32302557	12:32302372-32302557	ENSG00000276115,ENSG00000274964,ENSG00000258134
chr12	32390787	32391137	12:32390787-32391137	ENSG00000201563,ENSG00000253063,ENSG00000139132,ENSG00000207176,ENSG00000276115,ENSG00000274964
chr12	32399002	32400054	12:32399002-32400054	ENSG00000274105,ENSG00000275854,ENSG00000257511,ENSG00000276148,ENSG00000201563,ENSG00000257643,ENSG00000253063,ENSG00000139132,ENSG00000207176,ENSG00000276115,ENSG00000274964
chr12	32455642	32455943	12:32455642-32455943	ENSG00000274105,ENSG00000275854,ENSG00000257511,ENSG00000276148,ENSG00000201563,ENSG00000257643,ENSG00000253063
chr12	32589383	32589799	12:32589383-32589799	ENSG00000274105,ENSG00000257511,ENSG00000276148,ENSG00000201563,ENSG00000257643,ENSG00000253063,ENSG00000139132
chr12	32678954	32679916	12:32678954-32679916	ENSG00000274105,ENSG00000275854,ENSG00000257511,ENSG00000276148,ENSG00000201563,ENSG00000257643,ENSG00000087470,ENSG00000253063,ENSG00000276115,ENSG00000274964
chr12	32755148	32756506	12:32755148-32756506	ENSG00000207026,ENSG00000201624,ENSG00000139133,ENSG00000256538,ENSG00000274105,ENSG00000275854,ENSG00000286950,ENSG00000274976,ENSG00000244743,ENSG00000257316,ENSG00000257435,ENSG00000110975,ENSG00000259937,ENSG00000273853,ENSG00000256070,ENSG00000212475,ENSG00000139131,ENSG00000257511,ENSG00000276148,ENSG00000201563,ENSG00000257643
chr12	32896443	32897388	12:32896443-32897388	ENSG00000274105,ENSG00000275854,ENSG00000057294,ENSG00000274976,ENSG00000244743,ENSG00000257316,ENSG00000257435,ENSG00000110975,ENSG00000273853,ENSG00000256070,ENSG00000257511,ENSG00000276148
chr12	34021945	34022905	12:34021945-34022905	ENSG00000270807,ENSG00000207026,ENSG00000201624,ENSG00000245482,ENSG00000139133,ENSG00000256538,ENSG00000256986,ENSG00000274105,ENSG00000275854,ENSG00000286950,ENSG00000274976,ENSG00000244743,ENSG00000257316,ENSG00000257435,ENSG00000110975,ENSG00000259937,ENSG00000273853,ENSG00000256070,ENSG00000212475,ENSG00000139131,ENSG00000257511,ENSG00000276148,ENSG00000201563,ENSG00000257643
chr12	34072275	34072515	12:34072275-34072515	ENSG00000270807,ENSG00000207026,ENSG00000201624,ENSG00000245482,ENSG00000256538,ENSG00000255628,ENSG00000256986,ENSG00000250788,ENSG00000272435,ENSG00000258794,ENSG00000256614,ENSG00000274105,ENSG00000275854,ENSG00000274976,ENSG00000244743,ENSG00000257316,ENSG00000257435,ENSG00000110975,ENSG00000259937,ENSG00000273853,ENSG00000256070,ENSG00000212475,ENSG00000257511,ENSG00000276148,ENSG00000274964
chr12	34123048	34123337	12:34123048-34123337	ENSG00000270807,ENSG00000207026,ENSG00000201624,ENSG00000245482,ENSG00000256538,ENSG00000255628,ENSG00000256986,ENSG00000250788,ENSG00000255652,ENSG00000272435,ENSG00000258794,ENSG00000256614,ENSG00000274976,ENSG00000257316,ENSG00000257435,ENSG00000110975,ENSG00000259937,ENSG00000273853,ENSG00000256070,ENSG00000212475
chr12	34126145	34126558	12:34126145-34126558	ENSG00000270807,ENSG00000207026,ENSG00000201624,ENSG00000245482,ENSG00000256538,ENSG00000255628,ENSG00000256986,ENSG00000250788,ENSG00000255652,ENSG00000272435,ENSG00000258794,ENSG00000256614,ENSG00000274976,ENSG00000257316,ENSG00000257435,ENSG00000110975,ENSG00000259937,ENSG00000256070,ENSG00000212475
chr12	34218397	34219022	12:34218397-34219022	ENSG00000201624,ENSG00000245482,ENSG00000256538,ENSG00000255628,ENSG00000256986,ENSG00000250788,ENSG00000255652,ENSG00000272435,ENSG00000258794,ENSG00000256614,ENSG00000259937,ENSG00000256070
chr12	34678407	34678813	12:34678407-34678813	ENSG00000270807,ENSG00000207026,ENSG00000201624,ENSG00000250788,ENSG00000256614,ENSG00000257316,ENSG00000257435,ENSG00000110975,ENSG00000259937,ENSG00000256070,ENSG00000212475
chr12	34680987	34681713	12:34680987-34681713	ENSG00000270807,ENSG00000207026,ENSG00000201624,ENSG00000256986,ENSG00000256614,ENSG00000244743,ENSG00000257316,ENSG00000257435,ENSG00000110975,ENSG00000259937,ENSG00000273853,ENSG00000256070,ENSG00000212475
chr12	34686023	34686212	12:34686023-34686212	ENSG00000270807,ENSG00000207026,ENSG00000201624,ENSG00000110975,ENSG00000259937,ENSG00000273853,ENSG00000256070,ENSG00000212475
chr12	34686746	34687078	12:34686746-34687078	ENSG00000270807,ENSG00000207026,ENSG00000201624,ENSG00000110975,ENSG00000259937,ENSG00000273853,ENSG00000256070,ENSG00000212475
chr12	34688493	34689247	12:34688493-34689247	ENSG00000270807,ENSG00000207026,ENSG00000201624,ENSG00000250788,ENSG00000256614,ENSG00000257316,ENSG00000257435,ENSG00000110975,ENSG00000259937,ENSG00000273853,ENSG00000256070,ENSG00000212475
chr12	34693665	34694075	12:34693665-34694075	ENSG00000270807,ENSG00000207026,ENSG00000201624,ENSG00000256986,ENSG00000250788,ENSG00000256614,ENSG00000274976,ENSG00000244743,ENSG00000257316,ENSG00000257435,ENSG00000110975,ENSG00000259937,ENSG00000273853,ENSG00000256070,ENSG00000212475
chr12	34694989	34695219	12:34694989-34695219	ENSG00000270807,ENSG00000207026,ENSG00000256986,ENSG00000110975,ENSG00000259937,ENSG00000273853,ENSG00000256070,ENSG00000212475
chr12	34700716	34700998	12:34700716-34700998	ENSG00000270807,ENSG00000207026,ENSG00000250788,ENSG00000110975,ENSG00000259937,ENSG00000273853,ENSG00000256070,ENSG00000212475
chr12	37597791	37598187	12:37597791-37598187	ENSG00000258368,ENSG00000257173,ENSG00000258278,ENSG00000254381,ENSG00000257645,ENSG00000258119,ENSG00000257586
chr12	37615403	37615611	12:37615403-37615611	ENSG00000258368,ENSG00000257173,ENSG00000258278,ENSG00000199843,ENSG00000201708,ENSG00000254381,ENSG00000257292,ENSG00000258360,ENSG00000253016,ENSG00000257645
chr12	37618657	37618918	12:37618657-37618918	ENSG00000258368,ENSG00000257173,ENSG00000258278,ENSG00000199843,ENSG00000201708,ENSG00000254381,ENSG00000257292,ENSG00000258360,ENSG00000253016,ENSG00000257645
chr12	37624146	37624485	12:37624146-37624485	ENSG00000258368,ENSG00000257173,ENSG00000258278,ENSG00000254381,ENSG00000257645,ENSG00000258119
chr12	37626156	37626447	12:37626156-37626447	ENSG00000258368,ENSG00000257173,ENSG00000258278,ENSG00000254381,ENSG00000257292,ENSG00000258360,ENSG00000257645,ENSG00000258119
chr12	37646406	37646897	12:37646406-37646897	ENSG00000258368,ENSG00000257173,ENSG00000258278,ENSG00000199843,ENSG00000201708,ENSG00000254381,ENSG00000257292,ENSG00000258360,ENSG00000253016,ENSG00000257645,ENSG00000258119,ENSG00000257237
chr12	37650777	37651103	12:37650777-37651103	ENSG00000258368,ENSG00000257173,ENSG00000258278,ENSG00000199843,ENSG00000201708,ENSG00000254381,ENSG00000257292,ENSG00000258360,ENSG00000253016,ENSG00000257645,ENSG00000258119
chr12	37655961	37656378	12:37655961-37656378	ENSG00000258368,ENSG00000257173,ENSG00000258278,ENSG00000287442,ENSG00000199843,ENSG00000201708,ENSG00000254381,ENSG00000257292,ENSG00000258360,ENSG00000253016,ENSG00000257645,ENSG00000258119,ENSG00000257237
chr12	37680763	37681244	12:37680763-37681244	ENSG00000258368,ENSG00000257173,ENSG00000258278,ENSG00000274293,ENSG00000287442,ENSG00000199843,ENSG00000201708,ENSG00000254381,ENSG00000257292,ENSG00000258360,ENSG00000253016,ENSG00000257645,ENSG00000258119,ENSG00000270718
chr12	37688472	37688740	12:37688472-37688740	ENSG00000258368,ENSG00000257173,ENSG00000258278,ENSG00000199843,ENSG00000201708,ENSG00000254381,ENSG00000257292,ENSG00000258360,ENSG00000253016,ENSG00000257645,ENSG00000258119,ENSG00000270718
chr12	37691080	37691287	12:37691080-37691287	ENSG00000257173,ENSG00000258278,ENSG00000199843,ENSG00000201708,ENSG00000254381,ENSG00000257292,ENSG00000258360,ENSG00000257645,ENSG00000258119
chr12	37697386	37697634	12:37697386-37697634	ENSG00000257173,ENSG00000258278,ENSG00000287442,ENSG00000254381,ENSG00000253016,ENSG00000258119
chr12	37700027	37700251	12:37700027-37700251	ENSG00000257173,ENSG00000258278,ENSG00000254381,ENSG00000253016
chr12	37702644	37702948	12:37702644-37702948	ENSG00000257173,ENSG00000258278,ENSG00000199843,ENSG00000201708,ENSG00000254381,ENSG00000257292,ENSG00000258360,ENSG00000253016,ENSG00000257645,ENSG00000257586,ENSG00000270718
chr12	37713217	37713490	12:37713217-37713490	ENSG00000257173,ENSG00000258278,ENSG00000254381,ENSG00000257292,ENSG00000258360,ENSG00000258119
chr12	37725330	37725555	12:37725330-37725555	ENSG00000257173,ENSG00000258278,ENSG00000254381,ENSG00000257292,ENSG00000258360,ENSG00000257645,ENSG00000258119,ENSG00000257586
chr12	37730605	37730888	12:37730605-37730888	ENSG00000258368,ENSG00000257173,ENSG00000258278,ENSG00000274293,ENSG00000287442,ENSG00000199843,ENSG00000201708,ENSG00000254381,ENSG00000257292,ENSG00000258360,ENSG00000253016,ENSG00000257645,ENSG00000258119,ENSG00000257586,ENSG00000257237,ENSG00000270718
chr12	38138069	38139130	12:38138069-38139130	ENSG00000257173,ENSG00000258278,ENSG00000274293,ENSG00000287442,ENSG00000199843,ENSG00000201708,ENSG00000254381,ENSG00000257292,ENSG00000258360,ENSG00000253016,ENSG00000175548,ENSG00000258119,ENSG00000257586
chr12	38310639	38310858	12:38310639-38310858	ENSG00000274293,ENSG00000287442,ENSG00000199843,ENSG00000201708,ENSG00000254381,ENSG00000257292,ENSG00000258360,ENSG00000253016,ENSG00000175548
chr12	38316270	38317204	12:38316270-38317204	ENSG00000257173,ENSG00000258278,ENSG00000274293,ENSG00000287442,ENSG00000199843,ENSG00000201708,ENSG00000254381,ENSG00000257292,ENSG00000258360,ENSG00000253016,ENSG00000175548,ENSG00000257645,ENSG00000258119,ENSG00000257237,ENSG00000270718
chr12	38328109	38328550	12:38328109-38328550	ENSG00000257173,ENSG00000274293,ENSG00000287442,ENSG00000199843,ENSG00000201708,ENSG00000254381,ENSG00000257292,ENSG00000258360,ENSG00000253016,ENSG00000175548,ENSG00000257645,ENSG00000258119,ENSG00000257586,ENSG00000257237,ENSG00000270718
chr12	38350832	38351275	12:38350832-38351275	ENSG00000258278,ENSG00000287442,ENSG00000199843,ENSG00000201708,ENSG00000254381,ENSG00000257292,ENSG00000258360,ENSG00000253016,ENSG00000257645,ENSG00000258119,ENSG00000257586,ENSG00000257237,ENSG00000270718
chr12	38771886	38772587	12:38771886-38772587	ENSG00000257645,ENSG00000258119,ENSG00000139117,ENSG00000257586,ENSG00000257237,ENSG00000270718,ENSG00000207492,ENSG00000257680
chr12	38904848	38906100	12:38904848-38906100	ENSG00000139117,ENSG00000257718,ENSG00000257586,ENSG00000257237
chr12	38906528	38907017	12:38906528-38907017	ENSG00000258119,ENSG00000139117,ENSG00000257718,ENSG00000257586,ENSG00000257237,ENSG00000270718
chr12	39103679	39103977	12:39103679-39103977	ENSG00000257645,ENSG00000258119,ENSG00000257586,ENSG00000257237,ENSG00000258144,ENSG00000270718
chr12	39318308	39318650	12:39318308-39318650	ENSG00000270718,ENSG00000139116
chr12	39331656	39332291	12:39331656-39332291	ENSG00000270718,ENSG00000139116
chr12	39372959	39373453	12:39372959-39373453	ENSG00000270718,ENSG00000139116,ENSG00000270273,ENSG00000207492,ENSG00000018236
chr12	39406369	39406589	12:39406369-39406589	-
chr12	39423953	39424145	12:39423953-39424145	-
chr12	39427420	39427711	12:39427420-39427711	-
chr12	39442655	39443703	12:39442655-39443703	ENSG00000139116,ENSG00000286576
chr12	39467345	39468040	12:39467345-39468040	ENSG00000286576,ENSG00000255991,ENSG00000270273
chr12	39547784	39548454	12:39547784-39548454	ENSG00000270273
chr12	39587170	39587645	12:39587170-39587645	ENSG00000270718,ENSG00000270273,ENSG00000199571,ENSG00000205592,ENSG00000258167,ENSG00000018236,ENSG00000257680
chr12	39605661	39605891	12:39605661-39605891	ENSG00000173208,ENSG00000285732
chr12	39619443	39620437	12:39619443-39620437	ENSG00000270273,ENSG00000173208,ENSG00000285732,ENSG00000180116,ENSG00000258167,ENSG00000257680
chr12	39621125	39621416	12:39621125-39621416	ENSG00000173208,ENSG00000180116
chr12	39628803	39629432	12:39628803-39629432	ENSG00000257586,ENSG00000270718,ENSG00000270273,ENSG00000173208,ENSG00000285732,ENSG00000180116,ENSG00000258167,ENSG00000207492,ENSG00000018236,ENSG00000257680,ENSG00000274682
chr12	39669379	39669965	12:39669379-39669965	ENSG00000257645,ENSG00000257586,ENSG00000257237,ENSG00000270718,ENSG00000270273,ENSG00000199571,ENSG00000229014,ENSG00000229899,ENSG00000205592,ENSG00000258167,ENSG00000207492,ENSG00000018236,ENSG00000257680,ENSG00000274682,ENSG00000257228,ENSG00000252364
chr12	39675373	39675584	12:39675373-39675584	-
chr12	39682781	39683969	12:39682781-39683969	ENSG00000257586,ENSG00000257237,ENSG00000270718,ENSG00000270273,ENSG00000199571,ENSG00000229014,ENSG00000229899,ENSG00000205592,ENSG00000258167,ENSG00000207492,ENSG00000018236,ENSG00000257680,ENSG00000274682
chr12	39686094	39686446	12:39686094-39686446	-
chr12	39692342	39692629	12:39692342-39692629	ENSG00000270273,ENSG00000199571,ENSG00000207492,ENSG00000018236
chr12	39722834	39723072	12:39722834-39723072	ENSG00000199571
chr12	39765120	39765396	12:39765120-39765396	ENSG00000199571,ENSG00000229014,ENSG00000205592,ENSG00000258167,ENSG00000207492,ENSG00000018236,ENSG00000257680
chr12	39990282	39991013	12:39990282-39991013	ENSG00000199571,ENSG00000229014,ENSG00000229899,ENSG00000205592,ENSG00000258167,ENSG00000018236,ENSG00000257680,ENSG00000274682
chr12	40011073	40011801	12:40011073-40011801	ENSG00000151229,ENSG00000199571,ENSG00000229014,ENSG00000188906,ENSG00000229899,ENSG00000205592,ENSG00000258167,ENSG00000207492,ENSG00000018236,ENSG00000257680,ENSG00000274682
chr12	40023796	40024033	12:40023796-40024033	ENSG00000199571,ENSG00000229014
chr12	40105315	40106496	12:40105315-40106496	ENSG00000151229,ENSG00000199571,ENSG00000229014,ENSG00000229899,ENSG00000258167,ENSG00000207492,ENSG00000018236,ENSG00000257680,ENSG00000274682
chr12	40107456	40107804	12:40107456-40107804	ENSG00000151229,ENSG00000229014
chr12	40137338	40137665	12:40137338-40137665	ENSG00000229014,ENSG00000260943,ENSG00000223914,ENSG00000229899,ENSG00000205592,ENSG00000258167,ENSG00000207492,ENSG00000018236,ENSG00000257680
chr12	40144174	40144398	12:40144174-40144398	ENSG00000260943,ENSG00000229899
chr12	40147000	40147945	12:40147000-40147945	ENSG00000260943,ENSG00000223914,ENSG00000229899
chr12	40149733	40149920	12:40149733-40149920	ENSG00000260943,ENSG00000223914,ENSG00000229899
chr12	40152879	40153205	12:40152879-40153205	ENSG00000223914,ENSG00000188906,ENSG00000229899
chr12	40168870	40169142	12:40168870-40169142	ENSG00000223914,ENSG00000229899,ENSG00000207492
chr12	40174899	40175236	12:40174899-40175236	ENSG00000223914,ENSG00000229899
chr12	40181409	40181947	12:40181409-40181947	ENSG00000223914,ENSG00000225342,ENSG00000188906,ENSG00000229899,ENSG00000205592,ENSG00000258167,ENSG00000207492,ENSG00000018236,ENSG00000257680,ENSG00000274682
chr12	40192592	40192950	12:40192592-40192950	ENSG00000223914,ENSG00000225342,ENSG00000188906,ENSG00000229899,ENSG00000257680
chr12	40224582	40225269	12:40224582-40225269	ENSG00000225342,ENSG00000188906,ENSG00000229899
chr12	40486570	40486842	12:40486570-40486842	ENSG00000205592,ENSG00000258167,ENSG00000207492,ENSG00000018236,ENSG00000257680,ENSG00000274682
chr12	41363378	41364080	12:41363378-41364080	-
chr12	41521642	41522007	12:41521642-41522007	ENSG00000018236,ENSG00000274682,ENSG00000165966,ENSG00000257228,ENSG00000252364,ENSG00000258239,ENSG00000257858,ENSG00000257784,ENSG00000271272,ENSG00000257849
chr12	41932483	41932781	12:41932483-41932781	ENSG00000018236,ENSG00000274682,ENSG00000165966,ENSG00000257228,ENSG00000252364,ENSG00000258239,ENSG00000257858,ENSG00000257784,ENSG00000257239,ENSG00000257128,ENSG00000271272,ENSG00000257373,ENSG00000257927
chr12	42019067	42019263	12:42019067-42019263	ENSG00000274682,ENSG00000165966,ENSG00000257228,ENSG00000252364,ENSG00000258239,ENSG00000257858,ENSG00000257784,ENSG00000257128,ENSG00000286591,ENSG00000271379,ENSG00000271272
chr12	42024116	42024633	12:42024116-42024633	ENSG00000018236,ENSG00000257680,ENSG00000274682,ENSG00000165966,ENSG00000257228,ENSG00000252364,ENSG00000258239,ENSG00000257858,ENSG00000257784,ENSG00000257128,ENSG00000286591,ENSG00000271379,ENSG00000257376,ENSG00000257510,ENSG00000257164,ENSG00000240759,ENSG00000257114,ENSG00000271272,ENSG00000257849,ENSG00000257373,ENSG00000257927
chr12	42094310	42094545	12:42094310-42094545	ENSG00000257228,ENSG00000252364,ENSG00000258239,ENSG00000257858,ENSG00000257784,ENSG00000271379,ENSG00000257674,ENSG00000257376,ENSG00000257927
chr12	42097950	42098446	12:42097950-42098446	ENSG00000018236,ENSG00000257680,ENSG00000274682,ENSG00000165966,ENSG00000257228,ENSG00000252364,ENSG00000258239,ENSG00000257858,ENSG00000257784,ENSG00000257128,ENSG00000271379,ENSG00000134283,ENSG00000257674,ENSG00000139168,ENSG00000278520,ENSG00000252917,ENSG00000274943,ENSG00000257376,ENSG00000207142,ENSG00000257225,ENSG00000258068,ENSG00000257510,ENSG00000257405,ENSG00000257164,ENSG00000240759,ENSG00000257114,ENSG00000271272,ENSG00000257849,ENSG00000257373,ENSG00000257927,ENSG00000258331,ENSG00000173157,ENSG00000241251,ENSG00000257813
chr12	42104052	42104324	12:42104052-42104324	ENSG00000274682,ENSG00000257228,ENSG00000258239,ENSG00000257858,ENSG00000257784,ENSG00000271379,ENSG00000257674,ENSG00000257376,ENSG00000257114,ENSG00000271272,ENSG00000258331
chr12	42144122	42145318	12:42144122-42145318	ENSG00000274682,ENSG00000151233,ENSG00000015153,ENSG00000134283,ENSG00000257674,ENSG00000139168,ENSG00000278520,ENSG00000274943,ENSG00000257376,ENSG00000240759,ENSG00000257114,ENSG00000271272,ENSG00000257849,ENSG00000257373,ENSG00000257927
chr12	42162900	42163543	12:42162900-42163543	ENSG00000015153,ENSG00000257674
chr12	42214151	42214339	12:42214151-42214339	ENSG00000015153,ENSG00000257674
chr12	42237376	42238867	12:42237376-42238867	ENSG00000015153,ENSG00000134283,ENSG00000257674,ENSG00000139168,ENSG00000278520
chr12	42325809	42327199	12:42325809-42327199	ENSG00000134283,ENSG00000257674,ENSG00000139168,ENSG00000278520,ENSG00000252917
chr12	42332231	42332720	12:42332231-42332720	ENSG00000134283,ENSG00000257674,ENSG00000139168,ENSG00000278520,ENSG00000252917
chr12	42350247	42350433	12:42350247-42350433	ENSG00000134283,ENSG00000257674,ENSG00000252917,ENSG00000274943,ENSG00000257376
chr12	42372120	42372463	12:42372120-42372463	ENSG00000274682,ENSG00000257228,ENSG00000252364,ENSG00000258239,ENSG00000257858,ENSG00000257784,ENSG00000271379,ENSG00000134283,ENSG00000257674,ENSG00000139168,ENSG00000278520,ENSG00000252917,ENSG00000274943,ENSG00000199886,ENSG00000257376,ENSG00000207142,ENSG00000257225,ENSG00000258068,ENSG00000257510,ENSG00000257405,ENSG00000257164,ENSG00000240759,ENSG00000257114,ENSG00000271272,ENSG00000257849,ENSG00000257373,ENSG00000257927,ENSG00000258331
chr12	42396801	42397083	12:42396801-42397083	ENSG00000257674,ENSG00000199886,ENSG00000257376,ENSG00000207142,ENSG00000257225,ENSG00000258068,ENSG00000240759,ENSG00000271272,ENSG00000258331
chr12	42468975	42469672	12:42468975-42469672	ENSG00000257376,ENSG00000207142,ENSG00000139174,ENSG00000257225,ENSG00000258068,ENSG00000257510,ENSG00000257164,ENSG00000240759,ENSG00000257114,ENSG00000271272,ENSG00000257849,ENSG00000257373,ENSG00000257927,ENSG00000258331
chr12	42482907	42484250	12:42482907-42484250	ENSG00000257376,ENSG00000207142,ENSG00000139174,ENSG00000257225,ENSG00000258068,ENSG00000257510,ENSG00000257164,ENSG00000240759,ENSG00000257114,ENSG00000271272,ENSG00000257849,ENSG00000257373,ENSG00000257927,ENSG00000258331
chr12	42589443	42589866	12:42589443-42589866	ENSG00000139174,ENSG00000258068,ENSG00000257510,ENSG00000257687,ENSG00000257405,ENSG00000257164,ENSG00000240759,ENSG00000257114,ENSG00000271272,ENSG00000257849,ENSG00000257373,ENSG00000257927,ENSG00000258331
chr12	42610860	42611194	12:42610860-42611194	ENSG00000258068,ENSG00000257510,ENSG00000257687,ENSG00000257405,ENSG00000257164,ENSG00000240759,ENSG00000257114,ENSG00000271272,ENSG00000257849,ENSG00000257373,ENSG00000257927,ENSG00000258331
chr12	43730347	43730638	12:43730347-43730638	ENSG00000240759,ENSG00000271272,ENSG00000257373,ENSG00000257927,ENSG00000258331,ENSG00000173157,ENSG00000241251,ENSG00000257813,ENSG00000271508,ENSG00000257907,ENSG00000257896
chr12	43758722	43759600	12:43758722-43759600	ENSG00000173157,ENSG00000241251,ENSG00000257813,ENSG00000271508,ENSG00000257907,ENSG00000129317,ENSG00000198001
chr12	43776609	43776954	12:43776609-43776954	ENSG00000257849,ENSG00000257373,ENSG00000173157,ENSG00000241251,ENSG00000257813,ENSG00000271508,ENSG00000257907,ENSG00000129317,ENSG00000198001,ENSG00000151239
chr12	43805462	43806854	12:43805462-43806854	ENSG00000129317,ENSG00000198001,ENSG00000151239,ENSG00000139173
chr12	43813327	43813549	12:43813327-43813549	ENSG00000151239
chr12	43832473	43832794	12:43832473-43832794	ENSG00000139173
chr12	43835645	43836752	12:43835645-43836752	ENSG00000271272,ENSG00000257373,ENSG00000173157,ENSG00000257813,ENSG00000257907,ENSG00000151239,ENSG00000139173
chr12	43882534	43882889	12:43882534-43882889	ENSG00000271272,ENSG00000257849,ENSG00000257373,ENSG00000257927,ENSG00000258331,ENSG00000173157,ENSG00000241251,ENSG00000257813,ENSG00000271508,ENSG00000257907,ENSG00000129317,ENSG00000198001,ENSG00000151239,ENSG00000257864
chr12	43956486	43956676	12:43956486-43956676	ENSG00000173157,ENSG00000241251,ENSG00000257813,ENSG00000271508,ENSG00000257907,ENSG00000257947,ENSG00000257864
chr12	43957674	43958010	12:43957674-43958010	ENSG00000271272,ENSG00000257849,ENSG00000257373,ENSG00000257927,ENSG00000258331,ENSG00000173157,ENSG00000241251,ENSG00000257813,ENSG00000271508,ENSG00000257907,ENSG00000257947,ENSG00000257864,ENSG00000185610,ENSG00000257319
chr12	44015473	44015760	12:44015473-44015760	ENSG00000257927,ENSG00000173157,ENSG00000257813,ENSG00000271508,ENSG00000258212,ENSG00000257947,ENSG00000257864
chr12	44500623	44501274	12:44500623-44501274	ENSG00000257813,ENSG00000257947,ENSG00000257864,ENSG00000275286,ENSG00000286671
chr12	44774950	44775234	12:44774950-44775234	ENSG00000257947,ENSG00000184613
chr12	44812022	44812458	12:44812022-44812458	ENSG00000257849,ENSG00000257373,ENSG00000173157,ENSG00000241251,ENSG00000257813,ENSG00000271508,ENSG00000257907,ENSG00000257947,ENSG00000257864,ENSG00000184613,ENSG00000185610,ENSG00000257319,ENSG00000257331,ENSG00000257572
chr12	44827818	44828530	12:44827818-44828530	ENSG00000240759,ENSG00000271272,ENSG00000257849,ENSG00000257373,ENSG00000258331,ENSG00000173157,ENSG00000241251,ENSG00000257813,ENSG00000271508,ENSG00000257907,ENSG00000257947,ENSG00000257864,ENSG00000184613,ENSG00000201788,ENSG00000185610,ENSG00000257319,ENSG00000257331,ENSG00000257572,ENSG00000199556
chr12	44835651	44836190	12:44835651-44836190	ENSG00000173157,ENSG00000241251,ENSG00000257813,ENSG00000271508,ENSG00000257947,ENSG00000257864,ENSG00000185610,ENSG00000257319,ENSG00000257331,ENSG00000257572
chr12	44847744	44848428	12:44847744-44848428	ENSG00000271272,ENSG00000257849,ENSG00000257927,ENSG00000258331,ENSG00000173157,ENSG00000241251,ENSG00000257813,ENSG00000271508,ENSG00000257907,ENSG00000257947,ENSG00000257864,ENSG00000184613,ENSG00000201788,ENSG00000185610,ENSG00000257319,ENSG00000257331,ENSG00000257572
chr12	44863874	44864345	12:44863874-44864345	ENSG00000257373,ENSG00000257927,ENSG00000173157,ENSG00000241251,ENSG00000257813,ENSG00000271508,ENSG00000257907,ENSG00000257947,ENSG00000257864,ENSG00000184613,ENSG00000201788,ENSG00000185610,ENSG00000257319,ENSG00000257331,ENSG00000257572
chr12	44874058	44874347	12:44874058-44874347	ENSG00000184613,ENSG00000201788
chr12	44875617	44877076	12:44875617-44877076	ENSG00000257864,ENSG00000184613,ENSG00000201788
chr12	44930845	44931240	12:44930845-44931240	ENSG00000258331,ENSG00000173157,ENSG00000257813,ENSG00000257907,ENSG00000258212,ENSG00000257947,ENSG00000257864,ENSG00000185610,ENSG00000257319,ENSG00000257331,ENSG00000257572
chr12	44948636	44949201	12:44948636-44949201	ENSG00000271272,ENSG00000257373,ENSG00000257927,ENSG00000258331,ENSG00000173157,ENSG00000241251,ENSG00000257813,ENSG00000271508,ENSG00000257907,ENSG00000257947,ENSG00000257864,ENSG00000185610,ENSG00000257319,ENSG00000257331,ENSG00000257572,ENSG00000199556
chr12	45130900	45131198	12:45130900-45131198	ENSG00000185610,ENSG00000257319,ENSG00000257331,ENSG00000257572,ENSG00000199556,ENSG00000287386,ENSG00000257368
chr12	45200505	45200997	12:45200505-45200997	ENSG00000185610,ENSG00000257319,ENSG00000257331,ENSG00000287386,ENSG00000134297,ENSG00000257738,ENSG00000177119,ENSG00000257368
chr12	45205832	45206411	12:45205832-45206411	ENSG00000287386,ENSG00000134297,ENSG00000257738,ENSG00000177119,ENSG00000257368
chr12	45215331	45216940	12:45215331-45216940	ENSG00000287386,ENSG00000134297,ENSG00000177119
chr12	45257294	45257491	12:45257294-45257491	ENSG00000287386,ENSG00000177119,ENSG00000278351
chr12	45260133	45260468	12:45260133-45260468	ENSG00000278351
chr12	45518312	45518988	12:45518312-45518988	ENSG00000258331,ENSG00000271508,ENSG00000185610,ENSG00000257319,ENSG00000257331,ENSG00000257572,ENSG00000199556,ENSG00000287386,ENSG00000257368,ENSG00000257657,ENSG00000283545,ENSG00000278475
chr12	45543731	45544127	12:45543731-45544127	ENSG00000287386,ENSG00000257368,ENSG00000257657,ENSG00000283545,ENSG00000273015,ENSG00000189079,ENSG00000278475,ENSG00000239397
chr12	45655156	45655544	12:45655156-45655544	ENSG00000271508,ENSG00000185610,ENSG00000257319,ENSG00000257331,ENSG00000257572,ENSG00000199556,ENSG00000287386,ENSG00000257368,ENSG00000257657,ENSG00000283545,ENSG00000273015,ENSG00000189079,ENSG00000278475,ENSG00000239397,ENSG00000139209
chr12	45668873	45669416	12:45668873-45669416	ENSG00000185610,ENSG00000257319,ENSG00000257368,ENSG00000257657,ENSG00000283545,ENSG00000278475
chr12	45670459	45670822	12:45670459-45670822	ENSG00000287386,ENSG00000257368,ENSG00000257657,ENSG00000283545,ENSG00000273015,ENSG00000189079,ENSG00000278475
chr12	45718381	45718658	12:45718381-45718658	ENSG00000257657,ENSG00000273015,ENSG00000189079,ENSG00000278475
chr12	45725853	45726114	12:45725853-45726114	ENSG00000273015,ENSG00000189079
chr12	45727439	45727854	12:45727439-45727854	ENSG00000273015,ENSG00000189079
chr12	45728533	45729526	12:45728533-45729526	ENSG00000257657,ENSG00000283545,ENSG00000273015,ENSG00000189079,ENSG00000278475
chr12	45730308	45730680	12:45730308-45730680	ENSG00000273015,ENSG00000189079,ENSG00000278475
chr12	45762435	45762690	12:45762435-45762690	ENSG00000278475
chr12	45878719	45879174	12:45878719-45879174	ENSG00000189079,ENSG00000278475,ENSG00000265093,ENSG00000270429
chr12	45914156	45914432	12:45914156-45914432	ENSG00000278475,ENSG00000139218
chr12	45934920	45935265	12:45934920-45935265	ENSG00000139218
chr12	45974121	45974408	12:45974121-45974408	ENSG00000239397
chr12	45984494	45984843	12:45984494-45984843	ENSG00000278475,ENSG00000139218,ENSG00000239397
chr12	45989802	45991100	12:45989802-45991100	ENSG00000139218,ENSG00000239397
chr12	45991507	45992174	12:45991507-45992174	ENSG00000139218,ENSG00000239397
chr12	46072241	46072574	12:46072241-46072574	ENSG00000257572,ENSG00000239397,ENSG00000271642,ENSG00000139209,ENSG00000274723
chr12	46125042	46125349	12:46125042-46125349	ENSG00000271642,ENSG00000139209,ENSG00000274723
chr12	46153468	46153696	12:46153468-46153696	-
chr12	46177903	46178275	12:46177903-46178275	ENSG00000271642,ENSG00000139209,ENSG00000274723
chr12	46187180	46187444	12:46187180-46187444	-
chr12	46189735	46190012	12:46189735-46190012	-
chr12	46209859	46210215	12:46209859-46210215	ENSG00000111371,ENSG00000274591
chr12	46214796	46215527	12:46214796-46215527	ENSG00000111371,ENSG00000274591,ENSG00000271642,ENSG00000139209,ENSG00000274723
chr12	46217894	46218269	12:46217894-46218269	ENSG00000274591
chr12	46219838	46220093	12:46219838-46220093	ENSG00000274591
chr12	46246449	46246648	12:46246449-46246648	ENSG00000111371,ENSG00000274591
chr12	46266730	46267499	12:46266730-46267499	ENSG00000111371,ENSG00000274591
chr12	46268743	46269572	12:46268743-46269572	ENSG00000111371,ENSG00000274591
chr12	46270010	46270246	12:46270010-46270246	ENSG00000111371
chr12	46303049	46303291	12:46303049-46303291	ENSG00000271642,ENSG00000139209,ENSG00000274723
chr12	46342672	46342925	12:46342672-46342925	ENSG00000271642,ENSG00000139209,ENSG00000274723
chr12	46354278	46354584	12:46354278-46354584	ENSG00000134294,ENSG00000271642,ENSG00000139209
chr12	46371197	46373081	12:46371197-46373081	ENSG00000134294,ENSG00000258096,ENSG00000257261,ENSG00000257496,ENSG00000275481
chr12	46382975	46384299	12:46382975-46384299	ENSG00000134294,ENSG00000258096,ENSG00000257261,ENSG00000257496,ENSG00000275481
chr12	46399447	46399915	12:46399447-46399915	ENSG00000134294,ENSG00000258096,ENSG00000257261,ENSG00000257496,ENSG00000275481,ENSG00000278896,ENSG00000271642,ENSG00000139209
chr12	46403393	46403601	12:46403393-46403601	ENSG00000257496,ENSG00000275481,ENSG00000278896
chr12	46459127	46459358	12:46459127-46459358	-
chr12	46460291	46460729	12:46460291-46460729	-
chr12	46470090	46470362	12:46470090-46470362	ENSG00000134294,ENSG00000258096,ENSG00000257261,ENSG00000257496,ENSG00000275481
chr12	46517218	46517754	12:46517218-46517754	ENSG00000272369,ENSG00000271642
chr12	46523802	46524329	12:46523802-46524329	ENSG00000134294,ENSG00000258096,ENSG00000257261,ENSG00000257496,ENSG00000275481,ENSG00000272369,ENSG00000271642,ENSG00000139209,ENSG00000274723
chr12	46546800	46547289	12:46546800-46547289	ENSG00000272369,ENSG00000271642,ENSG00000139209
chr12	46585695	46586277	12:46585695-46586277	ENSG00000272369,ENSG00000272963,ENSG00000271642,ENSG00000139209,ENSG00000274723
chr12	46609173	46609622	12:46609173-46609622	ENSG00000272369,ENSG00000272963,ENSG00000271642,ENSG00000139209,ENSG00000274723
chr12	46661317	46661830	12:46661317-46661830	ENSG00000134294,ENSG00000258096,ENSG00000257261,ENSG00000257496,ENSG00000275481,ENSG00000271642,ENSG00000139209,ENSG00000274723
chr12	47032600	47033383	12:47032600-47033383	ENSG00000274723,ENSG00000258369,ENSG00000257807,ENSG00000257905,ENSG00000276390
chr12	47078859	47080474	12:47078859-47080474	ENSG00000139211,ENSG00000179715,ENSG00000257905
chr12	47085676	47086151	12:47085676-47086151	ENSG00000139211,ENSG00000179715,ENSG00000258352,ENSG00000258181,ENSG00000257905
chr12	47110782	47111181	12:47110782-47111181	ENSG00000258352
chr12	47145006	47145592	12:47145006-47145592	ENSG00000274723,ENSG00000258352,ENSG00000258181,ENSG00000258369,ENSG00000257807,ENSG00000257905
chr12	47155615	47156634	12:47155615-47156634	ENSG00000258352,ENSG00000258181,ENSG00000257807
chr12	47167557	47167933	12:47167557-47167933	ENSG00000258352
chr12	47193723	47194258	12:47193723-47194258	ENSG00000179715,ENSG00000258352,ENSG00000263838,ENSG00000247774,ENSG00000258181,ENSG00000258369
chr12	47207315	47208202	12:47207315-47208202	ENSG00000179715,ENSG00000247774,ENSG00000258181
chr12	47212020	47212274	12:47212020-47212274	ENSG00000179715,ENSG00000247774
chr12	47216232	47216636	12:47216232-47216636	ENSG00000179715,ENSG00000247774,ENSG00000258181
chr12	47218213	47218629	12:47218213-47218629	ENSG00000179715,ENSG00000247774
chr12	47269115	47269351	12:47269115-47269351	ENSG00000257925,ENSG00000258181,ENSG00000276454
chr12	47276669	47277260	12:47276669-47277260	ENSG00000274723,ENSG00000179715,ENSG00000247774,ENSG00000257925,ENSG00000258181,ENSG00000276454,ENSG00000258116,ENSG00000258369,ENSG00000257807,ENSG00000257905
chr12	47297984	47298356	12:47297984-47298356	ENSG00000258181
chr12	47306777	47308065	12:47306777-47308065	ENSG00000139211,ENSG00000179715,ENSG00000258181,ENSG00000258116,ENSG00000258369,ENSG00000257807,ENSG00000257905
chr12	47319068	47319261	12:47319068-47319261	ENSG00000258116
chr12	47349966	47350358	12:47349966-47350358	ENSG00000258116,ENSG00000199566,ENSG00000257924,ENSG00000264906
chr12	47360645	47361763	12:47360645-47361763	ENSG00000258181,ENSG00000258116,ENSG00000199566,ENSG00000257924,ENSG00000264906,ENSG00000257906,ENSG00000258369,ENSG00000257807,ENSG00000257905
chr12	47391564	47392112	12:47391564-47392112	ENSG00000258181,ENSG00000258116,ENSG00000264906,ENSG00000257906,ENSG00000258369,ENSG00000257807,ENSG00000257905
chr12	47397380	47398119	12:47397380-47398119	ENSG00000258181,ENSG00000258116,ENSG00000257906,ENSG00000258369,ENSG00000257807
chr12	47408263	47408507	12:47408263-47408507	ENSG00000257906,ENSG00000258369,ENSG00000257807,ENSG00000257905
chr12	47410466	47410858	12:47410466-47410858	ENSG00000257906,ENSG00000258369,ENSG00000257807,ENSG00000257905
chr12	47426925	47427654	12:47426925-47427654	ENSG00000274723,ENSG00000257906,ENSG00000258369,ENSG00000257807,ENSG00000257905
chr12	47651665	47652086	12:47651665-47652086	ENSG00000257905,ENSG00000005175,ENSG00000276390
chr12	47705568	47706242	12:47705568-47706242	ENSG00000005175,ENSG00000276390,ENSG00000257433,ENSG00000111405,ENSG00000280054,ENSG00000274902,ENSG00000276691
chr12	47715339	47715595	12:47715339-47715595	ENSG00000005175,ENSG00000276390,ENSG00000257433,ENSG00000111405,ENSG00000280054,ENSG00000274902,ENSG00000079337,ENSG00000211584,ENSG00000277173,ENSG00000268069,ENSG00000276691
chr12	47717623	47718136	12:47717623-47718136	ENSG00000005175,ENSG00000276390,ENSG00000257433,ENSG00000111405,ENSG00000280054,ENSG00000274902,ENSG00000079337,ENSG00000211584,ENSG00000277173,ENSG00000268069,ENSG00000276691
chr12	47741266	47741786	12:47741266-47741786	ENSG00000111405,ENSG00000280054,ENSG00000274902,ENSG00000079337,ENSG00000211584,ENSG00000277173,ENSG00000268069,ENSG00000276691
chr12	47758787	47759593	12:47758787-47759593	ENSG00000111405,ENSG00000280054,ENSG00000274902,ENSG00000079337,ENSG00000211584,ENSG00000277173,ENSG00000276691
chr12	47767045	47767408	12:47767045-47767408	ENSG00000111405,ENSG00000280054,ENSG00000274902,ENSG00000079337,ENSG00000211584,ENSG00000277173
chr12	47772977	47773737	12:47772977-47773737	ENSG00000005175,ENSG00000276390,ENSG00000257433,ENSG00000111405,ENSG00000280054,ENSG00000274902,ENSG00000079337,ENSG00000211584,ENSG00000277173,ENSG00000268069,ENSG00000276691
chr12	47779276	47779748	12:47779276-47779748	ENSG00000276390,ENSG00000257433,ENSG00000111405,ENSG00000280054,ENSG00000274902,ENSG00000079337,ENSG00000211584,ENSG00000277173,ENSG00000061273,ENSG00000268069,ENSG00000276691,ENSG00000257488
chr12	47808103	47808452	12:47808103-47808452	ENSG00000061273,ENSG00000276691
chr12	47810563	47810763	12:47810563-47810763	ENSG00000061273,ENSG00000274737
chr12	47812676	47813426	12:47812676-47813426	ENSG00000061273,ENSG00000276691,ENSG00000274737,ENSG00000257488
chr12	47818390	47820405	12:47818390-47820405	ENSG00000061273,ENSG00000276691,ENSG00000274737,ENSG00000257488
chr12	47824260	47824664	12:47824260-47824664	ENSG00000061273,ENSG00000276691,ENSG00000274737,ENSG00000257488
chr12	47833107	47833633	12:47833107-47833633	ENSG00000061273,ENSG00000276691,ENSG00000257488
chr12	47882754	47883660	12:47882754-47883660	ENSG00000111424,ENSG00000205537,ENSG00000276814
chr12	47885167	47885437	12:47885167-47885437	ENSG00000111424,ENSG00000205537
chr12	47889098	47889410	12:47889098-47889410	ENSG00000111424,ENSG00000205537
chr12	47904552	47905491	12:47904552-47905491	ENSG00000111424,ENSG00000278385
chr12	47949466	47949681	12:47949466-47949681	ENSG00000111424,ENSG00000279840,ENSG00000134291
chr12	47963248	47964219	12:47963248-47964219	ENSG00000279840,ENSG00000134291,ENSG00000257955,ENSG00000276814,ENSG00000240399,ENSG00000257885
chr12	47990234	47990902	12:47990234-47990902	ENSG00000279840,ENSG00000134291,ENSG00000139219,ENSG00000258203,ENSG00000257985,ENSG00000257955,ENSG00000276814,ENSG00000240399,ENSG00000222635,ENSG00000226138,ENSG00000275770,ENSG00000257885
chr12	48001696	48002097	12:48001696-48002097	ENSG00000139219,ENSG00000258203,ENSG00000257985,ENSG00000257955,ENSG00000276814,ENSG00000240399
chr12	48003586	48003843	12:48003586-48003843	ENSG00000139219,ENSG00000258203,ENSG00000257985,ENSG00000257955,ENSG00000276814,ENSG00000240399
chr12	48004051	48004545	12:48004051-48004545	ENSG00000139219,ENSG00000258203,ENSG00000257985,ENSG00000257955,ENSG00000276814,ENSG00000240399
chr12	48105508	48106590	12:48105508-48106590	ENSG00000276814,ENSG00000079387,ENSG00000240399,ENSG00000222635,ENSG00000226138,ENSG00000152556,ENSG00000275770,ENSG00000177981,ENSG00000274124,ENSG00000257885
chr12	48118961	48119836	12:48118961-48119836	ENSG00000257955,ENSG00000276814,ENSG00000079387,ENSG00000240399,ENSG00000222635,ENSG00000226138,ENSG00000152556,ENSG00000275770,ENSG00000177981,ENSG00000274124,ENSG00000257885,ENSG00000257848
chr12	48157025	48157946	12:48157025-48157946	ENSG00000257955,ENSG00000276814,ENSG00000079387,ENSG00000240399,ENSG00000222635,ENSG00000226138,ENSG00000152556,ENSG00000275770,ENSG00000177981,ENSG00000274124,ENSG00000258051,ENSG00000257885,ENSG00000257848
chr12	48182792	48184158	12:48182792-48184158	ENSG00000257955,ENSG00000276814,ENSG00000240399,ENSG00000222635,ENSG00000226138,ENSG00000275770,ENSG00000177981,ENSG00000258051,ENSG00000257885,ENSG00000257848,ENSG00000177875,ENSG00000279875,ENSG00000269514
chr12	48189476	48190096	12:48189476-48190096	ENSG00000276814,ENSG00000240399,ENSG00000222635,ENSG00000226138,ENSG00000177981,ENSG00000257885,ENSG00000257848,ENSG00000177875,ENSG00000279875,ENSG00000269514
chr12	48197622	48198790	12:48197622-48198790	ENSG00000276814,ENSG00000240399,ENSG00000222635,ENSG00000226138,ENSG00000275770,ENSG00000257885,ENSG00000257848,ENSG00000177875,ENSG00000279875,ENSG00000269514,ENSG00000172640,ENSG00000258273,ENSG00000240443
chr12	48212777	48213028	12:48212777-48213028	ENSG00000269514,ENSG00000172640
chr12	48286076	48286767	12:48286076-48286767	ENSG00000258234,ENSG00000275228,ENSG00000187166,ENSG00000258273,ENSG00000273765,ENSG00000258024,ENSG00000257792,ENSG00000139223,ENSG00000177627,ENSG00000258121,ENSG00000240443,ENSG00000197376,ENSG00000284723,ENSG00000167531,ENSG00000221491,ENSG00000281842
chr12	48296606	48297097	12:48296606-48297097	ENSG00000276814,ENSG00000240399,ENSG00000258234,ENSG00000275228,ENSG00000187166,ENSG00000258273,ENSG00000273765,ENSG00000258024,ENSG00000257792,ENSG00000139223,ENSG00000177627,ENSG00000258121,ENSG00000240443,ENSG00000197376,ENSG00000284723,ENSG00000167531,ENSG00000221491,ENSG00000281842,ENSG00000206612
chr12	48350275	48351147	12:48350275-48351147	ENSG00000275228,ENSG00000187166,ENSG00000258273,ENSG00000167528,ENSG00000257735,ENSG00000257763,ENSG00000273765,ENSG00000258024,ENSG00000257792,ENSG00000139223,ENSG00000177627,ENSG00000258121,ENSG00000240443,ENSG00000197376
chr12	48409933	48410401	12:48409933-48410401	ENSG00000276814,ENSG00000275228,ENSG00000187166,ENSG00000258273,ENSG00000273765,ENSG00000258024,ENSG00000257792,ENSG00000273434,ENSG00000226413,ENSG00000139223,ENSG00000177627,ENSG00000258121,ENSG00000240443,ENSG00000197376,ENSG00000284723,ENSG00000167531,ENSG00000224709,ENSG00000221491,ENSG00000281842,ENSG00000206612,ENSG00000264201
chr12	48446190	48446396	12:48446190-48446396	ENSG00000258024,ENSG00000226413,ENSG00000139223,ENSG00000177627,ENSG00000258121,ENSG00000240443,ENSG00000197376,ENSG00000284723
chr12	48454648	48454950	12:48454648-48454950	ENSG00000275228,ENSG00000187166,ENSG00000258273,ENSG00000258024,ENSG00000257792,ENSG00000226413,ENSG00000139223,ENSG00000177627,ENSG00000258121,ENSG00000240443,ENSG00000197376,ENSG00000284723
chr12	48553713	48553952	12:48553713-48553952	ENSG00000258024,ENSG00000139223,ENSG00000177627,ENSG00000258121,ENSG00000240443,ENSG00000197376,ENSG00000284723,ENSG00000198678,ENSG00000167531,ENSG00000224709,ENSG00000221491,ENSG00000281842
chr12	48618369	48618858	12:48618369-48618858	ENSG00000240399,ENSG00000222635,ENSG00000226138,ENSG00000257885,ENSG00000258273,ENSG00000139223,ENSG00000177627,ENSG00000258121,ENSG00000240443,ENSG00000197376,ENSG00000284723,ENSG00000167531,ENSG00000224709,ENSG00000221491,ENSG00000281842,ENSG00000206612,ENSG00000207313,ENSG00000257653,ENSG00000264201
chr12	48681859	48682659	12:48681859-48682659	ENSG00000139620,ENSG00000221491,ENSG00000281842,ENSG00000206612,ENSG00000207313,ENSG00000129315,ENSG00000257987,ENSG00000257653,ENSG00000174233,ENSG00000264201,ENSG00000257660,ENSG00000271547
chr12	48716446	48717211	12:48716446-48717211	ENSG00000139620,ENSG00000221491,ENSG00000281842,ENSG00000206612,ENSG00000207313,ENSG00000129315,ENSG00000257987,ENSG00000257653,ENSG00000174233,ENSG00000264201,ENSG00000257660,ENSG00000271547
chr12	48814551	48815433	12:48814551-48815433	ENSG00000257653,ENSG00000174233,ENSG00000264201,ENSG00000257660,ENSG00000271547,ENSG00000207467,ENSG00000167535
chr12	48818308	48818923	12:48818308-48818923	ENSG00000257653,ENSG00000174233,ENSG00000264201,ENSG00000257660,ENSG00000271547,ENSG00000207467,ENSG00000167535,ENSG00000174243
chr12	48851881	48852678	12:48851881-48852678	ENSG00000257653,ENSG00000174233,ENSG00000264201,ENSG00000257660,ENSG00000174243,ENSG00000172602,ENSG00000199394
chr12	48865291	48866213	12:48865291-48866213	ENSG00000257653,ENSG00000174233,ENSG00000264201,ENSG00000257660,ENSG00000174243,ENSG00000172602,ENSG00000199394
chr12	48890782	48891067	12:48890782-48891067	ENSG00000174243,ENSG00000199394,ENSG00000239617,ENSG00000139537
chr12	48904011	48904457	12:48904011-48904457	ENSG00000257653,ENSG00000174243,ENSG00000199394,ENSG00000239617,ENSG00000139537
chr12	48917846	48918485	12:48917846-48918485	ENSG00000257653,ENSG00000264201,ENSG00000239617,ENSG00000139537,ENSG00000134285
chr12	48924662	48925055	12:48924662-48925055	ENSG00000139537,ENSG00000134285
chr12	48925342	48925851	12:48925342-48925851	ENSG00000264201,ENSG00000272822,ENSG00000139537,ENSG00000134285
chr12	48933799	48934313	12:48933799-48934313	ENSG00000264201,ENSG00000272822,ENSG00000139537,ENSG00000134285
chr12	48957155	48957801	12:48957155-48957801	ENSG00000257653,ENSG00000272822,ENSG00000134287,ENSG00000169884,ENSG00000200303,ENSG00000125084,ENSG00000181418,ENSG00000258283,ENSG00000257913
chr12	48969881	48970504	12:48969881-48970504	ENSG00000134287,ENSG00000169884,ENSG00000200303,ENSG00000125084,ENSG00000181418,ENSG00000258283,ENSG00000257913
chr12	48978105	48978394	12:48978105-48978394	ENSG00000169884,ENSG00000200303,ENSG00000125084
chr12	48979535	48980353	12:48979535-48980353	ENSG00000169884,ENSG00000200303,ENSG00000125084
chr12	48981177	48981693	12:48981177-48981693	ENSG00000169884,ENSG00000200303,ENSG00000125084,ENSG00000181418,ENSG00000258283,ENSG00000257913
chr12	48988279	48988478	12:48988279-48988478	ENSG00000200303,ENSG00000125084,ENSG00000181418,ENSG00000258283,ENSG00000257913
chr12	48996885	48997645	12:48996885-48997645	ENSG00000181418,ENSG00000258283,ENSG00000257913,ENSG00000181929
chr12	48998321	48998642	12:48998321-48998642	ENSG00000181418,ENSG00000258283,ENSG00000257913,ENSG00000181929
chr12	49018372	49019138	12:49018372-49019138	ENSG00000181418,ENSG00000258283,ENSG00000257913,ENSG00000181929,ENSG00000288710,ENSG00000167548
chr12	49043781	49044201	12:49043781-49044201	ENSG00000288710,ENSG00000167548
chr12	49056129	49056584	12:49056129-49056584	ENSG00000288710,ENSG00000167548,ENSG00000167550,ENSG00000277672
chr12	49060092	49061055	12:49060092-49061055	ENSG00000167548,ENSG00000167550,ENSG00000277672
chr12	49069649	49070314	12:49069649-49070314	ENSG00000167548,ENSG00000167550,ENSG00000277672,ENSG00000139549,ENSG00000257346,ENSG00000139636,ENSG00000123416,ENSG00000258017,ENSG00000200309
chr12	49088187	49088548	12:49088187-49088548	ENSG00000277672,ENSG00000139549,ENSG00000257346,ENSG00000139636,ENSG00000123416,ENSG00000258017,ENSG00000200309
chr12	49089838	49090445	12:49089838-49090445	ENSG00000277672,ENSG00000139549,ENSG00000257346,ENSG00000139636
chr12	49098143	49098438	12:49098143-49098438	ENSG00000277672,ENSG00000139549,ENSG00000257346,ENSG00000139636
chr12	49110430	49111210	12:49110430-49111210	ENSG00000277672,ENSG00000139549,ENSG00000257346,ENSG00000139636,ENSG00000123416,ENSG00000258017,ENSG00000200309
chr12	49130328	49131933	12:49130328-49131933	ENSG00000139636,ENSG00000123416,ENSG00000258017,ENSG00000200309,ENSG00000167552
chr12	49188233	49189388	12:49188233-49189388	ENSG00000123416,ENSG00000258017,ENSG00000200309,ENSG00000167552,ENSG00000167553,ENSG00000274017
chr12	49201085	49201510	12:49201085-49201510	ENSG00000167552,ENSG00000167553,ENSG00000274017
chr12	49234289	49235391	12:49234289-49235391	ENSG00000123416,ENSG00000258017,ENSG00000200309,ENSG00000167552,ENSG00000167553,ENSG00000274017,ENSG00000258101
chr12	49264967	49265802	12:49264967-49265802	ENSG00000167553,ENSG00000258101,ENSG00000258232
chr12	49296617	49297393	12:49296617-49297393	ENSG00000135406
chr12	49322758	49323456	12:49322758-49323456	ENSG00000258334,ENSG00000135406,ENSG00000135451,ENSG00000186897,ENSG00000178401,ENSG00000257464
chr12	49336960	49337328	12:49336960-49337328	ENSG00000258334,ENSG00000135406,ENSG00000135451,ENSG00000186897,ENSG00000178401,ENSG00000257464
chr12	49342364	49342765	12:49342364-49342765	ENSG00000186897,ENSG00000178401
chr12	49345280	49345511	12:49345280-49345511	ENSG00000178401
chr12	49346905	49347828	12:49346905-49347828	ENSG00000178401
chr12	49366571	49367522	12:49366571-49367522	ENSG00000178401,ENSG00000123352,ENSG00000257464
chr12	49389067	49389421	12:49389067-49389421	ENSG00000123352,ENSG00000257954,ENSG00000257464
chr12	49514129	49514317	12:49514129-49514317	ENSG00000123352,ENSG00000257464
chr12	49537898	49538307	12:49537898-49538307	ENSG00000287537,ENSG00000135519
chr12	49538571	49539441	12:49538571-49539441	ENSG00000257464,ENSG00000287537,ENSG00000135519,ENSG00000187778,ENSG00000257964,ENSG00000135436,ENSG00000199237,ENSG00000258284,ENSG00000257243
chr12	49548810	49549535	12:49548810-49549535	ENSG00000257464,ENSG00000287537,ENSG00000135519,ENSG00000187778,ENSG00000135436,ENSG00000199237,ENSG00000258284,ENSG00000257243
chr12	49553623	49553832	12:49553623-49553832	ENSG00000135519,ENSG00000187778,ENSG00000257964,ENSG00000135436,ENSG00000199237,ENSG00000258284,ENSG00000257243
chr12	49567677	49568597	12:49567677-49568597	ENSG00000257464,ENSG00000187778,ENSG00000110844,ENSG00000257964,ENSG00000135436,ENSG00000199237,ENSG00000258284,ENSG00000257243
chr12	49580655	49580949	12:49580655-49580949	ENSG00000110844,ENSG00000257964,ENSG00000135436,ENSG00000199237,ENSG00000258284,ENSG00000257243
chr12	49622386	49623696	12:49622386-49623696	ENSG00000110844,ENSG00000135436,ENSG00000199237,ENSG00000258284,ENSG00000257243,ENSG00000258104
chr12	49644515	49644945	12:49644515-49644945	ENSG00000110844,ENSG00000135436,ENSG00000257243,ENSG00000161791,ENSG00000139644,ENSG00000257570
chr12	49663001	49663347	12:49663001-49663347	ENSG00000110844,ENSG00000135436,ENSG00000199237,ENSG00000258284,ENSG00000257243,ENSG00000161791,ENSG00000257570
chr12	49670854	49671380	12:49670854-49671380	ENSG00000135436,ENSG00000257243,ENSG00000161791,ENSG00000257570
chr12	49698932	49699453	12:49698932-49699453	ENSG00000161791,ENSG00000257570
chr12	49707029	49707933	12:49707029-49707933	ENSG00000110844,ENSG00000135436,ENSG00000199237,ENSG00000258284,ENSG00000257243,ENSG00000161791,ENSG00000139644,ENSG00000257570
chr12	49741227	49742388	12:49741227-49742388	ENSG00000139644,ENSG00000257730,ENSG00000257253,ENSG00000242041
chr12	49750081	49750648	12:49750081-49750648	ENSG00000139644,ENSG00000257730
chr12	49762512	49763254	12:49762512-49763254	ENSG00000139644,ENSG00000257730,ENSG00000257253,ENSG00000242041
chr12	49820983	49821241	12:49820983-49821241	ENSG00000257730,ENSG00000167566,ENSG00000258057
chr12	49828059	49829004	12:49828059-49829004	ENSG00000257730,ENSG00000167566,ENSG00000258057,ENSG00000186666,ENSG00000257253,ENSG00000242041
chr12	49842565	49843296	12:49842565-49843296	ENSG00000257730,ENSG00000167566,ENSG00000258057,ENSG00000186666,ENSG00000257253,ENSG00000242041,ENSG00000258135
chr12	49903793	49904352	12:49903793-49904352	ENSG00000257253,ENSG00000242041,ENSG00000135472,ENSG00000257771,ENSG00000258135
chr12	49945406	49945800	12:49945406-49945800	ENSG00000257253,ENSG00000242041,ENSG00000257771,ENSG00000258135,ENSG00000167580,ENSG00000257588,ENSG00000257378,ENSG00000161798
chr12	49967092	49967848	12:49967092-49967848	ENSG00000257253,ENSG00000242041,ENSG00000258135,ENSG00000257588,ENSG00000257378,ENSG00000161798,ENSG00000086159,ENSG00000110881
chr12	50025239	50025892	12:50025239-50025892	ENSG00000258135,ENSG00000257378,ENSG00000161800
chr12	50055950	50056213	12:50055950-50056213	ENSG00000257253,ENSG00000242041,ENSG00000086159,ENSG00000110881
chr12	50057298	50057964	12:50057298-50057964	ENSG00000257253,ENSG00000242041,ENSG00000257378,ENSG00000086159,ENSG00000110881
chr12	50070473	50070742	12:50070473-50070742	ENSG00000110881
chr12	50075098	50075621	12:50075098-50075621	ENSG00000110881,ENSG00000066117,ENSG00000167588
chr12	50084740	50085621	12:50084740-50085621	ENSG00000110881,ENSG00000066117,ENSG00000167588,ENSG00000178449,ENSG00000272368
chr12	50088536	50088836	12:50088536-50088836	ENSG00000066117,ENSG00000167588
chr12	50111586	50112510	12:50111586-50112510	ENSG00000066117,ENSG00000167588,ENSG00000178449,ENSG00000272368,ENSG00000139624
chr12	50166994	50167710	12:50166994-50167710	ENSG00000066117,ENSG00000167588,ENSG00000178449,ENSG00000272368,ENSG00000139624
chr12	50187256	50187471	12:50187256-50187471	ENSG00000050405,ENSG00000257298
chr12	50188882	50189407	12:50188882-50189407	ENSG00000050405,ENSG00000257298,ENSG00000221604,ENSG00000212496
chr12	50211955	50212494	12:50211955-50212494	ENSG00000050405,ENSG00000257298,ENSG00000257531,ENSG00000257256,ENSG00000221604,ENSG00000212496
chr12	50220531	50220893	12:50220531-50220893	ENSG00000050405,ENSG00000257531,ENSG00000257256,ENSG00000221604,ENSG00000212496
chr12	50222343	50222756	12:50222343-50222756	ENSG00000050405,ENSG00000257531,ENSG00000257256,ENSG00000221604,ENSG00000212496
chr12	50224491	50224698	12:50224491-50224698	ENSG00000050405,ENSG00000257531,ENSG00000257256,ENSG00000221604,ENSG00000212496
chr12	50283162	50283899	12:50283162-50283899	ENSG00000050405,ENSG00000221604,ENSG00000212496,ENSG00000278842,ENSG00000244266
chr12	50352074	50352285	12:50352074-50352285	ENSG00000185958,ENSG00000244266
chr12	50352516	50353019	12:50352516-50353019	ENSG00000185958,ENSG00000244266
chr12	50353226	50353445	12:50353226-50353445	ENSG00000185958,ENSG00000244266
chr12	50400534	50401343	12:50400534-50401343	ENSG00000185958,ENSG00000244266,ENSG00000161813
chr12	50504699	50505576	12:50504699-50505576	ENSG00000066084,ENSG00000207136,ENSG00000200183,ENSG00000200428
chr12	50507914	50508358	12:50507914-50508358	ENSG00000066084,ENSG00000207136,ENSG00000200183,ENSG00000200428
chr12	50517654	50518025	12:50517654-50518025	ENSG00000066084,ENSG00000207136,ENSG00000200183,ENSG00000200428
chr12	50520404	50520879	12:50520404-50520879	ENSG00000066084,ENSG00000200183,ENSG00000200428
chr12	50532652	50533407	12:50532652-50533407	ENSG00000066084,ENSG00000200183,ENSG00000200428
chr12	50597588	50597961	12:50597588-50597961	ENSG00000066084,ENSG00000200183
chr12	50624854	50625488	12:50624854-50625488	ENSG00000066084,ENSG00000207136,ENSG00000200183,ENSG00000200428
chr12	50763550	50765494	12:50763550-50765494	ENSG00000200428,ENSG00000271018,ENSG00000123268,ENSG00000271490,ENSG00000271621,ENSG00000185432,ENSG00000274156,ENSG00000199740,ENSG00000271596,ENSG00000214511,ENSG00000274797
chr12	50825238	50825638	12:50825238-50825638	ENSG00000200428,ENSG00000271490,ENSG00000243075,ENSG00000186452,ENSG00000271621,ENSG00000185432,ENSG00000274156,ENSG00000199740,ENSG00000271596,ENSG00000214511,ENSG00000274797,ENSG00000199903,ENSG00000244540
chr12	50987059	50987309	12:50987059-50987309	ENSG00000271490,ENSG00000243075,ENSG00000186452,ENSG00000271621,ENSG00000185432,ENSG00000274156,ENSG00000199740,ENSG00000271596,ENSG00000214511,ENSG00000274797,ENSG00000110911
chr12	51009135	51009548	12:51009135-51009548	ENSG00000271490,ENSG00000243075,ENSG00000186452,ENSG00000271621,ENSG00000185432,ENSG00000274156,ENSG00000199740,ENSG00000271596,ENSG00000214511,ENSG00000274797,ENSG00000110911,ENSG00000272028,ENSG00000199903,ENSG00000257246
chr12	51025776	51026739	12:51025776-51026739	ENSG00000271490,ENSG00000243075,ENSG00000186452,ENSG00000271621,ENSG00000185432,ENSG00000274156,ENSG00000199740,ENSG00000271596,ENSG00000214511,ENSG00000274797,ENSG00000110911,ENSG00000199903,ENSG00000050426
chr12	51047694	51048401	12:51047694-51048401	ENSG00000271490,ENSG00000243075,ENSG00000186452,ENSG00000271621,ENSG00000185432,ENSG00000274156,ENSG00000199740,ENSG00000271596,ENSG00000214511,ENSG00000274797,ENSG00000110911,ENSG00000199903,ENSG00000050426,ENSG00000244540,ENSG00000257246
chr12	51076379	51076771	12:51076379-51076771	ENSG00000110925,ENSG00000244540,ENSG00000257246
chr12	51083309	51083874	12:51083309-51083874	ENSG00000271490,ENSG00000271621,ENSG00000185432,ENSG00000274156,ENSG00000199740,ENSG00000271596,ENSG00000199903,ENSG00000050426,ENSG00000110925,ENSG00000244540,ENSG00000257246,ENSG00000200953,ENSG00000199824
chr12	51172431	51173456	12:51172431-51173456	ENSG00000185432,ENSG00000274156,ENSG00000199740,ENSG00000271596,ENSG00000135457,ENSG00000244540,ENSG00000257246,ENSG00000200953,ENSG00000199824,ENSG00000184271,ENSG00000278126,ENSG00000183283
chr12	51202758	51203023	12:51202758-51203023	ENSG00000244540,ENSG00000257246,ENSG00000200953,ENSG00000184271,ENSG00000278126
chr12	51217475	51218548	12:51217475-51218548	ENSG00000244540,ENSG00000257246,ENSG00000200953,ENSG00000199824,ENSG00000184271,ENSG00000278126,ENSG00000183283
chr12	51238077	51238420	12:51238077-51238420	ENSG00000183283
chr12	51238624	51239419	12:51238624-51239419	ENSG00000244540,ENSG00000257246,ENSG00000200953,ENSG00000184271,ENSG00000183283
chr12	51246306	51246582	12:51246306-51246582	ENSG00000244540,ENSG00000257246,ENSG00000183283
chr12	51265097	51265294	12:51265097-51265294	ENSG00000170545
chr12	51269575	51270865	12:51269575-51270865	ENSG00000170545
chr12	51318943	51319347	12:51318943-51319347	ENSG00000244540,ENSG00000257246,ENSG00000110934
chr12	51323218	51324479	12:51323218-51324479	ENSG00000110934
chr12	51329820	51330103	12:51329820-51330103	ENSG00000110934
chr12	51341302	51341637	12:51341302-51341637	ENSG00000244540,ENSG00000257246,ENSG00000170545,ENSG00000139610
chr12	51368884	51369466	12:51368884-51369466	ENSG00000271621,ENSG00000274156,ENSG00000199740,ENSG00000271596,ENSG00000244540,ENSG00000257246,ENSG00000139610,ENSG00000139629,ENSG00000050438,ENSG00000257851
chr12	51383523	51383807	12:51383523-51383807	ENSG00000139629,ENSG00000050438
chr12	51391294	51392001	12:51391294-51392001	ENSG00000139629,ENSG00000050438
chr12	51394186	51394514	12:51394186-51394514	ENSG00000139629,ENSG00000050438
chr12	51424634	51425297	12:51424634-51425297	ENSG00000050438,ENSG00000271065,ENSG00000257851
chr12	51483008	51483619	12:51483008-51483619	ENSG00000050438,ENSG00000257851
chr12	51484200	51484477	12:51484200-51484477	-
chr12	51568119	51568304	12:51568119-51568304	ENSG00000196876,ENSG00000257851
chr12	51590540	51591680	12:51590540-51591680	ENSG00000196876,ENSG00000257851
chr12	51814013	51814937	12:51814013-51814937	ENSG00000257851,ENSG00000260122,ENSG00000284730,ENSG00000260473,ENSG00000261586
chr12	51820553	51821855	12:51820553-51821855	ENSG00000257851,ENSG00000260122,ENSG00000284730,ENSG00000260473,ENSG00000261586,ENSG00000261308,ENSG00000259887
chr12	51828065	51828300	12:51828065-51828300	ENSG00000257851,ENSG00000260473
chr12	51847034	51847656	12:51847034-51847656	ENSG00000257851,ENSG00000261308,ENSG00000259887
chr12	51863745	51864382	12:51863745-51864382	ENSG00000257851,ENSG00000261308,ENSG00000259887,ENSG00000258021,ENSG00000139567
chr12	51885957	51886478	12:51885957-51886478	ENSG00000257851,ENSG00000167612,ENSG00000258021,ENSG00000139567
chr12	51951134	51951981	12:51951134-51951981	ENSG00000257851,ENSG00000258021,ENSG00000139567,ENSG00000135503
chr12	51970991	51971408	12:51970991-51971408	ENSG00000258021,ENSG00000139567,ENSG00000135503
chr12	51972820	51973213	12:51972820-51973213	ENSG00000258021,ENSG00000139567,ENSG00000135503
chr12	51980227	51980758	12:51980227-51980758	ENSG00000258021,ENSG00000139567,ENSG00000135503,ENSG00000206992,ENSG00000284791,ENSG00000257989
chr12	51993064	51993375	12:51993064-51993375	ENSG00000258021,ENSG00000139567,ENSG00000206992,ENSG00000161835,ENSG00000257663,ENSG00000284791,ENSG00000257542,ENSG00000257989
chr12	52006593	52008054	12:52006593-52008054	ENSG00000161835,ENSG00000257663,ENSG00000284791,ENSG00000257542
chr12	52020828	52021128	12:52020828-52021128	ENSG00000161835,ENSG00000257663,ENSG00000284791,ENSG00000257542
chr12	52023080	52024116	12:52023080-52024116	ENSG00000161835,ENSG00000123358,ENSG00000257663,ENSG00000284791,ENSG00000257542
chr12	52025503	52026069	12:52025503-52026069	ENSG00000123395,ENSG00000257663,ENSG00000284791,ENSG00000257542,ENSG00000257989
chr12	52032792	52033326	12:52032792-52033326	ENSG00000123358,ENSG00000123395,ENSG00000257663,ENSG00000284791,ENSG00000257542,ENSG00000257989
chr12	52036820	52037334	12:52036820-52037334	ENSG00000123358,ENSG00000257663,ENSG00000284791,ENSG00000257542
chr12	52050785	52051751	12:52050785-52051751	ENSG00000123358,ENSG00000259884,ENSG00000123395,ENSG00000257663,ENSG00000284791,ENSG00000257542,ENSG00000257989
chr12	52069222	52070364	12:52069222-52070364	ENSG00000123358,ENSG00000259884,ENSG00000123395,ENSG00000257663,ENSG00000284791,ENSG00000257542,ENSG00000257989
chr12	52116480	52116819	12:52116480-52116819	ENSG00000257663,ENSG00000284791,ENSG00000257542,ENSG00000257989,ENSG00000167767,ENSG00000284883
chr12	52139602	52139913	12:52139602-52139913	ENSG00000257989,ENSG00000167767,ENSG00000135477
chr12	52151992	52152536	12:52151992-52152536	ENSG00000258279,ENSG00000167767,ENSG00000257137,ENSG00000257649,ENSG00000135477,ENSG00000284883,ENSG00000257830,ENSG00000285102,ENSG00000205426,ENSG00000161849,ENSG00000258253,ENSG00000185479,ENSG00000205420,ENSG00000186081
chr12	52155350	52155754	12:52155350-52155754	ENSG00000258279,ENSG00000167767,ENSG00000257137,ENSG00000257649,ENSG00000135477,ENSG00000284883,ENSG00000257830,ENSG00000285102,ENSG00000205426
chr12	52163846	52164134	12:52163846-52164134	ENSG00000258279,ENSG00000167767,ENSG00000257137,ENSG00000257649,ENSG00000135477,ENSG00000284883,ENSG00000257830,ENSG00000285102,ENSG00000205426
chr12	52213718	52213931	12:52213718-52213931	ENSG00000258279,ENSG00000167767,ENSG00000257137,ENSG00000257649,ENSG00000284883
chr12	52244142	52244558	12:52244142-52244558	ENSG00000167767,ENSG00000257649,ENSG00000135480,ENSG00000257671,ENSG00000170442,ENSG00000135477,ENSG00000284883,ENSG00000257830,ENSG00000285102,ENSG00000205426
chr12	52308468	52308680	12:52308468-52308680	ENSG00000257649,ENSG00000170442,ENSG00000135477,ENSG00000284883,ENSG00000257830,ENSG00000285102,ENSG00000205426,ENSG00000287051,ENSG00000257829
chr12	52327429	52327952	12:52327429-52327952	ENSG00000258279,ENSG00000167767,ENSG00000257137,ENSG00000257649,ENSG00000170442,ENSG00000135477,ENSG00000284883,ENSG00000257830,ENSG00000285102,ENSG00000205426,ENSG00000287051,ENSG00000257829,ENSG00000170523,ENSG00000274928,ENSG00000161849,ENSG00000258253,ENSG00000161850,ENSG00000257500,ENSG00000257844,ENSG00000170454,ENSG00000185479,ENSG00000170465,ENSG00000205420,ENSG00000186081,ENSG00000170477,ENSG00000185640
chr12	52351714	52352165	12:52351714-52352165	ENSG00000167767,ENSG00000257649,ENSG00000135477,ENSG00000284883,ENSG00000257830,ENSG00000285102,ENSG00000205426,ENSG00000274928,ENSG00000135443,ENSG00000161849,ENSG00000258253,ENSG00000161850,ENSG00000257500,ENSG00000257844,ENSG00000170454,ENSG00000185479,ENSG00000170465,ENSG00000205420,ENSG00000186081,ENSG00000257125,ENSG00000258071,ENSG00000185069,ENSG00000257404,ENSG00000186442,ENSG00000170477,ENSG00000185640,ENSG00000257389,ENSG00000170423
chr12	52358655	52359110	12:52358655-52359110	ENSG00000257649,ENSG00000135477,ENSG00000284883,ENSG00000257830,ENSG00000285102,ENSG00000205426,ENSG00000274928,ENSG00000135443,ENSG00000161849,ENSG00000258253,ENSG00000161850,ENSG00000257500,ENSG00000257844,ENSG00000170454,ENSG00000185479,ENSG00000170465,ENSG00000205420,ENSG00000186081,ENSG00000170477,ENSG00000257389,ENSG00000170423
chr12	52559460	52559744	12:52559460-52559744	ENSG00000161850,ENSG00000257500,ENSG00000257844,ENSG00000170454,ENSG00000185479,ENSG00000170465,ENSG00000205420,ENSG00000186081,ENSG00000139648,ENSG00000170484,ENSG00000185640,ENSG00000257389
chr12	52566790	52567278	12:52566790-52567278	ENSG00000161849,ENSG00000258253,ENSG00000161850,ENSG00000257500,ENSG00000257844,ENSG00000170454,ENSG00000185479,ENSG00000170465,ENSG00000205420,ENSG00000186081,ENSG00000139648,ENSG00000170484,ENSG00000170486,ENSG00000258036,ENSG00000258071,ENSG00000185069,ENSG00000257404,ENSG00000186442,ENSG00000170477,ENSG00000185640,ENSG00000257389,ENSG00000170423
chr12	52582970	52583228	12:52582970-52583228	ENSG00000186081
chr12	52585925	52586553	12:52585925-52586553	ENSG00000161849,ENSG00000258253,ENSG00000161850,ENSG00000257500,ENSG00000257844,ENSG00000170454,ENSG00000185479,ENSG00000170465,ENSG00000205420,ENSG00000186081,ENSG00000170484,ENSG00000170486,ENSG00000257495,ENSG00000257402,ENSG00000258036,ENSG00000257616,ENSG00000257343,ENSG00000257675,ENSG00000257125,ENSG00000258071,ENSG00000185069,ENSG00000257404,ENSG00000186442,ENSG00000170477,ENSG00000185640,ENSG00000257389,ENSG00000170423
chr12	52610394	52610866	12:52610394-52610866	ENSG00000170454,ENSG00000170465,ENSG00000186081,ENSG00000170486,ENSG00000257495,ENSG00000186049,ENSG00000258036,ENSG00000257616,ENSG00000257343,ENSG00000257675,ENSG00000257125,ENSG00000258071,ENSG00000185069,ENSG00000257404,ENSG00000186442,ENSG00000170477,ENSG00000185640,ENSG00000257389,ENSG00000170423
chr12	52615239	52615530	12:52615239-52615530	ENSG00000170465,ENSG00000170486,ENSG00000257495,ENSG00000186049,ENSG00000258036,ENSG00000257125,ENSG00000258071,ENSG00000185069,ENSG00000257404,ENSG00000186442,ENSG00000185640,ENSG00000257389
chr12	52633444	52633875	12:52633444-52633875	ENSG00000161850,ENSG00000257500,ENSG00000257844,ENSG00000170454,ENSG00000185479,ENSG00000170465,ENSG00000205420,ENSG00000186081,ENSG00000170486,ENSG00000257495,ENSG00000186049,ENSG00000258120,ENSG00000257402,ENSG00000258036,ENSG00000257616,ENSG00000257343,ENSG00000257675,ENSG00000257125,ENSG00000258071,ENSG00000185069,ENSG00000257404,ENSG00000186442,ENSG00000170477,ENSG00000185640,ENSG00000257389,ENSG00000170423
chr12	52645365	52645982	12:52645365-52645982	ENSG00000161849,ENSG00000258253,ENSG00000161850,ENSG00000257500,ENSG00000257844,ENSG00000170454,ENSG00000185479,ENSG00000170465,ENSG00000205420,ENSG00000186081,ENSG00000170486,ENSG00000257495,ENSG00000258120,ENSG00000172867,ENSG00000257402,ENSG00000258036,ENSG00000257616,ENSG00000257343,ENSG00000257675,ENSG00000257125,ENSG00000258071,ENSG00000185069,ENSG00000257404,ENSG00000186442,ENSG00000170477,ENSG00000185640,ENSG00000257389,ENSG00000170423
chr12	52681443	52681922	12:52681443-52681922	ENSG00000161849,ENSG00000161850,ENSG00000257500,ENSG00000257844,ENSG00000170454,ENSG00000185479,ENSG00000170465,ENSG00000205420,ENSG00000186081,ENSG00000167768,ENSG00000189182,ENSG00000257700,ENSG00000257402,ENSG00000258036,ENSG00000257616,ENSG00000257343,ENSG00000257675,ENSG00000257125,ENSG00000258071,ENSG00000185069,ENSG00000257404,ENSG00000186442,ENSG00000170477,ENSG00000185640,ENSG00000257389,ENSG00000170423
chr12	52691087	52691706	12:52691087-52691706	ENSG00000161849,ENSG00000257844,ENSG00000170454,ENSG00000185479,ENSG00000170465,ENSG00000205420,ENSG00000167768,ENSG00000189182,ENSG00000257700,ENSG00000257402,ENSG00000258036,ENSG00000257616,ENSG00000257343,ENSG00000257675,ENSG00000257125,ENSG00000258071,ENSG00000185069,ENSG00000257404,ENSG00000186442,ENSG00000170477,ENSG00000185640,ENSG00000257389,ENSG00000170423
chr12	52714141	52714574	12:52714141-52714574	ENSG00000189182,ENSG00000257402,ENSG00000258036,ENSG00000257616,ENSG00000257343,ENSG00000257675,ENSG00000257125,ENSG00000258071,ENSG00000185069,ENSG00000257404,ENSG00000186442,ENSG00000170477,ENSG00000185640,ENSG00000257389
chr12	52867625	52867880	12:52867625-52867880	ENSG00000161849,ENSG00000258253,ENSG00000161850,ENSG00000257500,ENSG00000205420,ENSG00000258071,ENSG00000185069,ENSG00000257404,ENSG00000186442,ENSG00000170477,ENSG00000185640,ENSG00000257389,ENSG00000170423
chr12	52870376	52870735	12:52870376-52870735	ENSG00000161849,ENSG00000258253,ENSG00000161850,ENSG00000257500,ENSG00000257844,ENSG00000170454,ENSG00000185479,ENSG00000170465,ENSG00000186081,ENSG00000257343,ENSG00000257675,ENSG00000258071,ENSG00000185069,ENSG00000257404,ENSG00000186442,ENSG00000170477,ENSG00000185640,ENSG00000257389,ENSG00000170423,ENSG00000241146
chr12	52873847	52874515	12:52873847-52874515	ENSG00000161849,ENSG00000258253,ENSG00000161850,ENSG00000257500,ENSG00000257844,ENSG00000170454,ENSG00000185479,ENSG00000170465,ENSG00000186081,ENSG00000257343,ENSG00000257675,ENSG00000258071,ENSG00000185069,ENSG00000257404,ENSG00000186442,ENSG00000170477,ENSG00000185640,ENSG00000257389,ENSG00000170423,ENSG00000241146
chr12	52879398	52880148	12:52879398-52880148	ENSG00000167767,ENSG00000284883,ENSG00000257830,ENSG00000285102,ENSG00000161849,ENSG00000258253,ENSG00000161850,ENSG00000257500,ENSG00000257844,ENSG00000170454,ENSG00000185479,ENSG00000170465,ENSG00000205420,ENSG00000186081,ENSG00000258036,ENSG00000257343,ENSG00000257675,ENSG00000257125,ENSG00000258071,ENSG00000185069,ENSG00000257404,ENSG00000186442,ENSG00000170477,ENSG00000185640,ENSG00000257389,ENSG00000170423,ENSG00000241146
chr12	52903332	52903741	12:52903332-52903741	ENSG00000241146,ENSG00000170421
chr12	52948621	52949248	12:52948621-52949248	ENSG00000170421,ENSG00000111057
chr12	52980781	52981296	12:52980781-52981296	ENSG00000161849,ENSG00000258253,ENSG00000186442,ENSG00000170477,ENSG00000257389,ENSG00000241146
chr12	53005915	53006524	12:53005915-53006524	ENSG00000063046,ENSG00000257475
chr12	53038677	53039077	12:53038677-53039077	ENSG00000063046,ENSG00000257337,ENSG00000111077,ENSG00000278108
chr12	53046751	53047876	12:53046751-53047876	ENSG00000257337,ENSG00000111077,ENSG00000278108
chr12	53053791	53054755	12:53053791-53054755	ENSG00000257337,ENSG00000111077,ENSG00000278108
chr12	53078894	53079886	12:53078894-53079886	ENSG00000111077,ENSG00000278108,ENSG00000167778,ENSG00000167779,ENSG00000167780,ENSG00000258074,ENSG00000238669,ENSG00000258016
chr12	53097641	53098251	12:53097641-53098251	ENSG00000111077,ENSG00000278108,ENSG00000167778,ENSG00000167779,ENSG00000167780,ENSG00000258074,ENSG00000238669,ENSG00000258016
chr12	53099418	53099660	12:53099418-53099660	ENSG00000167778,ENSG00000167779,ENSG00000167780,ENSG00000258074,ENSG00000258016
chr12	53102991	53103337	12:53102991-53103337	ENSG00000278108,ENSG00000167779,ENSG00000167780,ENSG00000258074,ENSG00000238669,ENSG00000258016
chr12	53103967	53104336	12:53103967-53104336	ENSG00000278108,ENSG00000167779,ENSG00000167780,ENSG00000258074,ENSG00000238669,ENSG00000258016
chr12	53159262	53159661	12:53159262-53159661	ENSG00000258074,ENSG00000238669,ENSG00000258016,ENSG00000257790,ENSG00000139631,ENSG00000257808
chr12	53180258	53181332	12:53180258-53181332	ENSG00000258074,ENSG00000238669,ENSG00000258016,ENSG00000139631,ENSG00000257808,ENSG00000139651,ENSG00000139626
chr12	53190080	53190539	12:53190080-53190539	ENSG00000258074,ENSG00000238669,ENSG00000258016,ENSG00000139631,ENSG00000257808,ENSG00000139651,ENSG00000139626
chr12	53200820	53201281	12:53200820-53201281	ENSG00000258074,ENSG00000139626
chr12	53205831	53206172	12:53205831-53206172	ENSG00000139626
chr12	53207015	53207428	12:53207015-53207428	ENSG00000258074,ENSG00000238669,ENSG00000258016,ENSG00000139631,ENSG00000139626,ENSG00000172819
chr12	53219821	53221863	12:53219821-53221863	ENSG00000172819,ENSG00000283536,ENSG00000182544
chr12	53232272	53233035	12:53232272-53233035	ENSG00000172819,ENSG00000283536
chr12	53236313	53236766	12:53236313-53236766	ENSG00000172819,ENSG00000283536
chr12	53251612	53252356	12:53251612-53252356	ENSG00000172819,ENSG00000283536,ENSG00000182544,ENSG00000135476
chr12	53267825	53268630	12:53267825-53268630	ENSG00000258074,ENSG00000238669,ENSG00000258016,ENSG00000172819,ENSG00000283536,ENSG00000182544,ENSG00000135476,ENSG00000123349,ENSG00000288663,ENSG00000139637
chr12	53287710	53288067	12:53287710-53288067	ENSG00000135476,ENSG00000123349,ENSG00000288663,ENSG00000139637
chr12	53295185	53295766	12:53295185-53295766	ENSG00000123349,ENSG00000288663,ENSG00000257605,ENSG00000139637,ENSG00000094914
chr12	53299475	53300124	12:53299475-53300124	ENSG00000123349,ENSG00000288663,ENSG00000257605,ENSG00000139637,ENSG00000094914
chr12	53321247	53321732	12:53321247-53321732	ENSG00000123349,ENSG00000288663,ENSG00000257605,ENSG00000139637,ENSG00000094914,ENSG00000170374
chr12	53324194	53325202	12:53324194-53325202	ENSG00000123349,ENSG00000288663,ENSG00000139637,ENSG00000094914
chr12	53343929	53344205	12:53343929-53344205	ENSG00000170374
chr12	53344805	53345486	12:53344805-53345486	ENSG00000094914,ENSG00000170374,ENSG00000135409
chr12	53352723	53353034	12:53352723-53353034	ENSG00000094914,ENSG00000170374,ENSG00000185591,ENSG00000135409,ENSG00000139574,ENSG00000257550
chr12	53370825	53371594	12:53370825-53371594	ENSG00000094914,ENSG00000185591,ENSG00000135409,ENSG00000282977,ENSG00000273658
chr12	53379415	53380688	12:53379415-53380688	ENSG00000185591
chr12	53413098	53413308	12:53413098-53413308	-
chr12	53421484	53421820	12:53421484-53421820	ENSG00000094914,ENSG00000170374,ENSG00000185591,ENSG00000135409
chr12	53441250	53442148	12:53441250-53442148	ENSG00000205352,ENSG00000257379,ENSG00000197111,ENSG00000282977,ENSG00000273658
chr12	53451685	53452244	12:53451685-53452244	ENSG00000205352,ENSG00000257379,ENSG00000197111,ENSG00000282977,ENSG00000273658,ENSG00000270175,ENSG00000139546
chr12	53452481	53452815	12:53452481-53452815	ENSG00000205352,ENSG00000257379,ENSG00000197111,ENSG00000282977,ENSG00000273658
chr12	53481983	53482250	12:53481983-53482250	ENSG00000282977,ENSG00000273658,ENSG00000139625
chr12	53492852	53493472	12:53492852-53493472	ENSG00000197111,ENSG00000282977,ENSG00000273658,ENSG00000139625,ENSG00000270175,ENSG00000139546
chr12	53499555	53499786	12:53499555-53499786	ENSG00000139625,ENSG00000270175,ENSG00000139546
chr12	53500574	53501701	12:53500574-53501701	ENSG00000282977,ENSG00000273658,ENSG00000139625,ENSG00000270175,ENSG00000139546,ENSG00000139574,ENSG00000257550
chr12	53508493	53508964	12:53508493-53508964	ENSG00000282977,ENSG00000273658,ENSG00000139625,ENSG00000270175,ENSG00000139546,ENSG00000139574,ENSG00000257550,ENSG00000285692
chr12	53543584	53543914	12:53543584-53543914	ENSG00000170653,ENSG00000285692,ENSG00000275488,ENSG00000135390,ENSG00000253053
chr12	53564363	53564722	12:53564363-53564722	ENSG00000285692,ENSG00000275488
chr12	53625955	53626699	12:53625955-53626699	ENSG00000267281,ENSG00000170653,ENSG00000285692,ENSG00000275488,ENSG00000135390,ENSG00000213470
chr12	53675819	53676342	12:53675819-53676342	ENSG00000267281,ENSG00000170653,ENSG00000285692,ENSG00000275488,ENSG00000135390,ENSG00000253053
chr12	53701710	53702114	12:53701710-53702114	ENSG00000012822,ENSG00000286069,ENSG00000260030,ENSG00000253053,ENSG00000249641,ENSG00000123364,ENSG00000123407,ENSG00000228630,ENSG00000275589,ENSG00000277994,ENSG00000274817,ENSG00000277129
chr12	53727411	53727997	12:53727411-53727997	ENSG00000012822,ENSG00000286069,ENSG00000253053,ENSG00000249641,ENSG00000123364,ENSG00000123407
chr12	53738502	53739050	12:53738502-53739050	ENSG00000012822,ENSG00000286069,ENSG00000253053
chr12	53739388	53739698	12:53739388-53739698	ENSG00000012822,ENSG00000286069
chr12	53746558	53747056	12:53746558-53747056	ENSG00000286069,ENSG00000260492,ENSG00000260030,ENSG00000253053
chr12	53751086	53751937	12:53751086-53751937	ENSG00000286069,ENSG00000260492,ENSG00000260030,ENSG00000253053
chr12	53757148	53757528	12:53757148-53757528	ENSG00000286069,ENSG00000260492,ENSG00000260030,ENSG00000253053,ENSG00000249641,ENSG00000123364,ENSG00000123407,ENSG00000228630,ENSG00000275589,ENSG00000277994,ENSG00000274817,ENSG00000277129,ENSG00000123388
chr12	53995799	53996219	12:53995799-53996219	ENSG00000249641,ENSG00000123364,ENSG00000123407,ENSG00000228630,ENSG00000275589,ENSG00000277994,ENSG00000274817,ENSG00000277129,ENSG00000123388,ENSG00000251151,ENSG00000180818,ENSG00000273049,ENSG00000197757,ENSG00000207924,ENSG00000250133,ENSG00000180806,ENSG00000250451,ENSG00000037965,ENSG00000172789,ENSG00000207571
chr12	54005890	54006392	12:54005890-54006392	ENSG00000249641,ENSG00000123364,ENSG00000123407,ENSG00000228630,ENSG00000275589,ENSG00000277994,ENSG00000274817,ENSG00000277129,ENSG00000123388,ENSG00000251151,ENSG00000180818,ENSG00000273049,ENSG00000197757,ENSG00000207924,ENSG00000250133,ENSG00000180806,ENSG00000250451,ENSG00000037965,ENSG00000198353,ENSG00000273046,ENSG00000260597,ENSG00000172789,ENSG00000207571,ENSG00000248265,ENSG00000250432,ENSG00000250742,ENSG00000260470,ENSG00000257534,ENSG00000248576
chr12	54008998	54009449	12:54008998-54009449	ENSG00000249641,ENSG00000123364,ENSG00000123407,ENSG00000228630,ENSG00000275589,ENSG00000277994,ENSG00000274817,ENSG00000277129,ENSG00000123388,ENSG00000251151,ENSG00000180818,ENSG00000273049,ENSG00000197757,ENSG00000207924,ENSG00000250133,ENSG00000180806,ENSG00000250451,ENSG00000037965,ENSG00000198353,ENSG00000273046,ENSG00000260597,ENSG00000172789,ENSG00000207571,ENSG00000248265,ENSG00000250432,ENSG00000250742,ENSG00000260470
chr12	54017773	54018299	12:54017773-54018299	ENSG00000249641,ENSG00000123364,ENSG00000123407,ENSG00000228630,ENSG00000275589,ENSG00000277994,ENSG00000274817,ENSG00000277129,ENSG00000123388,ENSG00000251151,ENSG00000180818,ENSG00000273049,ENSG00000197757,ENSG00000207924,ENSG00000250133,ENSG00000180806,ENSG00000250451,ENSG00000037965,ENSG00000198353,ENSG00000273046,ENSG00000260597,ENSG00000172789,ENSG00000207571,ENSG00000248265,ENSG00000250432,ENSG00000250742,ENSG00000260470,ENSG00000257534,ENSG00000248576
chr12	54081105	54081815	12:54081105-54081815	ENSG00000249641,ENSG00000123364,ENSG00000123407,ENSG00000228630,ENSG00000275589,ENSG00000277994,ENSG00000274817,ENSG00000277129,ENSG00000123388,ENSG00000198353,ENSG00000172789,ENSG00000207571,ENSG00000248265,ENSG00000250654,ENSG00000249388,ENSG00000250432,ENSG00000202146,ENSG00000250742,ENSG00000260470,ENSG00000257534,ENSG00000248576
chr12	54082517	54082774	12:54082517-54082774	ENSG00000172789,ENSG00000207571,ENSG00000248265,ENSG00000250654,ENSG00000249388,ENSG00000250432,ENSG00000250742,ENSG00000260470,ENSG00000257534,ENSG00000248576
chr12	54090389	54090589	12:54090389-54090589	ENSG00000123407,ENSG00000277994,ENSG00000274817,ENSG00000277129,ENSG00000248265,ENSG00000250654,ENSG00000249388,ENSG00000250432,ENSG00000202146,ENSG00000250742,ENSG00000260470,ENSG00000257534,ENSG00000248576
chr12	54173234	54173492	12:54173234-54173492	ENSG00000172789,ENSG00000207571,ENSG00000248265,ENSG00000250432,ENSG00000123415,ENSG00000250742,ENSG00000260470,ENSG00000257534,ENSG00000248576
chr12	54188802	54189340	12:54188802-54189340	ENSG00000249641,ENSG00000123364,ENSG00000123407,ENSG00000228630,ENSG00000275589,ENSG00000277994,ENSG00000274817,ENSG00000277129,ENSG00000123388,ENSG00000251151,ENSG00000180818,ENSG00000273049,ENSG00000198353,ENSG00000172789,ENSG00000207571,ENSG00000248265,ENSG00000250432,ENSG00000123415,ENSG00000250742,ENSG00000260470,ENSG00000257534,ENSG00000248576
chr12	54191516	54191957	12:54191516-54191957	ENSG00000037965,ENSG00000172789,ENSG00000207571,ENSG00000250432,ENSG00000123415,ENSG00000250742,ENSG00000260470,ENSG00000257534,ENSG00000248576
chr12	54214647	54215306	12:54214647-54215306	ENSG00000253053,ENSG00000249641,ENSG00000123364,ENSG00000123407,ENSG00000228630,ENSG00000275589,ENSG00000277994,ENSG00000274817,ENSG00000277129,ENSG00000123388,ENSG00000251151,ENSG00000180818,ENSG00000273049,ENSG00000197757,ENSG00000207924,ENSG00000250133,ENSG00000180806,ENSG00000250451,ENSG00000037965,ENSG00000198353,ENSG00000172789,ENSG00000207571,ENSG00000248265,ENSG00000250432,ENSG00000250742,ENSG00000260470,ENSG00000257534,ENSG00000248576,ENSG00000094916,ENSG00000283803,ENSG00000241785,ENSG00000257596
chr12	54216826	54217190	12:54216826-54217190	ENSG00000123407,ENSG00000228630,ENSG00000275589,ENSG00000277994,ENSG00000274817,ENSG00000277129,ENSG00000123388,ENSG00000251151,ENSG00000180818,ENSG00000273049,ENSG00000172789,ENSG00000207571,ENSG00000094916,ENSG00000283803,ENSG00000241785,ENSG00000257596,ENSG00000258344
chr12	54279652	54281149	12:54279652-54281149	ENSG00000094916,ENSG00000283803,ENSG00000241785,ENSG00000257596,ENSG00000258344,ENSG00000135486,ENSG00000207381
chr12	54294171	54294649	12:54294171-54294649	ENSG00000094916,ENSG00000241785,ENSG00000257596,ENSG00000258344,ENSG00000135486,ENSG00000123405,ENSG00000207381
chr12	54300902	54301187	12:54300902-54301187	ENSG00000094916,ENSG00000283803,ENSG00000241785,ENSG00000257596,ENSG00000135486,ENSG00000123405,ENSG00000111481,ENSG00000207381
chr12	54304391	54304579	12:54304391-54304579	ENSG00000257596,ENSG00000123405,ENSG00000111481,ENSG00000207381
chr12	54324627	54325378	12:54324627-54325378	ENSG00000094916,ENSG00000283803,ENSG00000241785,ENSG00000257596,ENSG00000258344,ENSG00000135486,ENSG00000123405,ENSG00000111481,ENSG00000207381,ENSG00000199122,ENSG00000264028
chr12	54352209	54352442	12:54352209-54352442	ENSG00000283803,ENSG00000241785,ENSG00000257596,ENSG00000207381,ENSG00000199122,ENSG00000264028,ENSG00000258137,ENSG00000258086
chr12	54358975	54359687	12:54358975-54359687	ENSG00000094916,ENSG00000283803,ENSG00000241785,ENSG00000257596,ENSG00000258344,ENSG00000135486,ENSG00000123405,ENSG00000111481,ENSG00000207381,ENSG00000199122,ENSG00000264028,ENSG00000258137,ENSG00000258086,ENSG00000139572
chr12	54368447	54369122	12:54368447-54369122	ENSG00000094916,ENSG00000283803,ENSG00000241785,ENSG00000257596,ENSG00000258344,ENSG00000135486,ENSG00000207381,ENSG00000199122,ENSG00000264028,ENSG00000139572,ENSG00000161642
chr12	54379683	54380066	12:54379683-54380066	ENSG00000094916,ENSG00000283803,ENSG00000241785,ENSG00000257596,ENSG00000258344,ENSG00000207381,ENSG00000199122,ENSG00000264028,ENSG00000161642
chr12	54391168	54391578	12:54391168-54391578	ENSG00000161642,ENSG00000161638,ENSG00000257477,ENSG00000170627
chr12	54399403	54399724	12:54399403-54399724	ENSG00000283803,ENSG00000161642,ENSG00000161638,ENSG00000257477,ENSG00000170627
chr12	54404545	54404813	12:54404545-54404813	ENSG00000161638,ENSG00000257477
chr12	54413394	54413756	12:54413394-54413756	ENSG00000258137,ENSG00000161638,ENSG00000257477,ENSG00000170627
chr12	54415323	54415586	12:54415323-54415586	ENSG00000258137,ENSG00000161638,ENSG00000257477
chr12	54419082	54419390	12:54419082-54419390	ENSG00000258137,ENSG00000161638,ENSG00000257477
chr12	54439609	54440030	12:54439609-54440030	ENSG00000161638,ENSG00000257477,ENSG00000170627
chr12	54497477	54497862	12:54497477-54497862	ENSG00000253053,ENSG00000170627,ENSG00000123338,ENSG00000135413,ENSG00000161634
chr12	54549260	54550474	12:54549260-54550474	ENSG00000170627,ENSG00000257824,ENSG00000123360
chr12	54560308	54560969	12:54560308-54560969	ENSG00000249641,ENSG00000123364,ENSG00000170627,ENSG00000257824,ENSG00000123360,ENSG00000135447,ENSG00000257780,ENSG00000135413,ENSG00000161634,ENSG00000257634
chr12	54579656	54580124	12:54579656-54580124	ENSG00000170627,ENSG00000123360,ENSG00000135447,ENSG00000257780,ENSG00000135413,ENSG00000161634,ENSG00000257634
chr12	54588409	54588751	12:54588409-54588751	ENSG00000135447,ENSG00000257780,ENSG00000135413,ENSG00000161634
chr12	54596602	54596850	12:54596602-54596850	ENSG00000135447,ENSG00000257780,ENSG00000135413,ENSG00000161634,ENSG00000257634
chr12	54603113	54603572	12:54603113-54603572	ENSG00000135447,ENSG00000257780,ENSG00000135413,ENSG00000161634,ENSG00000257634
chr12	54740890	54741341	12:54740890-54741341	ENSG00000135413,ENSG00000161634,ENSG00000257634,ENSG00000270858,ENSG00000123307,ENSG00000196534,ENSG00000257350,ENSG00000170605,ENSG00000224622,ENSG00000213451,ENSG00000205331,ENSG00000188324,ENSG00000258763,ENSG00000184954,ENSG00000205327,ENSG00000179626,ENSG00000179615
chr12	54749186	54749638	12:54749186-54749638	ENSG00000161634,ENSG00000257634,ENSG00000270858,ENSG00000196534,ENSG00000257350,ENSG00000170605,ENSG00000224622
chr12	54777158	54777570	12:54777158-54777570	ENSG00000135413,ENSG00000161634,ENSG00000257634,ENSG00000270858,ENSG00000196534,ENSG00000257350,ENSG00000170605,ENSG00000224622,ENSG00000197706,ENSG00000213451,ENSG00000205331,ENSG00000188324,ENSG00000230307,ENSG00000184954,ENSG00000234670,ENSG00000179626,ENSG00000179615
chr12	54853986	54854339	12:54853986-54854339	ENSG00000135413,ENSG00000161634,ENSG00000257634,ENSG00000270858,ENSG00000172551,ENSG00000196534,ENSG00000257350,ENSG00000170605,ENSG00000224622,ENSG00000197706,ENSG00000213451,ENSG00000188324,ENSG00000205327,ENSG00000234670,ENSG00000179626,ENSG00000179615
chr12	54933437	54933703	12:54933437-54933703	ENSG00000257634,ENSG00000196534,ENSG00000257350
chr12	54935298	54935788	12:54935298-54935788	ENSG00000135413,ENSG00000161634,ENSG00000257634,ENSG00000270858,ENSG00000123307,ENSG00000196534,ENSG00000257350,ENSG00000170605,ENSG00000224622,ENSG00000197706,ENSG00000205331,ENSG00000230307,ENSG00000205330,ENSG00000187857,ENSG00000184954,ENSG00000234670,ENSG00000179626
chr12	54958039	54958324	12:54958039-54958324	ENSG00000257634,ENSG00000172551,ENSG00000135426,ENSG00000196534,ENSG00000257350,ENSG00000170605
chr12	54967398	54967761	12:54967398-54967761	ENSG00000257634,ENSG00000135426
chr12	54968308	54968702	12:54968308-54968702	ENSG00000161634,ENSG00000257634,ENSG00000135426,ENSG00000123307,ENSG00000196534,ENSG00000257350,ENSG00000170605,ENSG00000224622
chr12	54977818	54978152	12:54977818-54978152	ENSG00000135426,ENSG00000257350,ENSG00000170605
chr12	54980297	54980550	12:54980297-54980550	ENSG00000135426
chr12	54984516	54985390	12:54984516-54985390	ENSG00000161634,ENSG00000257634,ENSG00000135426,ENSG00000123307,ENSG00000196534,ENSG00000257350,ENSG00000170605,ENSG00000224622
chr12	54991236	54991718	12:54991236-54991718	ENSG00000123307,ENSG00000196534,ENSG00000257350,ENSG00000170605,ENSG00000224622
chr12	54993176	54993546	12:54993176-54993546	ENSG00000161634,ENSG00000257634,ENSG00000257870,ENSG00000123307,ENSG00000196534,ENSG00000257350,ENSG00000170605,ENSG00000224622
chr12	55001315	55001583	12:55001315-55001583	ENSG00000257870,ENSG00000123307,ENSG00000196534,ENSG00000257350,ENSG00000170605,ENSG00000224622,ENSG00000197706,ENSG00000205331,ENSG00000188324
chr12	55072021	55072375	12:55072021-55072375	ENSG00000257634,ENSG00000123307,ENSG00000196534,ENSG00000257350,ENSG00000170605,ENSG00000224622,ENSG00000197706,ENSG00000213451,ENSG00000205331,ENSG00000188324,ENSG00000230307,ENSG00000205330,ENSG00000203408,ENSG00000258763,ENSG00000184954,ENSG00000205327,ENSG00000179626
chr12	55210811	55211055	12:55210811-55211055	ENSG00000196534,ENSG00000257350,ENSG00000170605,ENSG00000224622,ENSG00000227423,ENSG00000179919,ENSG00000197706,ENSG00000213451,ENSG00000205331,ENSG00000188324,ENSG00000230307,ENSG00000205330,ENSG00000205329,ENSG00000187857,ENSG00000233606,ENSG00000258763,ENSG00000184954,ENSG00000205327,ENSG00000234670,ENSG00000179626,ENSG00000179615
chr12	55344622	55344820	12:55344622-55344820	ENSG00000224622,ENSG00000197706,ENSG00000213451,ENSG00000205331,ENSG00000188324,ENSG00000230307,ENSG00000205330,ENSG00000205329,ENSG00000257757,ENSG00000187857,ENSG00000203408,ENSG00000233606,ENSG00000257414,ENSG00000205328,ENSG00000258763,ENSG00000179695,ENSG00000184954,ENSG00000205327,ENSG00000234670,ENSG00000179626,ENSG00000179615
chr12	55414853	55415226	12:55414853-55415226	ENSG00000224622,ENSG00000197706,ENSG00000213451,ENSG00000205331,ENSG00000188324,ENSG00000230307,ENSG00000205330,ENSG00000205329,ENSG00000187857,ENSG00000203408,ENSG00000233606,ENSG00000257414,ENSG00000205328,ENSG00000179899,ENSG00000185821,ENSG00000258763,ENSG00000179695,ENSG00000184954,ENSG00000205327,ENSG00000234670,ENSG00000179626,ENSG00000179615
chr12	55619525	55620020	12:55619525-55620020	ENSG00000196534,ENSG00000257350,ENSG00000170605,ENSG00000224622,ENSG00000227423,ENSG00000179919,ENSG00000197706,ENSG00000213451,ENSG00000205331,ENSG00000188324,ENSG00000230307,ENSG00000205330,ENSG00000187857,ENSG00000203408,ENSG00000233606,ENSG00000257414,ENSG00000205328,ENSG00000258763,ENSG00000179695,ENSG00000184954,ENSG00000205327,ENSG00000234670,ENSG00000179626,ENSG00000179615,ENSG00000272937,ENSG00000258921,ENSG00000258907,ENSG00000270458,ENSG00000170439,ENSG00000257966
chr12	55637520	55637803	12:55637520-55637803	ENSG00000227423,ENSG00000205331,ENSG00000258763,ENSG00000205327,ENSG00000234670,ENSG00000179626,ENSG00000179615,ENSG00000175398,ENSG00000258921,ENSG00000272837,ENSG00000258907,ENSG00000270458,ENSG00000170439
chr12	55646026	55646622	12:55646026-55646622	ENSG00000224622,ENSG00000227423,ENSG00000197706,ENSG00000213451,ENSG00000230307,ENSG00000203408,ENSG00000258763,ENSG00000184954,ENSG00000205327,ENSG00000234670,ENSG00000179626,ENSG00000179615,ENSG00000175398,ENSG00000258921,ENSG00000272837,ENSG00000258907,ENSG00000270458,ENSG00000170439,ENSG00000135424,ENSG00000258311,ENSG00000135441,ENSG00000135437,ENSG00000135404,ENSG00000258056,ENSG00000257509,ENSG00000257966,ENSG00000257569
chr12	55707865	55708318	12:55707865-55708318	ENSG00000270458,ENSG00000170439,ENSG00000135424,ENSG00000258311,ENSG00000135441,ENSG00000135437,ENSG00000135404,ENSG00000258056
chr12	55715800	55716672	12:55715800-55716672	ENSG00000270458,ENSG00000170439,ENSG00000135424,ENSG00000258311,ENSG00000135441,ENSG00000135437,ENSG00000135404,ENSG00000258056,ENSG00000258045,ENSG00000257384
chr12	55729002	55730400	12:55729002-55730400	ENSG00000170439,ENSG00000258311,ENSG00000135441,ENSG00000135437,ENSG00000135404,ENSG00000258056,ENSG00000258045,ENSG00000257384
chr12	55738245	55739013	12:55738245-55739013	ENSG00000270458,ENSG00000170439,ENSG00000135437,ENSG00000135404,ENSG00000258056,ENSG00000258045,ENSG00000257384,ENSG00000135414,ENSG00000257509
chr12	55742991	55743826	12:55742991-55743826	ENSG00000170439,ENSG00000135404,ENSG00000258056,ENSG00000258045,ENSG00000257384,ENSG00000135414,ENSG00000257509,ENSG00000123342,ENSG00000257966,ENSG00000257569
chr12	55817663	55818441	12:55817663-55818441	ENSG00000205323,ENSG00000257390,ENSG00000257509,ENSG00000123353,ENSG00000135392,ENSG00000182796,ENSG00000123342,ENSG00000257966,ENSG00000257569,ENSG00000170473,ENSG00000065357,ENSG00000273973,ENSG00000237493
chr12	55829321	55830056	12:55829321-55830056	ENSG00000205323,ENSG00000257390,ENSG00000257509,ENSG00000123353,ENSG00000135392,ENSG00000182796,ENSG00000123342,ENSG00000257966,ENSG00000257569,ENSG00000170473,ENSG00000065357,ENSG00000273973
chr12	55927027	55927265	12:55927027-55927265	ENSG00000257569,ENSG00000170473,ENSG00000065357,ENSG00000273973
chr12	55929300	55929789	12:55929300-55929789	ENSG00000123342,ENSG00000257966,ENSG00000257569,ENSG00000170473,ENSG00000065357,ENSG00000273973
chr12	55930101	55930455	12:55930101-55930455	ENSG00000257569,ENSG00000170473,ENSG00000065357,ENSG00000273973
chr12	55930852	55931185	12:55930852-55931185	ENSG00000170473,ENSG00000065357,ENSG00000273973
chr12	55939997	55940548	12:55939997-55940548	ENSG00000257509,ENSG00000123342,ENSG00000257966,ENSG00000257569,ENSG00000170473,ENSG00000065357,ENSG00000273973,ENSG00000237493
chr12	55955289	55955862	12:55955289-55955862	ENSG00000257966,ENSG00000257569,ENSG00000065357,ENSG00000185664,ENSG00000123374,ENSG00000258554,ENSG00000237493
chr12	55956048	55956426	12:55956048-55956426	ENSG00000257966,ENSG00000257569,ENSG00000065357,ENSG00000185664,ENSG00000123374,ENSG00000258554,ENSG00000237493
chr12	55966569	55967312	12:55966569-55967312	ENSG00000257569,ENSG00000185664,ENSG00000123374,ENSG00000258554,ENSG00000111540,ENSG00000237493
chr12	55973532	55974419	12:55973532-55974419	ENSG00000257966,ENSG00000257569,ENSG00000185664,ENSG00000123374,ENSG00000258554,ENSG00000111540,ENSG00000237493,ENSG00000139531
chr12	56007406	56007805	12:56007406-56007805	ENSG00000237493,ENSG00000139531,ENSG00000123411,ENSG00000273890
chr12	56021330	56021571	12:56021330-56021571	ENSG00000237493,ENSG00000139531,ENSG00000123411,ENSG00000273890
chr12	56041421	56042377	12:56041421-56042377	ENSG00000237493,ENSG00000139531,ENSG00000123411,ENSG00000273890,ENSG00000257449,ENSG00000197728
chr12	56047219	56047509	12:56047219-56047509	ENSG00000237493,ENSG00000139531,ENSG00000257449,ENSG00000197728,ENSG00000065361,ENSG00000257411
chr12	56079208	56080453	12:56079208-56080453	ENSG00000065361,ENSG00000257411,ENSG00000170515
chr12	56103390	56104859	12:56103390-56104859	ENSG00000237493,ENSG00000139531,ENSG00000065361,ENSG00000257411,ENSG00000170515,ENSG00000257553,ENSG00000229117,ENSG00000135482,ENSG00000258345
chr12	56116240	56116855	12:56116240-56116855	ENSG00000170515,ENSG00000257553,ENSG00000229117,ENSG00000135482,ENSG00000258345,ENSG00000258317
chr12	56117896	56118603	12:56117896-56118603	ENSG00000257411,ENSG00000170515,ENSG00000257553,ENSG00000229117,ENSG00000139641,ENSG00000135482,ENSG00000258345,ENSG00000258317,ENSG00000139613,ENSG00000258199,ENSG00000181852,ENSG00000139579
chr12	56126219	56126412	12:56126219-56126412	ENSG00000229117,ENSG00000139641,ENSG00000135482,ENSG00000258345,ENSG00000258317
chr12	56127883	56128526	12:56127883-56128526	ENSG00000229117,ENSG00000139641,ENSG00000135482,ENSG00000258345,ENSG00000258317,ENSG00000257809,ENSG00000196465,ENSG00000092841,ENSG00000139613,ENSG00000258199
chr12	56129225	56129645	12:56129225-56129645	ENSG00000229117,ENSG00000139641,ENSG00000135482,ENSG00000258345,ENSG00000258317
chr12	56138831	56139184	12:56138831-56139184	ENSG00000139641,ENSG00000258317,ENSG00000196465
chr12	56151731	56152601	12:56151731-56152601	ENSG00000139641,ENSG00000258317,ENSG00000257809,ENSG00000196465,ENSG00000092841
chr12	56157530	56158013	12:56157530-56158013	ENSG00000257809,ENSG00000196465,ENSG00000092841
chr12	56158203	56158403	12:56158203-56158403	ENSG00000258317,ENSG00000257809,ENSG00000196465,ENSG00000092841,ENSG00000139613
chr12	56160445	56160860	12:56160445-56160860	ENSG00000257809,ENSG00000196465,ENSG00000092841,ENSG00000139613
chr12	56189166	56190472	12:56189166-56190472	ENSG00000229117,ENSG00000135482,ENSG00000258345,ENSG00000258317,ENSG00000139613,ENSG00000258199,ENSG00000139540
chr12	56221719	56222428	12:56221719-56222428	ENSG00000229117,ENSG00000135482,ENSG00000258345,ENSG00000258199,ENSG00000181852,ENSG00000139579,ENSG00000139540,ENSG00000139645
chr12	56224172	56224573	12:56224172-56224573	ENSG00000258199,ENSG00000181852,ENSG00000139579,ENSG00000139540
chr12	56257975	56258805	12:56257975-56258805	ENSG00000258199,ENSG00000181852,ENSG00000139579,ENSG00000139540,ENSG00000139645,ENSG00000135469,ENSG00000258260,ENSG00000062485,ENSG00000257303,ENSG00000257740
chr12	56266671	56267476	12:56266671-56267476	ENSG00000258199,ENSG00000181852,ENSG00000139579,ENSG00000139540,ENSG00000139645,ENSG00000135469,ENSG00000258260,ENSG00000062485,ENSG00000257303,ENSG00000257740
chr12	56291485	56291778	12:56291485-56291778	ENSG00000062485,ENSG00000257303,ENSG00000257740
chr12	56299387	56300608	12:56299387-56300608	ENSG00000139540,ENSG00000062485,ENSG00000144785,ENSG00000257303,ENSG00000257740,ENSG00000257727
chr12	56315720	56316619	12:56315720-56316619	ENSG00000062485,ENSG00000144785,ENSG00000257303,ENSG00000257740,ENSG00000257727,ENSG00000135473,ENSG00000110944,ENSG00000252206,ENSG00000274823,ENSG00000259099
chr12	56333709	56334397	12:56333709-56334397	ENSG00000144785,ENSG00000257740,ENSG00000257727,ENSG00000135473,ENSG00000110944,ENSG00000252206,ENSG00000274823,ENSG00000259099,ENSG00000276272,ENSG00000274569
chr12	56338678	56339202	12:56338678-56339202	ENSG00000144785,ENSG00000257740,ENSG00000257727,ENSG00000135473,ENSG00000110944,ENSG00000170581,ENSG00000252206,ENSG00000274823,ENSG00000259099,ENSG00000276272,ENSG00000274569
chr12	56359959	56360680	12:56359959-56360680	ENSG00000257740,ENSG00000135473,ENSG00000110944,ENSG00000170581,ENSG00000252206,ENSG00000175336,ENSG00000274823,ENSG00000259099,ENSG00000276272,ENSG00000274569
chr12	56425089	56425416	12:56425089-56425416	ENSG00000274823,ENSG00000259099,ENSG00000276272,ENSG00000274569,ENSG00000111602
chr12	56448970	56449656	12:56448970-56449656	ENSG00000257740,ENSG00000170581,ENSG00000252206,ENSG00000175336,ENSG00000274823,ENSG00000259099,ENSG00000276272,ENSG00000274569,ENSG00000111602,ENSG00000135517,ENSG00000176422
chr12	56468160	56468783	12:56468160-56468783	ENSG00000258199,ENSG00000252206,ENSG00000274823,ENSG00000259099,ENSG00000276272,ENSG00000274569,ENSG00000135517,ENSG00000176422,ENSG00000135423
chr12	56487673	56488707	12:56487673-56488707	ENSG00000276272,ENSG00000274569,ENSG00000285528,ENSG00000135423
chr12	56496804	56497117	12:56496804-56497117	ENSG00000259099,ENSG00000285528,ENSG00000135423,ENSG00000257576
chr12	56501167	56501504	12:56501167-56501504	ENSG00000257576
chr12	56513694	56513968	12:56513694-56513968	ENSG00000257576,ENSG00000076067
chr12	56521470	56521834	12:56521470-56521834	ENSG00000257576,ENSG00000076067,ENSG00000201579
chr12	56565654	56565948	12:56565654-56565948	ENSG00000257576,ENSG00000076067,ENSG00000201579
chr12	56570180	56570698	12:56570180-56570698	ENSG00000257576,ENSG00000076067,ENSG00000201579
chr12	56581858	56582130	12:56581858-56582130	ENSG00000257576,ENSG00000201579
chr12	56628824	56629235	12:56628824-56629235	ENSG00000076108
chr12	56629930	56630604	12:56629930-56630604	ENSG00000076108,ENSG00000110955,ENSG00000241217
chr12	56634930	56635309	12:56634930-56635309	ENSG00000076108,ENSG00000110955
chr12	56636098	56637107	12:56636098-56637107	ENSG00000076108,ENSG00000110955,ENSG00000207031,ENSG00000110958,ENSG00000241217
chr12	56645756	56646491	12:56645756-56646491	ENSG00000076108,ENSG00000110955,ENSG00000207031,ENSG00000110958,ENSG00000241217,ENSG00000196531,ENSG00000285625
chr12	56683614	56684407	12:56683614-56684407	ENSG00000110958,ENSG00000241217
chr12	56687248	56688965	12:56687248-56688965	ENSG00000110958,ENSG00000241217,ENSG00000196531
chr12	56717649	56717979	12:56717649-56717979	ENSG00000196531,ENSG00000285625
chr12	56724954	56725720	12:56724954-56725720	ENSG00000110958,ENSG00000241217,ENSG00000196531,ENSG00000285625,ENSG00000170426,ENSG00000278400,ENSG00000139547
chr12	56751427	56752539	12:56751427-56752539	ENSG00000285625,ENSG00000198056,ENSG00000025423,ENSG00000212383,ENSG00000170426,ENSG00000278400,ENSG00000139547,ENSG00000278399,ENSG00000287715
chr12	56757389	56757899	12:56757389-56757899	ENSG00000285625,ENSG00000198056,ENSG00000025423,ENSG00000258679,ENSG00000258816,ENSG00000212383,ENSG00000170426,ENSG00000278400,ENSG00000139547,ENSG00000278399,ENSG00000287715,ENSG00000166856
chr12	56836815	56837452	12:56836815-56837452	ENSG00000258679,ENSG00000273536,ENSG00000258816,ENSG00000212383,ENSG00000170426,ENSG00000278400,ENSG00000139547,ENSG00000278399,ENSG00000287715
chr12	57001408	57001649	12:57001408-57001649	ENSG00000170426,ENSG00000278400,ENSG00000139547,ENSG00000278399,ENSG00000287715,ENSG00000166856,ENSG00000166860
chr12	57006113	57006814	12:57006113-57006814	ENSG00000258679,ENSG00000258816,ENSG00000212383,ENSG00000170426,ENSG00000278400,ENSG00000139547,ENSG00000278399,ENSG00000287715,ENSG00000166856,ENSG00000166860,ENSG00000166863
chr12	57011448	57011782	12:57011448-57011782	ENSG00000170426,ENSG00000278400,ENSG00000139547,ENSG00000166856,ENSG00000166860,ENSG00000166863
chr12	57027331	57027611	12:57027331-57027611	ENSG00000170426,ENSG00000278400,ENSG00000139547,ENSG00000166863,ENSG00000166866
chr12	57031232	57031589	12:57031232-57031589	ENSG00000170426,ENSG00000139547,ENSG00000166863,ENSG00000166866
chr12	57047397	57047781	12:57047397-57047781	ENSG00000278400,ENSG00000166866
chr12	57064027	57064499	12:57064027-57064499	ENSG00000258816,ENSG00000212383,ENSG00000170426,ENSG00000278400,ENSG00000139547,ENSG00000278399,ENSG00000287715,ENSG00000166860,ENSG00000166863,ENSG00000166866,ENSG00000166881,ENSG00000166888,ENSG00000259125,ENSG00000221365
chr12	57069526	57069895	12:57069526-57069895	ENSG00000170426,ENSG00000278400,ENSG00000139547,ENSG00000166881,ENSG00000166886,ENSG00000166888,ENSG00000123384,ENSG00000259125,ENSG00000221365
chr12	57078356	57079211	12:57078356-57079211	ENSG00000170426,ENSG00000278400,ENSG00000139547,ENSG00000166881,ENSG00000166886,ENSG00000166888,ENSG00000123384,ENSG00000259125,ENSG00000221365
chr12	57086889	57087715	12:57086889-57087715	ENSG00000166881,ENSG00000166886,ENSG00000166888
chr12	57088431	57089231	12:57088431-57089231	ENSG00000166881,ENSG00000166886,ENSG00000166888,ENSG00000259125
chr12	57111313	57112604	12:57111313-57112604	ENSG00000166881,ENSG00000166886,ENSG00000166888,ENSG00000123384,ENSG00000259125
chr12	57127322	57128684	12:57127322-57128684	ENSG00000166888,ENSG00000123384,ENSG00000259125,ENSG00000221365
chr12	57182935	57183243	12:57182935-57183243	ENSG00000170426,ENSG00000278400,ENSG00000139547,ENSG00000166888,ENSG00000123384,ENSG00000259125,ENSG00000221365
chr12	57216114	57217354	12:57216114-57217354	ENSG00000182379,ENSG00000276727,ENSG00000182199,ENSG00000185633,ENSG00000185482
chr12	57225525	57225725	12:57225525-57225725	ENSG00000182379,ENSG00000276727,ENSG00000182199,ENSG00000185633
chr12	57239179	57239617	12:57239179-57239617	ENSG00000182379,ENSG00000276727,ENSG00000182199,ENSG00000185633,ENSG00000185482
chr12	57240184	57240744	12:57240184-57240744	ENSG00000182379,ENSG00000276727,ENSG00000182199,ENSG00000185633,ENSG00000185482
chr12	57243642	57244065	12:57243642-57244065	ENSG00000182379,ENSG00000276727,ENSG00000182199,ENSG00000185633,ENSG00000185482
chr12	57280116	57280650	12:57280116-57280650	ENSG00000170426,ENSG00000139547,ENSG00000185482,ENSG00000258830,ENSG00000179912,ENSG00000201198,ENSG00000139269,ENSG00000284152
chr12	57430407	57431440	12:57430407-57431440	ENSG00000258830,ENSG00000179912,ENSG00000201198,ENSG00000258001,ENSG00000175189,ENSG00000139269,ENSG00000111087,ENSG00000284152
chr12	57459012	57459370	12:57459012-57459370	ENSG00000258830,ENSG00000201198,ENSG00000139269,ENSG00000287200,ENSG00000111087,ENSG00000284152
chr12	57462594	57463077	12:57462594-57463077	ENSG00000258830,ENSG00000139269,ENSG00000287200,ENSG00000111087,ENSG00000284152
chr12	57476327	57476514	12:57476327-57476514	ENSG00000123329
chr12	57477794	57478529	12:57477794-57478529	ENSG00000123329,ENSG00000166986,ENSG00000284152
chr12	57479631	57480233	12:57479631-57480233	ENSG00000111087,ENSG00000123329,ENSG00000166986,ENSG00000284152
chr12	57487768	57488235	12:57487768-57488235	ENSG00000123329,ENSG00000166986,ENSG00000284152,ENSG00000175197,ENSG00000285133,ENSG00000208028,ENSG00000166987
chr12	57520282	57520968	12:57520282-57520968	ENSG00000166986,ENSG00000284152,ENSG00000175197,ENSG00000285133,ENSG00000208028,ENSG00000166987,ENSG00000175203
chr12	57522018	57523038	12:57522018-57523038	ENSG00000166986,ENSG00000284152,ENSG00000175197,ENSG00000285133,ENSG00000208028,ENSG00000166987,ENSG00000175203
chr12	57547009	57547512	12:57547009-57547512	ENSG00000284152,ENSG00000175197,ENSG00000285133,ENSG00000208028,ENSG00000166987,ENSG00000175203,ENSG00000155980
chr12	57549822	57550270	12:57549822-57550270	ENSG00000284152,ENSG00000175203,ENSG00000155980,ENSG00000242990
chr12	57583243	57583678	12:57583243-57583678	ENSG00000155980,ENSG00000166908,ENSG00000178498,ENSG00000240771,ENSG00000224713,ENSG00000287908,ENSG00000135502,ENSG00000135454,ENSG00000242990
chr12	57590956	57591659	12:57590956-57591659	ENSG00000155980,ENSG00000166908,ENSG00000178498,ENSG00000240771,ENSG00000224713,ENSG00000287908,ENSG00000135502,ENSG00000242990
chr12	57604609	57605160	12:57604609-57605160	ENSG00000166908,ENSG00000178498,ENSG00000240771,ENSG00000224713,ENSG00000287908,ENSG00000242990
chr12	57610674	57611749	12:57610674-57611749	ENSG00000166908,ENSG00000178498,ENSG00000240771,ENSG00000224713,ENSG00000287908,ENSG00000135502
chr12	57619680	57620029	12:57619680-57620029	ENSG00000240771,ENSG00000224713,ENSG00000287908,ENSG00000135502
chr12	57621571	57622139	12:57621571-57622139	ENSG00000155980,ENSG00000240771,ENSG00000224713,ENSG00000287908,ENSG00000135502,ENSG00000135454,ENSG00000242990
chr12	57627541	57627821	12:57627541-57627821	ENSG00000135502,ENSG00000135454
chr12	57632481	57633332	12:57632481-57633332	ENSG00000135502,ENSG00000135454,ENSG00000242990
chr12	57646842	57647028	12:57646842-57647028	ENSG00000242990
chr12	57693711	57694355	12:57693711-57694355	ENSG00000242990,ENSG00000135506,ENSG00000257342,ENSG00000255737
chr12	57724446	57724722	12:57724446-57724722	ENSG00000242990,ENSG00000135506,ENSG00000257342,ENSG00000255737
chr12	57741116	57741455	12:57741116-57741455	ENSG00000242990,ENSG00000257342,ENSG00000135439,ENSG00000255737,ENSG00000135452,ENSG00000135446,ENSG00000283621,ENSG00000139266
chr12	57742099	57742317	12:57742099-57742317	ENSG00000135439,ENSG00000255737,ENSG00000135452,ENSG00000135446,ENSG00000283621
chr12	57744622	57745221	12:57744622-57745221	ENSG00000257342,ENSG00000135439,ENSG00000255737,ENSG00000135452,ENSG00000135446,ENSG00000283621
chr12	57752166	57752819	12:57752166-57752819	ENSG00000135452,ENSG00000135446,ENSG00000283621,ENSG00000139266
chr12	57754470	57755939	12:57754470-57755939	ENSG00000135446,ENSG00000139266,ENSG00000111012
chr12	57764920	57766327	12:57764920-57766327	ENSG00000135446,ENSG00000139266,ENSG00000111012,ENSG00000037897,ENSG00000123427,ENSG00000257921,ENSG00000135407,ENSG00000270039,ENSG00000206749,ENSG00000269903
chr12	57771771	57772630	12:57771771-57772630	ENSG00000135446,ENSG00000139266,ENSG00000111012,ENSG00000037897,ENSG00000123427,ENSG00000257921,ENSG00000123297,ENSG00000135407,ENSG00000270039,ENSG00000206749,ENSG00000269903
chr12	57781348	57781550	12:57781348-57781550	ENSG00000037897,ENSG00000123427,ENSG00000257921,ENSG00000123297,ENSG00000135407,ENSG00000270039,ENSG00000206749,ENSG00000269903
chr12	57782612	57782988	12:57782612-57782988	ENSG00000139266,ENSG00000111012,ENSG00000037897,ENSG00000123427,ENSG00000257921,ENSG00000123297,ENSG00000135407,ENSG00000270039,ENSG00000206749,ENSG00000269903,ENSG00000207789
chr12	57831355	57832066	12:57831355-57832066	ENSG00000135407,ENSG00000270039,ENSG00000206749,ENSG00000269903,ENSG00000175215,ENSG00000207789,ENSG00000257953
chr12	57836702	57837300	12:57836702-57837300	ENSG00000135407,ENSG00000270039,ENSG00000206749,ENSG00000269903,ENSG00000175215,ENSG00000207789,ENSG00000257953
chr12	57837812	57838613	12:57837812-57838613	ENSG00000135407,ENSG00000270039,ENSG00000206749,ENSG00000269903,ENSG00000175215,ENSG00000207789,ENSG00000257953
chr12	57845370	57847244	12:57845370-57847244	ENSG00000135407,ENSG00000206749,ENSG00000269903,ENSG00000175215,ENSG00000207789,ENSG00000257953
chr12	57864905	57865726	12:57864905-57865726	ENSG00000135407,ENSG00000270039,ENSG00000206749,ENSG00000269903,ENSG00000175215,ENSG00000207789,ENSG00000245651,ENSG00000273805,ENSG00000257159,ENSG00000222210
chr12	57888363	57888666	12:57888363-57888666	ENSG00000245651,ENSG00000273805
chr12	57898968	57899705	12:57898968-57899705	ENSG00000135407,ENSG00000270039,ENSG00000206749,ENSG00000269903,ENSG00000175215,ENSG00000207789,ENSG00000257953,ENSG00000245651,ENSG00000273805,ENSG00000222210,ENSG00000257668
chr12	57905253	57905732	12:57905253-57905732	ENSG00000123297,ENSG00000135407,ENSG00000270039,ENSG00000206749,ENSG00000269903,ENSG00000175215,ENSG00000207789,ENSG00000257953,ENSG00000166896,ENSG00000257159,ENSG00000257668,ENSG00000257443
chr12	57935869	57936392	12:57935869-57936392	ENSG00000206749,ENSG00000269903,ENSG00000166896,ENSG00000257698,ENSG00000257159,ENSG00000222210,ENSG00000257668,ENSG00000257541,ENSG00000279134,ENSG00000279411,ENSG00000241423,ENSG00000258231,ENSG00000257259,ENSG00000139263,ENSG00000257443,ENSG00000244390
chr12	57941077	57941968	12:57941077-57941968	ENSG00000166896,ENSG00000257698,ENSG00000257159,ENSG00000222210,ENSG00000257668,ENSG00000257541,ENSG00000279134,ENSG00000279411,ENSG00000241423,ENSG00000258231,ENSG00000257259,ENSG00000139263,ENSG00000257443,ENSG00000244390,ENSG00000257288
chr12	58426188	58426539	12:58426188-58426539	ENSG00000257159,ENSG00000222210,ENSG00000257668,ENSG00000257541,ENSG00000279134,ENSG00000279411,ENSG00000241423,ENSG00000258133,ENSG00000258231,ENSG00000257259,ENSG00000139263,ENSG00000257443,ENSG00000244390,ENSG00000257288,ENSG00000286351,ENSG00000286279,ENSG00000258184
chr12	59445117	59445378	12:59445117-59445378	ENSG00000257541,ENSG00000279134,ENSG00000279411,ENSG00000241423,ENSG00000258231,ENSG00000257259,ENSG00000139263,ENSG00000257443,ENSG00000244390,ENSG00000257288,ENSG00000286351,ENSG00000286279,ENSG00000258214,ENSG00000212599,ENSG00000251931,ENSG00000257230,ENSG00000257146,ENSG00000257294,ENSG00000287014,ENSG00000258184,ENSG00000252607,ENSG00000251822,ENSG00000257865
chr12	59548824	59549221	12:59548824-59549221	ENSG00000257159,ENSG00000222210,ENSG00000257668,ENSG00000257541,ENSG00000279134,ENSG00000279411,ENSG00000241423,ENSG00000258231,ENSG00000257259,ENSG00000139263,ENSG00000257443,ENSG00000244390,ENSG00000257288,ENSG00000286351,ENSG00000286279,ENSG00000258214,ENSG00000212599,ENSG00000257230,ENSG00000202471,ENSG00000257146,ENSG00000257294,ENSG00000287014,ENSG00000258184,ENSG00000252607,ENSG00000251822,ENSG00000257865,ENSG00000257308
chr12	59578232	59578972	12:59578232-59578972	ENSG00000257159,ENSG00000222210,ENSG00000257668,ENSG00000257541,ENSG00000279134,ENSG00000279411,ENSG00000241423,ENSG00000258231,ENSG00000257259,ENSG00000139263,ENSG00000257443,ENSG00000244390,ENSG00000257288,ENSG00000286351,ENSG00000286279,ENSG00000258214,ENSG00000212599,ENSG00000257230,ENSG00000202471,ENSG00000118596,ENSG00000257146,ENSG00000257294,ENSG00000287014,ENSG00000258184,ENSG00000252607,ENSG00000251822,ENSG00000257865,ENSG00000257308,ENSG00000258336
chr12	59595675	59597102	12:59595675-59597102	ENSG00000257541,ENSG00000279411,ENSG00000241423,ENSG00000258231,ENSG00000257259,ENSG00000139263,ENSG00000257443,ENSG00000244390,ENSG00000257288,ENSG00000286351,ENSG00000286279,ENSG00000258214,ENSG00000212599,ENSG00000257230,ENSG00000202471,ENSG00000118596,ENSG00000257146,ENSG00000287014,ENSG00000258184,ENSG00000252607,ENSG00000251822,ENSG00000257865
chr12	59615558	59616036	12:59615558-59616036	ENSG00000257259,ENSG00000139263,ENSG00000244390,ENSG00000286351,ENSG00000286279,ENSG00000212599,ENSG00000118596,ENSG00000257146,ENSG00000252607,ENSG00000251822
chr12	59619401	59619838	12:59619401-59619838	ENSG00000279134,ENSG00000279411,ENSG00000241423,ENSG00000258231,ENSG00000257259,ENSG00000139263,ENSG00000257443,ENSG00000244390,ENSG00000257288,ENSG00000286351,ENSG00000286279,ENSG00000258214,ENSG00000212599,ENSG00000257230,ENSG00000118596,ENSG00000257146,ENSG00000257294,ENSG00000287014,ENSG00000258184,ENSG00000252607,ENSG00000251822,ENSG00000257865
chr12	59650713	59651239	12:59650713-59651239	ENSG00000257541,ENSG00000241423,ENSG00000257259,ENSG00000139263,ENSG00000257443,ENSG00000244390,ENSG00000257288,ENSG00000286351,ENSG00000286279,ENSG00000212599,ENSG00000118596,ENSG00000257146,ENSG00000257294,ENSG00000287014,ENSG00000258184,ENSG00000252607,ENSG00000251822,ENSG00000257865
chr12	59651471	59651695	12:59651471-59651695	ENSG00000257668,ENSG00000257541,ENSG00000241423,ENSG00000258231,ENSG00000257259,ENSG00000139263,ENSG00000257443,ENSG00000244390,ENSG00000257288,ENSG00000286351,ENSG00000286279,ENSG00000258214,ENSG00000212599,ENSG00000257230,ENSG00000118596,ENSG00000257146,ENSG00000257294,ENSG00000287014,ENSG00000258184,ENSG00000252607,ENSG00000251822,ENSG00000257865
chr12	59808475	59808784	12:59808475-59808784	ENSG00000222210,ENSG00000257668,ENSG00000257541,ENSG00000279134,ENSG00000279411,ENSG00000241423,ENSG00000258231,ENSG00000257259,ENSG00000139263,ENSG00000257443,ENSG00000244390,ENSG00000257288,ENSG00000286351,ENSG00000286279,ENSG00000258214,ENSG00000212599,ENSG00000257230,ENSG00000257146,ENSG00000237176,ENSG00000257294,ENSG00000287014,ENSG00000258184,ENSG00000252607,ENSG00000251822,ENSG00000257865,ENSG00000257308
chr12	59834950	59835377	12:59834950-59835377	ENSG00000222210,ENSG00000257668,ENSG00000257541,ENSG00000279134,ENSG00000279411,ENSG00000241423,ENSG00000258231,ENSG00000257259,ENSG00000139263,ENSG00000257443,ENSG00000244390,ENSG00000257288,ENSG00000286351,ENSG00000286279,ENSG00000258214,ENSG00000212599,ENSG00000257230,ENSG00000257146,ENSG00000257294,ENSG00000287014,ENSG00000258184,ENSG00000252607,ENSG00000251822,ENSG00000257865
chr12	61870800	61871339	12:61870800-61871339	ENSG00000257294,ENSG00000287014,ENSG00000258184,ENSG00000252607,ENSG00000251822,ENSG00000257865,ENSG00000257308,ENSG00000258336,ENSG00000286402,ENSG00000242922,ENSG00000257528,ENSG00000213363,ENSG00000257779,ENSG00000250517,ENSG00000257235,ENSG00000166148,ENSG00000279444,ENSG00000257332,ENSG00000258117
chr12	62158639	62159288	12:62158639-62159288	ENSG00000257294,ENSG00000287014,ENSG00000258184,ENSG00000252607,ENSG00000251822,ENSG00000257865,ENSG00000257308,ENSG00000258336,ENSG00000286402,ENSG00000242922,ENSG00000213363,ENSG00000257880,ENSG00000258316,ENSG00000200814,ENSG00000275881,ENSG00000200296,ENSG00000139239,ENSG00000257779,ENSG00000250517,ENSG00000257235,ENSG00000257664,ENSG00000166148,ENSG00000279444,ENSG00000257332,ENSG00000258117
chr12	62162352	62162617	12:62162352-62162617	ENSG00000258184,ENSG00000252607,ENSG00000251822,ENSG00000257865,ENSG00000257308,ENSG00000258336,ENSG00000286402,ENSG00000242922,ENSG00000213363,ENSG00000257880,ENSG00000258316,ENSG00000257332,ENSG00000258117
chr12	62191246	62191703	12:62191246-62191703	ENSG00000257308,ENSG00000258336,ENSG00000286402,ENSG00000198673,ENSG00000213363,ENSG00000258316
chr12	62191961	62193081	12:62191961-62193081	ENSG00000257294,ENSG00000287014,ENSG00000258184,ENSG00000252607,ENSG00000251822,ENSG00000257865,ENSG00000257308,ENSG00000258336,ENSG00000286402,ENSG00000198673,ENSG00000242922,ENSG00000213363,ENSG00000258316,ENSG00000275881,ENSG00000139239,ENSG00000257779,ENSG00000250517,ENSG00000257664,ENSG00000166148,ENSG00000279444,ENSG00000257332,ENSG00000258117
chr12	62214818	62216025	12:62214818-62216025	ENSG00000252607,ENSG00000251822,ENSG00000257865,ENSG00000257308,ENSG00000258336,ENSG00000286402,ENSG00000242922,ENSG00000213363,ENSG00000258316,ENSG00000200814,ENSG00000275881,ENSG00000257779,ENSG00000250517,ENSG00000257235,ENSG00000257664,ENSG00000166148,ENSG00000279444,ENSG00000257332,ENSG00000258117
chr12	62251079	62251558	12:62251079-62251558	ENSG00000198673,ENSG00000258316,ENSG00000135655,ENSG00000284360,ENSG00000200814,ENSG00000275881
chr12	62259429	62261187	12:62259429-62261187	ENSG00000198673,ENSG00000135655,ENSG00000284360,ENSG00000200814,ENSG00000275881
chr12	62267495	62267738	12:62267495-62267738	ENSG00000198673,ENSG00000135655,ENSG00000284360
chr12	62282197	62282613	12:62282197-62282613	ENSG00000198673,ENSG00000135655,ENSG00000200814,ENSG00000275881
chr12	62292353	62292961	12:62292353-62292961	ENSG00000135655,ENSG00000200814,ENSG00000275881
chr12	62311471	62311717	12:62311471-62311717	ENSG00000135655,ENSG00000200814,ENSG00000275881
chr12	62434752	62436178	12:62434752-62436178	ENSG00000200814,ENSG00000275881,ENSG00000061987,ENSG00000257568,ENSG00000202034,ENSG00000213352,ENSG00000200296,ENSG00000139239,ENSG00000257779,ENSG00000250517,ENSG00000257235,ENSG00000257664,ENSG00000166148,ENSG00000279444,ENSG00000257332
chr12	62466286	62467281	12:62466286-62467281	ENSG00000200814,ENSG00000275881,ENSG00000061987,ENSG00000257568,ENSG00000202034,ENSG00000213352,ENSG00000200296,ENSG00000257779,ENSG00000250517,ENSG00000257235
chr12	62517990	62518322	12:62517990-62518322	ENSG00000200814,ENSG00000275881,ENSG00000257568,ENSG00000202034,ENSG00000200296,ENSG00000139239,ENSG00000257779,ENSG00000250517,ENSG00000257235,ENSG00000257664,ENSG00000166148,ENSG00000279444,ENSG00000258117
chr12	62525167	62525545	12:62525167-62525545	ENSG00000200814,ENSG00000275881,ENSG00000257568,ENSG00000202034,ENSG00000213352,ENSG00000200296,ENSG00000139239,ENSG00000257779,ENSG00000250517,ENSG00000257235,ENSG00000257664,ENSG00000257332
chr12	62602437	62603871	12:62602437-62603871	ENSG00000275881,ENSG00000202034,ENSG00000221949,ENSG00000257354,ENSG00000199179,ENSG00000275180,ENSG00000241941,ENSG00000213352,ENSG00000200296,ENSG00000139239,ENSG00000257235,ENSG00000257664
chr12	62631875	62632671	12:62631875-62632671	ENSG00000275881,ENSG00000202034,ENSG00000221949,ENSG00000257354,ENSG00000199179,ENSG00000275180,ENSG00000241941,ENSG00000213352,ENSG00000200296,ENSG00000139239,ENSG00000257779,ENSG00000250517,ENSG00000257235,ENSG00000257664,ENSG00000166148,ENSG00000279444,ENSG00000258117
chr12	62640645	62641323	12:62640645-62641323	ENSG00000275881,ENSG00000241941,ENSG00000213352,ENSG00000200296,ENSG00000139239,ENSG00000257779,ENSG00000250517,ENSG00000257235,ENSG00000257664,ENSG00000166148,ENSG00000279444,ENSG00000257332,ENSG00000258117
chr12	62793949	62794207	12:62793949-62794207	ENSG00000202034,ENSG00000221949,ENSG00000257354,ENSG00000199179,ENSG00000275180,ENSG00000111110,ENSG00000241941,ENSG00000213352,ENSG00000200296,ENSG00000257235,ENSG00000257664
chr12	62799229	62799540	12:62799229-62799540	ENSG00000275881,ENSG00000257568,ENSG00000202034,ENSG00000221949,ENSG00000257354,ENSG00000199179,ENSG00000275180,ENSG00000111110,ENSG00000241941,ENSG00000213352,ENSG00000200296,ENSG00000139239,ENSG00000257779,ENSG00000250517,ENSG00000257235,ENSG00000257664,ENSG00000257332,ENSG00000258117
chr12	62813119	62813463	12:62813119-62813463	ENSG00000275881,ENSG00000202034,ENSG00000213352,ENSG00000200296,ENSG00000139239,ENSG00000257779,ENSG00000250517,ENSG00000257235,ENSG00000257664,ENSG00000166148,ENSG00000279444,ENSG00000257332
chr12	62934436	62935283	12:62934436-62935283	ENSG00000111110,ENSG00000200296,ENSG00000252660,ENSG00000139239,ENSG00000257779,ENSG00000250517,ENSG00000257235,ENSG00000257664,ENSG00000166148,ENSG00000279444,ENSG00000257332,ENSG00000258117
chr12	63668331	63669025	12:63668331-63669025	ENSG00000166148,ENSG00000279444,ENSG00000257332,ENSG00000258117,ENSG00000177990,ENSG00000257005,ENSG00000255583,ENSG00000240027,ENSG00000255642,ENSG00000255780,ENSG00000255817
chr12	63779551	63780513	12:63779551-63780513	ENSG00000257779,ENSG00000250517,ENSG00000257235,ENSG00000257664,ENSG00000166148,ENSG00000279444,ENSG00000257332,ENSG00000258117,ENSG00000249753,ENSG00000257005,ENSG00000255583,ENSG00000240027,ENSG00000118600,ENSG00000255850,ENSG00000255642,ENSG00000242087,ENSG00000256571,ENSG00000256399,ENSG00000255780,ENSG00000255886,ENSG00000287618,ENSG00000255817,ENSG00000255629,ENSG00000212298,ENSG00000256293,ENSG00000238440
chr12	63801623	63802213	12:63801623-63802213	ENSG00000166148,ENSG00000279444,ENSG00000257332,ENSG00000249753,ENSG00000257005,ENSG00000255583,ENSG00000240027,ENSG00000118600,ENSG00000255850,ENSG00000255642
chr12	63814360	63815252	12:63814360-63815252	ENSG00000166148,ENSG00000279444,ENSG00000257332,ENSG00000258117,ENSG00000249753,ENSG00000257005,ENSG00000255583,ENSG00000240027,ENSG00000255850,ENSG00000255642,ENSG00000242087,ENSG00000256571,ENSG00000256399,ENSG00000255780,ENSG00000255886,ENSG00000287618,ENSG00000255817,ENSG00000255629
chr12	63843591	63844672	12:63843591-63844672	ENSG00000166148,ENSG00000279444,ENSG00000257332,ENSG00000258117,ENSG00000255583,ENSG00000240027,ENSG00000255850,ENSG00000255642,ENSG00000196935,ENSG00000242087,ENSG00000256571,ENSG00000256399,ENSG00000255780,ENSG00000255886,ENSG00000287618,ENSG00000255817,ENSG00000255629,ENSG00000174206,ENSG00000212298,ENSG00000256293,ENSG00000238440
chr12	64221610	64222772	12:64221610-64222772	ENSG00000258117,ENSG00000255583,ENSG00000255642,ENSG00000196935,ENSG00000242087,ENSG00000256571,ENSG00000256399,ENSG00000255780,ENSG00000255886,ENSG00000287618,ENSG00000255817,ENSG00000255629,ENSG00000174206,ENSG00000212298,ENSG00000243024,ENSG00000251788,ENSG00000256293
chr12	64256304	64256596	12:64256304-64256596	ENSG00000255642,ENSG00000196935,ENSG00000242087,ENSG00000256571,ENSG00000256399,ENSG00000255780,ENSG00000255886,ENSG00000287618,ENSG00000255817,ENSG00000255629,ENSG00000212298,ENSG00000256192,ENSG00000256293
chr12	64273654	64274024	12:64273654-64274024	ENSG00000242087,ENSG00000256571,ENSG00000256399,ENSG00000287618,ENSG00000255817,ENSG00000255629,ENSG00000212298,ENSG00000185306,ENSG00000256192,ENSG00000256293,ENSG00000238440
chr12	64384910	64385667	12:64384910-64385667	ENSG00000257332,ENSG00000258117,ENSG00000255583,ENSG00000256571,ENSG00000256399,ENSG00000255780,ENSG00000287618,ENSG00000255817,ENSG00000255629,ENSG00000212298,ENSG00000243024,ENSG00000185306,ENSG00000256293,ENSG00000238440,ENSG00000184575
chr12	64390239	64390920	12:64390239-64390920	ENSG00000243024,ENSG00000185306,ENSG00000256293,ENSG00000238440,ENSG00000184575
chr12	64392212	64392494	12:64392212-64392494	ENSG00000243024,ENSG00000185306,ENSG00000256293,ENSG00000238440
chr12	64404021	64405044	12:64404021-64405044	ENSG00000257332,ENSG00000242087,ENSG00000256571,ENSG00000256399,ENSG00000255886,ENSG00000287618,ENSG00000255629,ENSG00000243024,ENSG00000185306,ENSG00000256293,ENSG00000238440,ENSG00000184575,ENSG00000255566,ENSG00000277895,ENSG00000183735
chr12	64446223	64446729	12:64446223-64446729	ENSG00000255566,ENSG00000277895,ENSG00000183735
chr12	64451686	64452707	12:64451686-64452707	ENSG00000255566,ENSG00000277895,ENSG00000183735
chr12	64452968	64453223	12:64452968-64453223	ENSG00000255566,ENSG00000277895,ENSG00000183735
chr12	64457526	64457742	12:64457526-64457742	ENSG00000277895,ENSG00000183735
chr12	64459115	64459899	12:64459115-64459899	ENSG00000277895,ENSG00000183735
chr12	64494872	64495338	12:64494872-64495338	ENSG00000183735,ENSG00000288665,ENSG00000256199
chr12	64549477	64549985	12:64549477-64549985	ENSG00000280181,ENSG00000280320,ENSG00000256670,ENSG00000153179,ENSG00000256199
chr12	64571296	64571820	12:64571296-64571820	ENSG00000256670,ENSG00000223294,ENSG00000256199
chr12	64582982	64583199	12:64582982-64583199	ENSG00000223294
chr12	64583587	64584342	12:64583587-64584342	ENSG00000256670,ENSG00000223294,ENSG00000256199
chr12	64598924	64599944	12:64598924-64599944	ENSG00000248995,ENSG00000207546,ENSG00000266016,ENSG00000256670,ENSG00000223294,ENSG00000153179,ENSG00000256199
chr12	64608965	64609559	12:64608965-64609559	ENSG00000256670,ENSG00000153179
chr12	64609855	64611316	12:64609855-64611316	ENSG00000225195,ENSG00000207546,ENSG00000266016,ENSG00000256670,ENSG00000153179
chr12	64625427	64625961	12:64625427-64625961	ENSG00000225195,ENSG00000207546,ENSG00000266016,ENSG00000153179
chr12	64631343	64631551	12:64631343-64631551	ENSG00000225195,ENSG00000207546,ENSG00000266016
chr12	64644103	64644307	12:64644103-64644307	ENSG00000225195
chr12	64657891	64658168	12:64657891-64658168	ENSG00000256314,ENSG00000225195,ENSG00000207546,ENSG00000266016
chr12	64665566	64665986	12:64665566-64665986	ENSG00000256314
chr12	64669176	64669996	12:64669176-64669996	ENSG00000256314,ENSG00000225195,ENSG00000207546,ENSG00000266016,ENSG00000256670,ENSG00000153179,ENSG00000256199
chr12	64674447	64674972	12:64674447-64674972	ENSG00000256314,ENSG00000225195,ENSG00000207546,ENSG00000266016,ENSG00000256670,ENSG00000153179
chr12	64679558	64680000	12:64679558-64680000	ENSG00000256314,ENSG00000225195,ENSG00000207546,ENSG00000266016,ENSG00000256670,ENSG00000153179,ENSG00000256199
chr12	64684500	64685280	12:64684500-64685280	ENSG00000280320,ENSG00000256314,ENSG00000225195,ENSG00000207546,ENSG00000266016,ENSG00000256670,ENSG00000153179,ENSG00000256199
chr12	64697999	64698510	12:64697999-64698510	ENSG00000280181,ENSG00000280320,ENSG00000207546,ENSG00000266016,ENSG00000256670,ENSG00000153179,ENSG00000256199
chr12	64714441	64714902	12:64714441-64714902	ENSG00000280181,ENSG00000256199
chr12	64730212	64730621	12:64730212-64730621	ENSG00000135677
chr12	64737656	64737994	12:64737656-64737994	ENSG00000288591,ENSG00000135677,ENSG00000256199
chr12	64758881	64759743	12:64758881-64759743	ENSG00000288591,ENSG00000111490,ENSG00000135677
chr12	64780466	64781645	12:64780466-64781645	ENSG00000198671,ENSG00000243020,ENSG00000111490
chr12	64796196	64796543	12:64796196-64796543	ENSG00000215208,ENSG00000207099,ENSG00000198671,ENSG00000221564,ENSG00000248995,ENSG00000255693,ENSG00000243020,ENSG00000286682,ENSG00000111490
chr12	64802342	64802591	12:64802342-64802591	ENSG00000207099,ENSG00000198671,ENSG00000221564,ENSG00000248995,ENSG00000255693,ENSG00000243020
chr12	64824324	64825375	12:64824324-64825375	ENSG00000198671,ENSG00000221564,ENSG00000248995,ENSG00000255693,ENSG00000243020,ENSG00000286682,ENSG00000111490
chr12	64890855	64891287	12:64890855-64891287	ENSG00000207099,ENSG00000156076,ENSG00000198671,ENSG00000221564,ENSG00000248995,ENSG00000255693,ENSG00000243020
chr12	65121091	65121713	12:65121091-65121713	ENSG00000255700,ENSG00000207099,ENSG00000156076,ENSG00000198671,ENSG00000221564,ENSG00000248995,ENSG00000255693,ENSG00000243020
chr12	65156281	65157020	12:65156281-65157020	ENSG00000213344,ENSG00000256915,ENSG00000215208,ENSG00000276853,ENSG00000174106,ENSG00000255700,ENSG00000207099,ENSG00000156076,ENSG00000198671,ENSG00000221564,ENSG00000248995,ENSG00000255693,ENSG00000243020
chr12	65169183	65170556	12:65169183-65170556	ENSG00000215208,ENSG00000276853,ENSG00000174106,ENSG00000255700,ENSG00000207099,ENSG00000198671,ENSG00000221564,ENSG00000248995,ENSG00000255693,ENSG00000243020
chr12	65208959	65209202	12:65208959-65209202	ENSG00000207099
chr12	65278951	65279581	12:65278951-65279581	ENSG00000250280,ENSG00000174099
chr12	65556676	65557137	12:65556676-65557137	ENSG00000213343,ENSG00000256259,ENSG00000276878,ENSG00000256083,ENSG00000197301,ENSG00000213344,ENSG00000256915,ENSG00000256268,ENSG00000255866,ENSG00000250748,ENSG00000215208
chr12	65740740	65742064	12:65740740-65742064	ENSG00000213343,ENSG00000256259,ENSG00000276878,ENSG00000256083,ENSG00000197301,ENSG00000241749,ENSG00000213344,ENSG00000256915,ENSG00000256268,ENSG00000215208
chr12	65822912	65823138	12:65822912-65823138	ENSG00000197301,ENSG00000277945,ENSG00000149948,ENSG00000241749
chr12	65825581	65825767	12:65825581-65825767	ENSG00000197301,ENSG00000277945,ENSG00000149948,ENSG00000241749
chr12	65917711	65918339	12:65917711-65918339	ENSG00000213343,ENSG00000256259,ENSG00000276878,ENSG00000256083,ENSG00000197301,ENSG00000213344,ENSG00000256915,ENSG00000256268
chr12	65983575	65984055	12:65983575-65984055	ENSG00000213343,ENSG00000256259,ENSG00000276878,ENSG00000256083,ENSG00000197301,ENSG00000149948,ENSG00000241749,ENSG00000213344,ENSG00000256915,ENSG00000256268,ENSG00000215208
chr12	66066228	66066939	12:66066228-66066939	ENSG00000251857,ENSG00000213343,ENSG00000256259,ENSG00000276878,ENSG00000256083,ENSG00000213344,ENSG00000256915,ENSG00000256268
chr12	66107365	66107776	12:66107365-66107776	ENSG00000213343,ENSG00000256259,ENSG00000276878,ENSG00000256083,ENSG00000197301,ENSG00000213344,ENSG00000256915,ENSG00000256268,ENSG00000215208,ENSG00000221564,ENSG00000248995,ENSG00000243020
chr12	66130429	66131440	12:66130429-66131440	ENSG00000155957,ENSG00000239335,ENSG00000228144,ENSG00000139233,ENSG00000256259,ENSG00000276878,ENSG00000197301,ENSG00000213344,ENSG00000256915,ENSG00000215208
chr12	66169203	66170261	12:66169203-66170261	ENSG00000090376,ENSG00000155957,ENSG00000239335,ENSG00000228144,ENSG00000139233
chr12	66188958	66189584	12:66188958-66189584	ENSG00000090376,ENSG00000155957,ENSG00000228144
chr12	66234173	66234501	12:66234173-66234501	ENSG00000256420,ENSG00000256072,ENSG00000284011,ENSG00000225422
chr12	66235051	66235607	12:66235051-66235607	ENSG00000256072,ENSG00000284011,ENSG00000225422
chr12	66269724	66270025	12:66269724-66270025	ENSG00000256420,ENSG00000256285,ENSG00000256777,ENSG00000256072,ENSG00000284011
chr12	66279233	66279595	12:66279233-66279595	ENSG00000256777,ENSG00000256072,ENSG00000284011
chr12	66288037	66288648	12:66288037-66288648	ENSG00000256285,ENSG00000127311,ENSG00000222744,ENSG00000256777,ENSG00000256072,ENSG00000284011,ENSG00000215208,ENSG00000248995
chr12	66290638	66291233	12:66290638-66291233	ENSG00000127311,ENSG00000222744,ENSG00000256777,ENSG00000256072,ENSG00000284011
chr12	66297041	66297285	12:66297041-66297285	ENSG00000127311,ENSG00000222744
chr12	66302152	66302980	12:66302152-66302980	ENSG00000127311
chr12	66303590	66303921	12:66303590-66303921	ENSG00000127311
chr12	66304408	66304900	12:66304408-66304900	ENSG00000127311
chr12	66312345	66312548	12:66312345-66312548	ENSG00000127311
chr12	66393750	66394251	12:66393750-66394251	ENSG00000256420,ENSG00000256285,ENSG00000155974,ENSG00000284011
chr12	66409257	66409592	12:66409257-66409592	ENSG00000256420,ENSG00000256285,ENSG00000155974
chr12	66688871	66689102	12:66688871-66689102	ENSG00000256420,ENSG00000256285,ENSG00000155974
chr12	66693866	66694182	12:66693866-66694182	ENSG00000256420,ENSG00000256285,ENSG00000155974
chr12	66708963	66709630	12:66708963-66709630	ENSG00000256420,ENSG00000256285,ENSG00000248995
chr12	66742453	66742961	12:66742453-66742961	ENSG00000256420,ENSG00000256285
chr12	66765373	66765741	12:66765373-66765741	-
chr12	66776829	66777413	12:66776829-66777413	ENSG00000255976,ENSG00000257083,ENSG00000256420,ENSG00000256285,ENSG00000155974,ENSG00000213344,ENSG00000256915,ENSG00000215208,ENSG00000198671,ENSG00000248995
chr12	66816022	66816281	12:66816022-66816281	-
chr12	66829744	66830110	12:66829744-66830110	ENSG00000256420,ENSG00000256285
chr12	66857816	66858064	12:66857816-66858064	-
chr12	66901383	66901810	12:66901383-66901810	-
chr12	66910450	66910831	12:66910450-66910831	ENSG00000255976,ENSG00000257083,ENSG00000256420
chr12	66929146	66929611	12:66929146-66929611	ENSG00000255976,ENSG00000257083,ENSG00000256420
chr12	66964504	66964994	12:66964504-66964994	ENSG00000255976,ENSG00000257083,ENSG00000256420,ENSG00000256285,ENSG00000276878,ENSG00000213344
chr12	67068943	67069847	12:67068943-67069847	ENSG00000255976,ENSG00000279310,ENSG00000257083,ENSG00000155974
chr12	67161468	67161743	12:67161468-67161743	ENSG00000255976,ENSG00000257083
chr12	67268509	67269866	12:67268509-67269866	ENSG00000111530,ENSG00000237766
chr12	67284899	67285199	12:67284899-67285199	ENSG00000111530
chr12	67321023	67321413	12:67321023-67321413	ENSG00000286563
chr12	67327022	67327218	12:67327022-67327218	ENSG00000286563
chr12	67355895	67356378	12:67355895-67356378	ENSG00000255772,ENSG00000256037
chr12	67426037	67426374	12:67426037-67426374	ENSG00000256355
chr12	67441678	67442182	12:67441678-67442182	ENSG00000255772,ENSG00000203585,ENSG00000256172,ENSG00000256355,ENSG00000256037
chr12	67449466	67450095	12:67449466-67450095	ENSG00000203585,ENSG00000256172
chr12	67469431	67470000	12:67469431-67470000	-
chr12	67483148	67484080	12:67483148-67484080	ENSG00000256835,ENSG00000255772,ENSG00000279505,ENSG00000255970
chr12	67484749	67485111	12:67484749-67485111	-
chr12	67501411	67501606	12:67501411-67501606	-
chr12	67515635	67516496	12:67515635-67516496	ENSG00000203585
chr12	67526193	67526397	12:67526193-67526397	ENSG00000203585
chr12	67541370	67541827	12:67541370-67541827	-
chr12	67545351	67545616	12:67545351-67545616	-
chr12	67555115	67555853	12:67555115-67555853	ENSG00000279505,ENSG00000255970
chr12	67579012	67579834	12:67579012-67579834	ENSG00000255772,ENSG00000279505,ENSG00000255970,ENSG00000256077
chr12	67590245	67590930	12:67590245-67590930	ENSG00000279505,ENSG00000255970,ENSG00000256077
chr12	67593557	67593792	12:67593557-67593792	ENSG00000256077
chr12	67630444	67631209	12:67630444-67631209	ENSG00000255772,ENSG00000279505,ENSG00000255970,ENSG00000127334
chr12	67648037	67649944	12:67648037-67649944	ENSG00000127334
chr12	67651424	67651733	12:67651424-67651733	ENSG00000127334
chr12	67678707	67679107	12:67678707-67679107	ENSG00000279505,ENSG00000255970,ENSG00000235872
chr12	67697427	67697872	12:67697427-67697872	ENSG00000255772,ENSG00000279505,ENSG00000255970,ENSG00000235872
chr12	67698732	67699393	12:67698732-67699393	ENSG00000255772,ENSG00000279505,ENSG00000255970,ENSG00000235872
chr12	67792161	67792479	12:67792161-67792479	ENSG00000255772,ENSG00000279505,ENSG00000255970
chr12	67804002	67804616	12:67804002-67804616	ENSG00000244432,ENSG00000255772,ENSG00000279505,ENSG00000255970
chr12	67827417	67827910	12:67827417-67827910	-
chr12	67900321	67900977	12:67900321-67900977	ENSG00000257139,ENSG00000244432,ENSG00000256835,ENSG00000255772,ENSG00000279505,ENSG00000255976,ENSG00000257083
chr12	67943233	67943702	12:67943233-67943702	ENSG00000256835,ENSG00000255772,ENSG00000279505,ENSG00000255970,ENSG00000256037
chr12	67989273	67989696	12:67989273-67989696	ENSG00000244432,ENSG00000255733,ENSG00000256835
chr12	68032304	68032604	12:68032304-68032604	ENSG00000236946,ENSG00000244432
chr12	68040532	68040938	12:68040532-68040938	ENSG00000236946,ENSG00000244432
chr12	68042344	68042621	12:68042344-68042621	ENSG00000236946,ENSG00000244432
chr12	68080576	68080854	12:68080576-68080854	-
chr12	68118189	68118596	12:68118189-68118596	ENSG00000256708,ENSG00000244432
chr12	68119536	68120200	12:68119536-68120200	-
chr12	68137259	68137748	12:68137259-68137748	ENSG00000256708
chr12	68159410	68159985	12:68159410-68159985	ENSG00000111537,ENSG00000256708,ENSG00000244432
chr12	68175448	68176286	12:68175448-68176286	ENSG00000111537
chr12	68180988	68181581	12:68180988-68181581	-
chr12	68189835	68190262	12:68189835-68190262	-
chr12	68203468	68203917	12:68203468-68203917	-
chr12	68223067	68223517	12:68223067-68223517	ENSG00000256273,ENSG00000111554,ENSG00000127318,ENSG00000111536
chr12	68236493	68237020	12:68236493-68237020	ENSG00000127318,ENSG00000111536
chr12	68240926	68241474	12:68240926-68241474	ENSG00000127318,ENSG00000111536
chr12	68277945	68278212	12:68277945-68278212	ENSG00000127318
chr12	68280667	68280885	12:68280667-68280885	ENSG00000127318
chr12	68289959	68290622	12:68289959-68290622	ENSG00000256273,ENSG00000111554,ENSG00000127318
chr12	68331945	68332819	12:68331945-68332819	ENSG00000256273,ENSG00000251301,ENSG00000111554
chr12	68358789	68359338	12:68358789-68359338	ENSG00000233560,ENSG00000111581,ENSG00000247363,ENSG00000206650,ENSG00000234040,ENSG00000127314,ENSG00000273824,ENSG00000256273
chr12	68364883	68365748	12:68364883-68365748	ENSG00000233560,ENSG00000206650,ENSG00000234040,ENSG00000127314,ENSG00000256075,ENSG00000273824,ENSG00000256273,ENSG00000251301
chr12	68374134	68374761	12:68374134-68374761	ENSG00000233560,ENSG00000206650,ENSG00000234040,ENSG00000256075,ENSG00000273824,ENSG00000256273,ENSG00000251301
chr12	68384160	68384376	12:68384160-68384376	ENSG00000233560,ENSG00000206650,ENSG00000234040,ENSG00000256075,ENSG00000273824,ENSG00000256273,ENSG00000251301
chr12	68451001	68451740	12:68451001-68451740	ENSG00000256075,ENSG00000273824,ENSG00000251301
chr12	68462667	68463080	12:68462667-68463080	ENSG00000256075,ENSG00000273824,ENSG00000251301
chr12	68482764	68483012	12:68482764-68483012	ENSG00000240087,ENSG00000256917,ENSG00000256075,ENSG00000273824
chr12	68536241	68536464	12:68536241-68536464	ENSG00000240087
chr12	68539240	68539568	12:68539240-68539568	ENSG00000206650,ENSG00000234040,ENSG00000127314,ENSG00000240087,ENSG00000256075,ENSG00000273824
chr12	68565422	68565680	12:68565422-68565680	ENSG00000274459,ENSG00000240087
chr12	68579277	68579535	12:68579277-68579535	ENSG00000274459,ENSG00000240087
chr12	68587463	68587748	12:68587463-68587748	ENSG00000274459,ENSG00000240087
chr12	68591616	68592438	12:68591616-68592438	ENSG00000233560,ENSG00000206650,ENSG00000234040,ENSG00000127314,ENSG00000274459,ENSG00000240087,ENSG00000256075,ENSG00000273824,ENSG00000256273
chr12	68598952	68599585	12:68598952-68599585	ENSG00000206650,ENSG00000234040,ENSG00000127314,ENSG00000274459,ENSG00000240087,ENSG00000273824
chr12	68610361	68611564	12:68610361-68611564	ENSG00000206650,ENSG00000234040,ENSG00000127314
chr12	68612735	68612934	12:68612735-68612934	ENSG00000206650,ENSG00000234040,ENSG00000127314
chr12	68613348	68613609	12:68613348-68613609	ENSG00000206650,ENSG00000234040,ENSG00000127314
chr12	68641090	68641528	12:68641090-68641528	ENSG00000234925,ENSG00000206650,ENSG00000234040,ENSG00000127314
chr12	68665198	68665403	12:68665198-68665403	ENSG00000233560
chr12	68673664	68674076	12:68673664-68674076	ENSG00000233560,ENSG00000111581,ENSG00000241825,ENSG00000247363,ENSG00000206650,ENSG00000234040
chr12	68675361	68675791	12:68675361-68675791	ENSG00000233560,ENSG00000111581,ENSG00000241825,ENSG00000247363,ENSG00000234925,ENSG00000206650,ENSG00000234040,ENSG00000256273
chr12	68686446	68687205	12:68686446-68687205	ENSG00000233560,ENSG00000111581,ENSG00000241825,ENSG00000247363,ENSG00000206650,ENSG00000234040,ENSG00000127314
chr12	68745651	68746611	12:68745651-68746611	ENSG00000135679,ENSG00000256678,ENSG00000175782,ENSG00000233560
chr12	68792934	68793400	12:68792934-68793400	ENSG00000135679,ENSG00000256678,ENSG00000175782,ENSG00000233560
chr12	68807621	68808600	12:68807621-68808600	ENSG00000135679,ENSG00000256678
chr12	68815351	68815579	12:68815351-68815579	ENSG00000256664,ENSG00000257181,ENSG00000256325,ENSG00000135679,ENSG00000256678
chr12	68830031	68830628	12:68830031-68830628	ENSG00000257336,ENSG00000257289,ENSG00000252770,ENSG00000256664,ENSG00000257181,ENSG00000256325,ENSG00000135679,ENSG00000256678,ENSG00000233560
chr12	68892145	68892466	12:68892145-68892466	ENSG00000257336,ENSG00000257289,ENSG00000252770
chr12	68932560	68933693	12:68932560-68933693	ENSG00000257336,ENSG00000257289,ENSG00000252770,ENSG00000135678
chr12	69070290	69070587	12:69070290-69070587	ENSG00000257336,ENSG00000257289,ENSG00000252770,ENSG00000256664,ENSG00000257181
chr12	69154429	69154869	12:69154429-69154869	ENSG00000258140
chr12	69156820	69157473	12:69156820-69157473	ENSG00000257454,ENSG00000266185,ENSG00000111605,ENSG00000258140,ENSG00000257336
chr12	69161933	69162333	12:69161933-69162333	ENSG00000258140
chr12	69239043	69240290	12:69239043-69240290	ENSG00000111605,ENSG00000258140
chr12	69243260	69243489	12:69243260-69243489	ENSG00000111605
chr12	69253882	69254421	12:69253882-69254421	ENSG00000111605,ENSG00000258140
chr12	69275408	69276182	12:69275408-69276182	ENSG00000241765,ENSG00000257818,ENSG00000283476,ENSG00000258140
chr12	69284064	69284844	12:69284064-69284844	ENSG00000257818,ENSG00000283476
chr12	69290954	69291298	12:69290954-69291298	ENSG00000257265,ENSG00000166268,ENSG00000258052,ENSG00000279551,ENSG00000127325,ENSG00000198812,ENSG00000257507,ENSG00000241765,ENSG00000266185,ENSG00000127337,ENSG00000257764,ENSG00000090382,ENSG00000257818,ENSG00000283476,ENSG00000258140
chr12	69329852	69330398	12:69329852-69330398	ENSG00000279551,ENSG00000127325,ENSG00000198812,ENSG00000257507,ENSG00000241765,ENSG00000266185,ENSG00000257764,ENSG00000090382,ENSG00000274979,ENSG00000258140
chr12	69330733	69331471	12:69330733-69331471	ENSG00000127325,ENSG00000198812,ENSG00000241765,ENSG00000266185,ENSG00000257764,ENSG00000090382,ENSG00000274979
chr12	69357578	69357802	12:69357578-69357802	ENSG00000266185,ENSG00000127337,ENSG00000257764,ENSG00000090382
chr12	69359432	69360445	12:69359432-69360445	ENSG00000279551,ENSG00000127325,ENSG00000198812,ENSG00000257507,ENSG00000241765,ENSG00000266185,ENSG00000127337,ENSG00000257764,ENSG00000090382
chr12	69470059	69470756	12:69470059-69470756	ENSG00000279551,ENSG00000127325,ENSG00000198812,ENSG00000283677,ENSG00000264405,ENSG00000166225,ENSG00000257507,ENSG00000241765,ENSG00000266185
chr12	69497622	69497904	12:69497622-69497904	ENSG00000258052,ENSG00000257507,ENSG00000241765,ENSG00000266185
chr12	69534616	69534828	12:69534616-69534828	ENSG00000257507,ENSG00000241765,ENSG00000266185
chr12	69570800	69571065	12:69570800-69571065	ENSG00000279551,ENSG00000127325,ENSG00000198812,ENSG00000166226,ENSG00000283677,ENSG00000264405,ENSG00000166225,ENSG00000257507,ENSG00000241765,ENSG00000266185,ENSG00000127337
chr12	69585218	69586047	12:69585218-69586047	ENSG00000279551,ENSG00000127325,ENSG00000198812,ENSG00000166226,ENSG00000283677,ENSG00000264405,ENSG00000257507,ENSG00000241765,ENSG00000266185
chr12	69639400	69639677	12:69639400-69639677	ENSG00000258052,ENSG00000279551,ENSG00000127325,ENSG00000198812,ENSG00000257507,ENSG00000241765,ENSG00000266185
chr12	69738448	69739943	12:69738448-69739943	ENSG00000166268,ENSG00000258052,ENSG00000127328,ENSG00000247131,ENSG00000279551,ENSG00000127325
chr12	69879491	69879769	12:69879491-69879769	ENSG00000258053,ENSG00000257454,ENSG00000257265,ENSG00000207387,ENSG00000257302,ENSG00000153233,ENSG00000277247,ENSG00000127329,ENSG00000258168,ENSG00000222405,ENSG00000279530,ENSG00000257139,ENSG00000257241,ENSG00000166268,ENSG00000258052,ENSG00000279551,ENSG00000127325
chr12	70049963	70050430	12:70049963-70050430	ENSG00000258053,ENSG00000257454,ENSG00000257265,ENSG00000207387,ENSG00000257302,ENSG00000153233,ENSG00000277247,ENSG00000127329,ENSG00000258168,ENSG00000222405,ENSG00000279530,ENSG00000257139,ENSG00000257241,ENSG00000166268,ENSG00000258052
chr12	70242736	70244539	12:70242736-70244539	ENSG00000279530,ENSG00000111596,ENSG00000287132,ENSG00000257139,ENSG00000257815
chr12	70258909	70259140	12:70258909-70259140	ENSG00000279530,ENSG00000111596,ENSG00000257139,ENSG00000257815
chr12	70264468	70264665	12:70264468-70264665	ENSG00000279530,ENSG00000111596,ENSG00000257139,ENSG00000257815
chr12	70275182	70275443	12:70275182-70275443	ENSG00000258168,ENSG00000279530,ENSG00000111596,ENSG00000257139
chr12	70304516	70305035	12:70304516-70305035	ENSG00000258053,ENSG00000257265,ENSG00000207387,ENSG00000257302,ENSG00000277247,ENSG00000127329,ENSG00000258168,ENSG00000222405,ENSG00000279530,ENSG00000111596,ENSG00000287132,ENSG00000257139,ENSG00000257241,ENSG00000257815,ENSG00000166268,ENSG00000258052
chr12	70358053	70358253	12:70358053-70358253	ENSG00000258168,ENSG00000222405,ENSG00000135643,ENSG00000279530,ENSG00000111596,ENSG00000257139
chr12	70365609	70367240	12:70365609-70367240	ENSG00000257302,ENSG00000277247,ENSG00000127329,ENSG00000258168,ENSG00000222405,ENSG00000135643,ENSG00000279530,ENSG00000111596,ENSG00000287132,ENSG00000257139,ENSG00000257241,ENSG00000257815,ENSG00000166268
chr12	70719763	70720247	12:70719763-70720247	ENSG00000258053,ENSG00000257454,ENSG00000257265,ENSG00000207387,ENSG00000257302,ENSG00000153233,ENSG00000277247,ENSG00000127329,ENSG00000258168,ENSG00000222405,ENSG00000257241,ENSG00000166268
chr12	70730137	70730482	12:70730137-70730482	ENSG00000258053,ENSG00000257454,ENSG00000257265,ENSG00000207387,ENSG00000257302,ENSG00000153233,ENSG00000277247,ENSG00000127329,ENSG00000258168
chr12	71415590	71416027	12:71415590-71416027	ENSG00000257682,ENSG00000258235,ENSG00000257723,ENSG00000257287,ENSG00000236333,ENSG00000072657,ENSG00000257515,ENSG00000257761,ENSG00000288530,ENSG00000277223,ENSG00000139292,ENSG00000127324,ENSG00000258053,ENSG00000257454,ENSG00000257265,ENSG00000207387,ENSG00000257302,ENSG00000153233
chr12	71438978	71439184	12:71438978-71439184	ENSG00000277223,ENSG00000139292,ENSG00000127324,ENSG00000258053,ENSG00000257454
chr12	71439611	71440378	12:71439611-71440378	ENSG00000257287,ENSG00000257761,ENSG00000277223,ENSG00000139292,ENSG00000127324,ENSG00000258053,ENSG00000257454,ENSG00000257265,ENSG00000207387
chr12	71503864	71504227	12:71503864-71504227	ENSG00000258294,ENSG00000258235,ENSG00000257723,ENSG00000257287,ENSG00000072657,ENSG00000258115,ENSG00000257761,ENSG00000288530,ENSG00000277223,ENSG00000258053,ENSG00000257454,ENSG00000257265,ENSG00000207387
chr12	71563902	71564368	12:71563902-71564368	ENSG00000258235,ENSG00000257723,ENSG00000257287,ENSG00000257761,ENSG00000288530,ENSG00000139292,ENSG00000258053,ENSG00000257454,ENSG00000257265,ENSG00000207387
chr12	71610161	71610736	12:71610161-71610736	ENSG00000236333,ENSG00000257515,ENSG00000133858,ENSG00000257761,ENSG00000288530,ENSG00000257454,ENSG00000257265
chr12	71636616	71637040	12:71636616-71637040	ENSG00000257723,ENSG00000257515,ENSG00000258064,ENSG00000173451,ENSG00000212461,ENSG00000133858,ENSG00000257761,ENSG00000288530,ENSG00000258053
chr12	71639485	71639926	12:71639485-71639926	ENSG00000257515,ENSG00000212461,ENSG00000133858,ENSG00000257761,ENSG00000288530
chr12	71650910	71651245	12:71650910-71651245	ENSG00000257515,ENSG00000258064,ENSG00000173451,ENSG00000133858,ENSG00000257761
chr12	71662847	71664591	12:71662847-71664591	ENSG00000257287,ENSG00000257515,ENSG00000139291,ENSG00000258064,ENSG00000173451,ENSG00000133858,ENSG00000257761,ENSG00000288530,ENSG00000258053,ENSG00000257265,ENSG00000207387
chr12	71685678	71686746	12:71685678-71686746	ENSG00000258235,ENSG00000257723,ENSG00000257287,ENSG00000236333,ENSG00000072657,ENSG00000257802,ENSG00000257515,ENSG00000139291,ENSG00000258064,ENSG00000173451,ENSG00000133858,ENSG00000257761,ENSG00000288530,ENSG00000258053,ENSG00000257454
chr12	71746943	71747479	12:71746943-71747479	ENSG00000257682,ENSG00000257723,ENSG00000257287,ENSG00000236333,ENSG00000072657,ENSG00000257802,ENSG00000257410,ENSG00000080371,ENSG00000257515,ENSG00000139291,ENSG00000258064,ENSG00000173451,ENSG00000212461,ENSG00000257761,ENSG00000288530,ENSG00000258053,ENSG00000257454,ENSG00000257265,ENSG00000207387
chr12	71754510	71755725	12:71754510-71755725	ENSG00000258294,ENSG00000258235,ENSG00000257723,ENSG00000257287,ENSG00000236333,ENSG00000072657,ENSG00000258115,ENSG00000139287,ENSG00000257802,ENSG00000121749,ENSG00000257991,ENSG00000257410,ENSG00000080371,ENSG00000257515,ENSG00000258064,ENSG00000173451,ENSG00000257761,ENSG00000288530,ENSG00000258053,ENSG00000257454,ENSG00000257265,ENSG00000207387,ENSG00000153233
chr12	71780365	71780647	12:71780365-71780647	ENSG00000258235,ENSG00000257287,ENSG00000236333,ENSG00000072657,ENSG00000139287,ENSG00000257802,ENSG00000257410,ENSG00000080371
chr12	71839350	71840546	12:71839350-71840546	ENSG00000258235,ENSG00000236333,ENSG00000072657,ENSG00000257802,ENSG00000121749,ENSG00000257991,ENSG00000257410
chr12	71869482	71869680	12:71869482-71869680	ENSG00000257723,ENSG00000257287,ENSG00000257802,ENSG00000121749,ENSG00000257410
chr12	71928001	71928335	12:71928001-71928335	ENSG00000257682,ENSG00000258123,ENSG00000258235,ENSG00000257723,ENSG00000257287,ENSG00000236333,ENSG00000072657,ENSG00000258115,ENSG00000139287,ENSG00000257802,ENSG00000257410,ENSG00000257454
chr12	72017026	72017308	12:72017026-72017308	ENSG00000252415,ENSG00000243164,ENSG00000257682,ENSG00000258123,ENSG00000258294,ENSG00000258235,ENSG00000257723,ENSG00000257287,ENSG00000236333,ENSG00000072657,ENSG00000258115,ENSG00000139287,ENSG00000258053,ENSG00000257454
chr12	74490410	74490877	12:74490410-74490877	ENSG00000257998,ENSG00000188646,ENSG00000257323,ENSG00000257364,ENSG00000257113,ENSG00000257183,ENSG00000258320,ENSG00000258332,ENSG00000257587,ENSG00000251138,ENSG00000201809,ENSG00000257750,ENSG00000252415,ENSG00000243164,ENSG00000257682,ENSG00000258123,ENSG00000258294,ENSG00000258235,ENSG00000257723,ENSG00000257287,ENSG00000236333,ENSG00000072657
chr12	74537363	74538841	12:74537363-74538841	ENSG00000188646,ENSG00000257323,ENSG00000257386,ENSG00000253719,ENSG00000257364,ENSG00000257113,ENSG00000257183,ENSG00000258320,ENSG00000258332,ENSG00000257587,ENSG00000251138,ENSG00000201809,ENSG00000257750,ENSG00000252415,ENSG00000243164,ENSG00000257682,ENSG00000258123,ENSG00000258294,ENSG00000258235,ENSG00000257723,ENSG00000257287,ENSG00000236333,ENSG00000072657
chr12	74689218	74689489	12:74689218-74689489	ENSG00000257998,ENSG00000188646,ENSG00000257323,ENSG00000257364,ENSG00000257113,ENSG00000257183,ENSG00000258320,ENSG00000258332,ENSG00000257587,ENSG00000251138,ENSG00000201809,ENSG00000257750,ENSG00000252415,ENSG00000243164,ENSG00000258123,ENSG00000258294,ENSG00000258235,ENSG00000257723
chr12	74814388	74814635	12:74814388-74814635	ENSG00000257998,ENSG00000188646,ENSG00000257323,ENSG00000257113,ENSG00000257183,ENSG00000258332,ENSG00000257587,ENSG00000201809,ENSG00000257750,ENSG00000252415,ENSG00000257682,ENSG00000258123,ENSG00000258294
chr12	74816941	74817138	12:74816941-74817138	ENSG00000257998,ENSG00000257323,ENSG00000257183,ENSG00000258320,ENSG00000258332,ENSG00000257587,ENSG00000201809,ENSG00000257750,ENSG00000252415,ENSG00000257682,ENSG00000258123,ENSG00000258294,ENSG00000257723
chr12	74874983	74875519	12:74874983-74875519	ENSG00000067798,ENSG00000223273,ENSG00000254451,ENSG00000257998,ENSG00000257323,ENSG00000257113,ENSG00000258332,ENSG00000257587,ENSG00000243164
chr12	74890016	74890406	12:74890016-74890406	ENSG00000257434,ENSG00000257998,ENSG00000188646,ENSG00000257323,ENSG00000257364,ENSG00000257183,ENSG00000258320,ENSG00000258332,ENSG00000257587,ENSG00000251138,ENSG00000201809,ENSG00000257750,ENSG00000252415,ENSG00000257682,ENSG00000258123,ENSG00000258235,ENSG00000257723
chr12	74892144	74892678	12:74892144-74892678	ENSG00000257835,ENSG00000257434,ENSG00000257998,ENSG00000188646,ENSG00000257323,ENSG00000257364,ENSG00000257113,ENSG00000257183,ENSG00000258320,ENSG00000258332,ENSG00000257587,ENSG00000251138,ENSG00000201809,ENSG00000257750,ENSG00000252415,ENSG00000243164,ENSG00000257682,ENSG00000258123,ENSG00000258294,ENSG00000258235,ENSG00000257723,ENSG00000257287
chr12	74897517	74898052	12:74897517-74898052	ENSG00000257434,ENSG00000257998,ENSG00000188646,ENSG00000257323,ENSG00000257364,ENSG00000257113,ENSG00000257183,ENSG00000258320,ENSG00000258332,ENSG00000257587,ENSG00000251138,ENSG00000201809,ENSG00000257750,ENSG00000252415,ENSG00000243164,ENSG00000257682,ENSG00000258123,ENSG00000258294,ENSG00000258235,ENSG00000257723
chr12	74900271	74900817	12:74900271-74900817	ENSG00000254451,ENSG00000257434,ENSG00000257998,ENSG00000188646,ENSG00000257323,ENSG00000257364,ENSG00000257113,ENSG00000257183,ENSG00000258320,ENSG00000258332,ENSG00000257587,ENSG00000251138,ENSG00000201809,ENSG00000257750,ENSG00000252415,ENSG00000243164,ENSG00000257682,ENSG00000258123,ENSG00000258294,ENSG00000258235,ENSG00000257723,ENSG00000257287,ENSG00000072657
chr12	74945647	74946477	12:74945647-74946477	ENSG00000254451,ENSG00000257434,ENSG00000257998,ENSG00000188646,ENSG00000257323,ENSG00000257364,ENSG00000257113,ENSG00000257183,ENSG00000258320,ENSG00000258332,ENSG00000257587,ENSG00000251138,ENSG00000201809,ENSG00000257750,ENSG00000252415,ENSG00000243164,ENSG00000257682,ENSG00000258123,ENSG00000258294,ENSG00000258235,ENSG00000257723,ENSG00000072657
chr12	74999880	75000562	12:74999880-75000562	ENSG00000257434,ENSG00000257998,ENSG00000188646,ENSG00000257364,ENSG00000257183,ENSG00000258320,ENSG00000251138,ENSG00000257750,ENSG00000258123,ENSG00000258294,ENSG00000258235,ENSG00000257723
chr12	75058440	75058679	12:75058440-75058679	ENSG00000166006,ENSG00000257434,ENSG00000257998,ENSG00000257587,ENSG00000201809,ENSG00000258123,ENSG00000258294
chr12	75200890	75201324	12:75200890-75201324	ENSG00000254451,ENSG00000166006
chr12	75209483	75209686	12:75209483-75209686	ENSG00000254451,ENSG00000166006
chr12	75257536	75257804	12:75257536-75257804	ENSG00000258112,ENSG00000254451,ENSG00000257998,ENSG00000257364,ENSG00000257183,ENSG00000258320,ENSG00000201809,ENSG00000257750,ENSG00000252415,ENSG00000257682
chr12	75260418	75260700	12:75260418-75260700	ENSG00000258112,ENSG00000254451,ENSG00000257183,ENSG00000258123
chr12	75305314	75305516	12:75305314-75305516	ENSG00000257823,ENSG00000254451
chr12	75318428	75318868	12:75318428-75318868	ENSG00000273987,ENSG00000257823,ENSG00000180881,ENSG00000254451
chr12	75329948	75330595	12:75329948-75330595	ENSG00000173401,ENSG00000273987,ENSG00000180881
chr12	75334058	75334732	12:75334058-75334732	ENSG00000180481,ENSG00000173401,ENSG00000273987,ENSG00000180881
chr12	75346262	75346452	12:75346262-75346452	ENSG00000173401,ENSG00000273987
chr12	75360697	75361158	12:75360697-75361158	ENSG00000173401
chr12	75389706	75389943	12:75389706-75389943	ENSG00000180481,ENSG00000180881
chr12	75390690	75391541	12:75390690-75391541	ENSG00000180481,ENSG00000180881
chr12	75395954	75396233	12:75395954-75396233	ENSG00000180481,ENSG00000180881
chr12	75437533	75437869	12:75437533-75437869	ENSG00000257497
chr12	75438462	75438767	12:75438462-75438767	ENSG00000257497
chr12	75444599	75444790	12:75444599-75444790	-
chr12	75448804	75449063	12:75448804-75449063	-
chr12	75457228	75457615	12:75457228-75457615	ENSG00000257497,ENSG00000139278
chr12	75478227	75478898	12:75478227-75478898	ENSG00000257497,ENSG00000139278
chr12	75480436	75481229	12:75480436-75481229	ENSG00000257497,ENSG00000139278,ENSG00000180481
chr12	75511215	75512071	12:75511215-75512071	ENSG00000257941,ENSG00000257777,ENSG00000111615,ENSG00000257497,ENSG00000139278,ENSG00000180481
chr12	75526789	75527229	12:75526789-75527229	ENSG00000257941,ENSG00000257839,ENSG00000257453,ENSG00000139289,ENSG00000257777
chr12	75635784	75636048	12:75635784-75636048	ENSG00000251893,ENSG00000258245,ENSG00000286259,ENSG00000257777
chr12	75641154	75641462	12:75641154-75641462	ENSG00000251893,ENSG00000258245,ENSG00000286259,ENSG00000257777
chr12	75702618	75703106	12:75702618-75703106	ENSG00000258088,ENSG00000251893,ENSG00000258245,ENSG00000257777,ENSG00000258077
chr12	75722738	75723232	12:75722738-75723232	ENSG00000257941,ENSG00000258088,ENSG00000251893,ENSG00000258245,ENSG00000257777
chr12	75738320	75738557	12:75738320-75738557	ENSG00000251893,ENSG00000258245,ENSG00000257777
chr12	75784577	75784951	12:75784577-75784951	ENSG00000251893,ENSG00000258245,ENSG00000257777
chr12	75815333	75815665	12:75815333-75815665	ENSG00000257777
chr12	75816987	75817188	12:75816987-75817188	ENSG00000257777
chr12	75934261	75934801	12:75934261-75934801	ENSG00000258091
chr12	75944257	75944728	12:75944257-75944728	ENSG00000258220,ENSG00000257941,ENSG00000257839,ENSG00000257453,ENSG00000139289,ENSG00000198923,ENSG00000257329,ENSG00000243420,ENSG00000258091,ENSG00000257777
chr12	75959311	75959720	12:75959311-75959720	ENSG00000198923,ENSG00000257329,ENSG00000243420
chr12	75964326	75964576	12:75964326-75964576	ENSG00000198923,ENSG00000257329,ENSG00000243420
chr12	75977829	75978356	12:75977829-75978356	ENSG00000257941,ENSG00000257839,ENSG00000257453,ENSG00000139289,ENSG00000198923,ENSG00000257329,ENSG00000243420,ENSG00000257777,ENSG00000258077
chr12	75979294	75979492	12:75979294-75979492	ENSG00000258077
chr12	75984920	75985131	12:75984920-75985131	ENSG00000258077
chr12	75993968	75994215	12:75993968-75994215	-
chr12	76020338	76021440	12:76020338-76021440	ENSG00000257941,ENSG00000257839,ENSG00000257453,ENSG00000139289,ENSG00000251893,ENSG00000258245,ENSG00000257777
chr12	76031013	76032471	12:76031013-76032471	ENSG00000257941,ENSG00000257839,ENSG00000257453,ENSG00000139289
chr12	76037045	76037561	12:76037045-76037561	ENSG00000257941,ENSG00000257839,ENSG00000257453,ENSG00000139289
chr12	76083846	76085283	12:76083846-76085283	ENSG00000223273,ENSG00000257219,ENSG00000257941,ENSG00000187109
chr12	76119810	76120182	12:76119810-76120182	ENSG00000258304
chr12	76124987	76125174	12:76124987-76125174	ENSG00000257219,ENSG00000252858,ENSG00000257872,ENSG00000258304
chr12	76126198	76126388	12:76126198-76126388	ENSG00000257219,ENSG00000252858,ENSG00000257872,ENSG00000258304
chr12	76143512	76144027	12:76143512-76144027	ENSG00000223273,ENSG00000257219,ENSG00000252858,ENSG00000257872,ENSG00000258304
chr12	76158614	76159330	12:76158614-76159330	ENSG00000257165,ENSG00000257879,ENSG00000258220,ENSG00000258225,ENSG00000258066,ENSG00000257677,ENSG00000223273,ENSG00000257219,ENSG00000252858,ENSG00000257872,ENSG00000257941,ENSG00000187109
chr12	76348026	76348841	12:76348026-76348841	ENSG00000257220,ENSG00000091039,ENSG00000179941,ENSG00000223273,ENSG00000257219,ENSG00000257941,ENSG00000187109
chr12	76442750	76442960	12:76442750-76442960	-
chr12	76455688	76456025	12:76455688-76456025	-
chr12	76456885	76457434	12:76456885-76457434	ENSG00000257879,ENSG00000258066,ENSG00000287030,ENSG00000091039,ENSG00000223273,ENSG00000257219,ENSG00000257941
chr12	76470556	76470814	12:76470556-76470814	-
chr12	76509004	76509291	12:76509004-76509291	-
chr12	76510601	76510786	12:76510601-76510786	-
chr12	76511032	76511301	12:76511032-76511301	-
chr12	76518256	76518819	12:76518256-76518819	-
chr12	76529435	76529825	12:76529435-76529825	-
chr12	76542230	76542500	12:76542230-76542500	ENSG00000091039
chr12	76558662	76560226	12:76558662-76560226	ENSG00000257526,ENSG00000091039
chr12	76569767	76570156	12:76569767-76570156	ENSG00000258225,ENSG00000213272,ENSG00000287030,ENSG00000257526,ENSG00000091039
chr12	76586741	76587242	12:76586741-76587242	ENSG00000258220,ENSG00000258225,ENSG00000213272,ENSG00000287030,ENSG00000257526,ENSG00000091039,ENSG00000257219
chr12	76621380	76621962	12:76621380-76621962	ENSG00000257220,ENSG00000258066,ENSG00000257677,ENSG00000257199,ENSG00000186908,ENSG00000241045,ENSG00000243071,ENSG00000271142,ENSG00000213272,ENSG00000287030
chr12	76674910	76675363	12:76674910-76675363	ENSG00000257220,ENSG00000258066,ENSG00000257677,ENSG00000241045,ENSG00000243071,ENSG00000287030
chr12	76685318	76685579	12:76685318-76685579	ENSG00000241045,ENSG00000243071
chr12	76688805	76689105	12:76688805-76689105	ENSG00000241045,ENSG00000243071
chr12	76706115	76706545	12:76706115-76706545	ENSG00000257879,ENSG00000241045,ENSG00000243071
chr12	76763680	76764769	12:76763680-76764769	ENSG00000186908,ENSG00000258090,ENSG00000241045,ENSG00000243071
chr12	76772232	76772455	12:76772232-76772455	ENSG00000186908
chr12	76777190	76777935	12:76777190-76777935	ENSG00000186908,ENSG00000241045
chr12	76789933	76790273	12:76789933-76790273	ENSG00000186908
chr12	76790823	76791160	12:76790823-76791160	ENSG00000186908,ENSG00000241045,ENSG00000287030
chr12	76858326	76858513	12:76858326-76858513	ENSG00000175183
chr12	76878313	76879505	12:76878313-76879505	ENSG00000257910,ENSG00000175183
chr12	76902080	76902324	12:76902080-76902324	ENSG00000257220,ENSG00000258066,ENSG00000257835,ENSG00000067798,ENSG00000257677,ENSG00000257199,ENSG00000257910,ENSG00000175183
chr12	77010873	77011325	12:77010873-77011325	ENSG00000257165,ENSG00000257879,ENSG00000258084,ENSG00000258220,ENSG00000257220,ENSG00000258225,ENSG00000258066,ENSG00000257835,ENSG00000067798,ENSG00000257677,ENSG00000286476,ENSG00000257199,ENSG00000243071,ENSG00000287030
chr12	77028145	77028336	12:77028145-77028336	ENSG00000257879,ENSG00000258220,ENSG00000257220,ENSG00000258225,ENSG00000258066,ENSG00000257835,ENSG00000067798,ENSG00000257677,ENSG00000286476,ENSG00000257199
chr12	77043498	77043691	12:77043498-77043691	ENSG00000258220,ENSG00000257220,ENSG00000258225,ENSG00000258066,ENSG00000257835,ENSG00000067798,ENSG00000257677,ENSG00000286476,ENSG00000257199
chr12	77049559	77050196	12:77049559-77050196	ENSG00000257165,ENSG00000257879,ENSG00000258084,ENSG00000258220,ENSG00000257220,ENSG00000258225,ENSG00000258066,ENSG00000257835,ENSG00000067798,ENSG00000257677,ENSG00000286476,ENSG00000165891,ENSG00000257199
chr12	77065180	77066140	12:77065180-77066140	ENSG00000257165,ENSG00000257879,ENSG00000258084,ENSG00000258220,ENSG00000257220,ENSG00000258225,ENSG00000258066,ENSG00000257835,ENSG00000067798,ENSG00000257677,ENSG00000286476,ENSG00000165891,ENSG00000257199
chr12	78804002	78804292	12:78804002-78804292	ENSG00000257948,ENSG00000257564,ENSG00000257165,ENSG00000257879,ENSG00000258084,ENSG00000258220,ENSG00000257220,ENSG00000258225
chr12	79044977	79045190	12:79044977-79045190	ENSG00000257191,ENSG00000067715,ENSG00000257165,ENSG00000257879,ENSG00000258084,ENSG00000258220,ENSG00000257220,ENSG00000258225
chr12	79689622	79691598	12:79689622-79691598	ENSG00000258048,ENSG00000177425,ENSG00000257956,ENSG00000257474,ENSG00000257604,ENSG00000221788,ENSG00000257894
chr12	79830397	79830892	12:79830397-79830892	ENSG00000258026,ENSG00000111058,ENSG00000208022,ENSG00000258215,ENSG00000207763,ENSG00000111052,ENSG00000257741,ENSG00000111049,ENSG00000111046,ENSG00000257429,ENSG00000257786,ENSG00000139304,ENSG00000222880,ENSG00000239473,ENSG00000271496,ENSG00000201942,ENSG00000258044,ENSG00000277130,ENSG00000058272,ENSG00000257956,ENSG00000257474,ENSG00000257604,ENSG00000221788,ENSG00000257894,ENSG00000257165,ENSG00000257879,ENSG00000258084
chr12	79848290	79848712	12:79848290-79848712	ENSG00000257467,ENSG00000265227,ENSG00000258026,ENSG00000111058,ENSG00000208022,ENSG00000258215,ENSG00000207763,ENSG00000111052,ENSG00000257741,ENSG00000111049,ENSG00000111046,ENSG00000257429,ENSG00000257786,ENSG00000139304,ENSG00000239473,ENSG00000271496,ENSG00000201942,ENSG00000258044,ENSG00000277130,ENSG00000058272,ENSG00000257956,ENSG00000257474,ENSG00000257604,ENSG00000221788,ENSG00000257894,ENSG00000257165,ENSG00000258084,ENSG00000258220,ENSG00000258225
chr12	79886875	79887354	12:79886875-79887354	ENSG00000257467,ENSG00000265227,ENSG00000258026,ENSG00000111058,ENSG00000208022,ENSG00000258215,ENSG00000207763,ENSG00000111052,ENSG00000257741,ENSG00000111049,ENSG00000111046,ENSG00000257429,ENSG00000257786,ENSG00000139304,ENSG00000222880,ENSG00000230291,ENSG00000239473,ENSG00000271496,ENSG00000201942,ENSG00000258044,ENSG00000277130,ENSG00000058272,ENSG00000257956,ENSG00000257474,ENSG00000257604,ENSG00000221788,ENSG00000257894,ENSG00000257165,ENSG00000257879,ENSG00000258084,ENSG00000258220
chr12	79897468	79897671	12:79897468-79897671	ENSG00000111049,ENSG00000111046,ENSG00000257786,ENSG00000239473,ENSG00000271496,ENSG00000201942,ENSG00000257604,ENSG00000221788,ENSG00000257894,ENSG00000257165
chr12	79927910	79928534	12:79927910-79928534	ENSG00000257467,ENSG00000265227,ENSG00000258026,ENSG00000111058,ENSG00000208022,ENSG00000258215,ENSG00000207763,ENSG00000111052,ENSG00000257741,ENSG00000111049,ENSG00000111046,ENSG00000257429,ENSG00000257786,ENSG00000139304,ENSG00000222880,ENSG00000239473,ENSG00000271496,ENSG00000257557,ENSG00000201942,ENSG00000258044,ENSG00000277130,ENSG00000058272,ENSG00000257956,ENSG00000257474,ENSG00000257604,ENSG00000221788,ENSG00000257894,ENSG00000257165,ENSG00000257879,ENSG00000258084,ENSG00000258220,ENSG00000257220,ENSG00000258225
chr12	79933932	79934266	12:79933932-79934266	ENSG00000257557,ENSG00000058272
chr12	79934507	79935899	12:79934507-79935899	ENSG00000265227,ENSG00000258026,ENSG00000111058,ENSG00000208022,ENSG00000258215,ENSG00000207763,ENSG00000111052,ENSG00000257741,ENSG00000111049,ENSG00000111046,ENSG00000257429,ENSG00000257786,ENSG00000139304,ENSG00000222880,ENSG00000239473,ENSG00000271496,ENSG00000257557,ENSG00000201942,ENSG00000258044,ENSG00000277130,ENSG00000058272,ENSG00000257956,ENSG00000257474,ENSG00000257604,ENSG00000221788,ENSG00000257894,ENSG00000257165,ENSG00000257879,ENSG00000258084
chr12	80083776	80084413	12:80083776-80084413	ENSG00000258375,ENSG00000258162,ENSG00000257467,ENSG00000265227,ENSG00000258026,ENSG00000111058,ENSG00000208022,ENSG00000258215,ENSG00000207763,ENSG00000111052,ENSG00000257741,ENSG00000111049,ENSG00000111046,ENSG00000257429,ENSG00000257786,ENSG00000139304,ENSG00000222880,ENSG00000230291,ENSG00000165899,ENSG00000238842,ENSG00000239473,ENSG00000271496,ENSG00000257956,ENSG00000257474,ENSG00000257604,ENSG00000221788,ENSG00000257894,ENSG00000257165,ENSG00000257879,ENSG00000258084,ENSG00000258220,ENSG00000257220,ENSG00000258225,ENSG00000067798
chr12	80149464	80149710	12:80149464-80149710	ENSG00000258375,ENSG00000258162,ENSG00000257467,ENSG00000265227,ENSG00000258026,ENSG00000111058,ENSG00000208022,ENSG00000258215,ENSG00000207763,ENSG00000111052,ENSG00000257741,ENSG00000111049,ENSG00000111046,ENSG00000257429,ENSG00000257786,ENSG00000139304,ENSG00000222880,ENSG00000230291,ENSG00000165899,ENSG00000238842,ENSG00000239473,ENSG00000271496,ENSG00000257956,ENSG00000257474,ENSG00000257604,ENSG00000221788,ENSG00000257894,ENSG00000257879,ENSG00000258084,ENSG00000257220,ENSG00000258225
chr12	80186643	80187070	12:80186643-80187070	ENSG00000257467,ENSG00000258026,ENSG00000111058,ENSG00000208022,ENSG00000258215,ENSG00000207763,ENSG00000111052,ENSG00000257741,ENSG00000111049,ENSG00000111046,ENSG00000257429,ENSG00000257786,ENSG00000139304,ENSG00000222880,ENSG00000230291,ENSG00000239473,ENSG00000271496,ENSG00000277130,ENSG00000257956,ENSG00000257474,ENSG00000257604,ENSG00000221788,ENSG00000257894,ENSG00000257165,ENSG00000257879,ENSG00000258084,ENSG00000258220
chr12	81606523	81606729	12:81606523-81606729	ENSG00000258375,ENSG00000258162,ENSG00000257467,ENSG00000139220,ENSG00000265227,ENSG00000258026,ENSG00000111058,ENSG00000208022,ENSG00000258215,ENSG00000207763,ENSG00000111052,ENSG00000111049,ENSG00000111046,ENSG00000257786,ENSG00000139304
chr12	81644681	81644951	12:81644681-81644951	ENSG00000257875,ENSG00000258375,ENSG00000258162,ENSG00000257467,ENSG00000265227,ENSG00000258026,ENSG00000111058,ENSG00000208022,ENSG00000258215,ENSG00000207763,ENSG00000111052,ENSG00000257741,ENSG00000111049,ENSG00000111046,ENSG00000257429,ENSG00000257786,ENSG00000139304,ENSG00000222880
chr12	81758580	81759677	12:81758580-81759677	ENSG00000258375,ENSG00000258162,ENSG00000139220
chr12	81797037	81797314	12:81797037-81797314	ENSG00000258375,ENSG00000258162,ENSG00000257467,ENSG00000265227,ENSG00000258026,ENSG00000111058,ENSG00000208022,ENSG00000258215,ENSG00000207763,ENSG00000111052,ENSG00000111049,ENSG00000111046
chr12	81810361	81810677	12:81810361-81810677	ENSG00000221148,ENSG00000258375,ENSG00000258162,ENSG00000257467,ENSG00000265227,ENSG00000258026,ENSG00000111058,ENSG00000208022,ENSG00000207763,ENSG00000111052,ENSG00000257741,ENSG00000111049,ENSG00000111046,ENSG00000257429,ENSG00000257786,ENSG00000139304
chr12	81860297	81860797	12:81860297-81860797	ENSG00000257609,ENSG00000258375,ENSG00000258162,ENSG00000257467,ENSG00000265227,ENSG00000258026,ENSG00000111058,ENSG00000208022,ENSG00000258215,ENSG00000111052,ENSG00000257429
chr12	81942337	81942976	12:81942337-81942976	ENSG00000221148,ENSG00000257729,ENSG00000285191,ENSG00000258338,ENSG00000213270,ENSG00000252220,ENSG00000257431,ENSG00000257837,ENSG00000258170,ENSG00000257875,ENSG00000257747,ENSG00000258375,ENSG00000258162,ENSG00000257467,ENSG00000265227,ENSG00000258026,ENSG00000111058,ENSG00000208022,ENSG00000258215,ENSG00000207763,ENSG00000111052,ENSG00000257741,ENSG00000111049,ENSG00000111046,ENSG00000257429,ENSG00000257786,ENSG00000139304,ENSG00000222880
chr12	81949712	81950120	12:81949712-81950120	ENSG00000257747,ENSG00000258162,ENSG00000257467,ENSG00000207763,ENSG00000111049
chr12	81992403	81993022	12:81992403-81993022	ENSG00000258358,ENSG00000221148,ENSG00000257729,ENSG00000285191,ENSG00000252220,ENSG00000258170,ENSG00000257875,ENSG00000258193,ENSG00000258375,ENSG00000258162,ENSG00000257467,ENSG00000265227,ENSG00000258026,ENSG00000111058,ENSG00000208022,ENSG00000258215,ENSG00000207763,ENSG00000111052,ENSG00000257741,ENSG00000111049,ENSG00000111046,ENSG00000257429,ENSG00000257786,ENSG00000139304
chr12	82327115	82327369	12:82327115-82327369	ENSG00000257729,ENSG00000285191,ENSG00000258338,ENSG00000213270,ENSG00000252220,ENSG00000258170,ENSG00000257875,ENSG00000258375,ENSG00000258162,ENSG00000257467,ENSG00000265227,ENSG00000258026,ENSG00000111058,ENSG00000207763,ENSG00000257741,ENSG00000111049,ENSG00000257429
chr12	82351414	82351599	12:82351414-82351599	ENSG00000127720,ENSG00000133773
chr12	82358185	82359133	12:82358185-82359133	ENSG00000213270,ENSG00000252220,ENSG00000257837,ENSG00000258170,ENSG00000257875,ENSG00000127720,ENSG00000133773,ENSG00000258162,ENSG00000257467,ENSG00000265227,ENSG00000258026,ENSG00000111058,ENSG00000208022,ENSG00000111052,ENSG00000257786
chr12	82426110	82426375	12:82426110-82426375	ENSG00000257296,ENSG00000258358,ENSG00000257729,ENSG00000285191,ENSG00000258338,ENSG00000213270,ENSG00000252220,ENSG00000257431,ENSG00000257837,ENSG00000258170,ENSG00000257875,ENSG00000127720,ENSG00000258162,ENSG00000257467,ENSG00000258026
chr12	82527156	82527356	12:82527156-82527356	ENSG00000257296,ENSG00000258358,ENSG00000221148,ENSG00000257729,ENSG00000285191,ENSG00000258338,ENSG00000213270,ENSG00000252220,ENSG00000257431,ENSG00000257837,ENSG00000258170,ENSG00000257875
chr12	82650565	82650845	12:82650565-82650845	ENSG00000257296,ENSG00000258358,ENSG00000221148,ENSG00000257729,ENSG00000285191,ENSG00000257124,ENSG00000258338,ENSG00000213270,ENSG00000252220,ENSG00000257431,ENSG00000257837,ENSG00000258170,ENSG00000257875,ENSG00000258375,ENSG00000265227,ENSG00000258026,ENSG00000207763,ENSG00000257741
chr12	82685795	82687893	12:82685795-82687893	ENSG00000258358,ENSG00000221148,ENSG00000257729,ENSG00000285191,ENSG00000258338,ENSG00000213270,ENSG00000252220,ENSG00000179104,ENSG00000286043,ENSG00000257431,ENSG00000257837,ENSG00000258170,ENSG00000257875,ENSG00000265227
chr12	83584656	83584883	12:83584656-83584883	ENSG00000257897,ENSG00000258815,ENSG00000180318,ENSG00000258073,ENSG00000257296,ENSG00000258358,ENSG00000221148,ENSG00000257729,ENSG00000285191,ENSG00000257124,ENSG00000258338,ENSG00000213270,ENSG00000252220,ENSG00000257837,ENSG00000258170,ENSG00000257875,ENSG00000258162,ENSG00000257467,ENSG00000265227,ENSG00000111058
chr12	84843590	84843988	12:84843590-84843988	ENSG00000257897,ENSG00000258206,ENSG00000258815,ENSG00000180318,ENSG00000258073,ENSG00000072041,ENSG00000257296,ENSG00000258358,ENSG00000221148,ENSG00000257729,ENSG00000285191
chr12	84874303	84874815	12:84874303-84874815	ENSG00000257897,ENSG00000180318,ENSG00000133640,ENSG00000231738,ENSG00000258073,ENSG00000072041,ENSG00000257296,ENSG00000258358
chr12	84994468	84994760	12:84994468-84994760	ENSG00000257897,ENSG00000258178,ENSG00000258206,ENSG00000258815,ENSG00000180318,ENSG00000133640,ENSG00000231738,ENSG00000258073,ENSG00000072041,ENSG00000257296,ENSG00000258358,ENSG00000221148,ENSG00000257729,ENSG00000285191
chr12	85036280	85036538	12:85036280-85036538	ENSG00000180318,ENSG00000133640,ENSG00000231738,ENSG00000258073
chr12	85468837	85469091	12:85468837-85469091	ENSG00000258179,ENSG00000257940,ENSG00000242850,ENSG00000280049,ENSG00000257897,ENSG00000258178,ENSG00000133636,ENSG00000198774,ENSG00000258206,ENSG00000257855,ENSG00000258815,ENSG00000180318,ENSG00000257296,ENSG00000258358,ENSG00000221148,ENSG00000257729
chr12	85469401	85469828	12:85469401-85469828	ENSG00000258179,ENSG00000257940,ENSG00000242850,ENSG00000280049,ENSG00000257897,ENSG00000258178,ENSG00000133636,ENSG00000198774,ENSG00000258206,ENSG00000257855,ENSG00000258815,ENSG00000180318,ENSG00000258073,ENSG00000257296,ENSG00000258358,ENSG00000221148,ENSG00000257729,ENSG00000285191
chr12	86839723	86839917	12:86839723-86839917	ENSG00000240721,ENSG00000258179,ENSG00000257940,ENSG00000257912,ENSG00000258205,ENSG00000242850,ENSG00000280049,ENSG00000258185,ENSG00000257897,ENSG00000258178,ENSG00000182050
chr12	87661753	87662258	12:87661753-87662258	ENSG00000240721,ENSG00000258179,ENSG00000257940,ENSG00000257912,ENSG00000258128,ENSG00000258173,ENSG00000257648,ENSG00000258205,ENSG00000242850,ENSG00000280049,ENSG00000257897,ENSG00000258178,ENSG00000258815
chr12	87995542	87996038	12:87995542-87996038	ENSG00000165805,ENSG00000240721,ENSG00000258179,ENSG00000257940,ENSG00000257912,ENSG00000258128,ENSG00000258173,ENSG00000257648,ENSG00000258205,ENSG00000242850,ENSG00000280049,ENSG00000257897,ENSG00000258178
chr12	88035223	88036124	12:88035223-88036124	ENSG00000257752,ENSG00000252747,ENSG00000133641,ENSG00000165805,ENSG00000240721,ENSG00000258179,ENSG00000257940,ENSG00000257912,ENSG00000258128,ENSG00000242850,ENSG00000280049,ENSG00000257897
chr12	88051345	88051543	12:88051345-88051543	ENSG00000257752,ENSG00000252747,ENSG00000198707
chr12	88064569	88064795	12:88064569-88064795	ENSG00000257752,ENSG00000252747,ENSG00000198707
chr12	88141680	88142720	12:88141680-88142720	ENSG00000278011,ENSG00000252850,ENSG00000281333,ENSG00000049130,ENSG00000199245,ENSG00000139324,ENSG00000198707
chr12	88227201	88227587	12:88227201-88227587	ENSG00000278011,ENSG00000252850,ENSG00000281333,ENSG00000049130,ENSG00000199245,ENSG00000240721,ENSG00000258179,ENSG00000257940,ENSG00000257912,ENSG00000258128,ENSG00000258173,ENSG00000257648,ENSG00000258205,ENSG00000242850,ENSG00000280049,ENSG00000257897
chr12	88401074	88401460	12:88401074-88401460	ENSG00000278011,ENSG00000252850,ENSG00000281333,ENSG00000049130,ENSG00000199245,ENSG00000240721,ENSG00000258179,ENSG00000258128,ENSG00000242850,ENSG00000280049,ENSG00000257897
chr12	89019453	89020006	12:89019453-89020006	ENSG00000270344,ENSG00000257594,ENSG00000259075,ENSG00000139323,ENSG00000257629,ENSG00000246363,ENSG00000278011,ENSG00000252850,ENSG00000281333,ENSG00000049130
chr12	89040082	89040720	12:89040082-89040720	ENSG00000270344,ENSG00000257594,ENSG00000259075,ENSG00000257629,ENSG00000278011,ENSG00000252850,ENSG00000281333,ENSG00000049130
chr12	89051041	89051501	12:89051041-89051501	ENSG00000270344,ENSG00000257594,ENSG00000259075,ENSG00000139323,ENSG00000257629
chr12	89166663	89166862	12:89166663-89166862	-
chr12	89200646	89200965	12:89200646-89200965	-
chr12	89225151	89225961	12:89225151-89225961	ENSG00000271327,ENSG00000286608,ENSG00000274021,ENSG00000139318,ENSG00000257820,ENSG00000257629,ENSG00000278011,ENSG00000252850,ENSG00000281333,ENSG00000049130,ENSG00000240721,ENSG00000258179,ENSG00000258128,ENSG00000258173,ENSG00000257648,ENSG00000242850
chr12	89235480	89235942	12:89235480-89235942	ENSG00000257820,ENSG00000278011,ENSG00000252850,ENSG00000281333,ENSG00000049130,ENSG00000257912
chr12	89244523	89245616	12:89244523-89245616	ENSG00000271327,ENSG00000257820,ENSG00000278011,ENSG00000252850,ENSG00000281333,ENSG00000049130,ENSG00000257912
chr12	89250826	89251027	12:89250826-89251027	-
chr12	89280788	89281321	12:89280788-89281321	ENSG00000271327,ENSG00000257820,ENSG00000238302,ENSG00000246363,ENSG00000252850,ENSG00000281333,ENSG00000049130
chr12	89307017	89307280	12:89307017-89307280	ENSG00000257820,ENSG00000246363
chr12	89333978	89334170	12:89333978-89334170	ENSG00000257820
chr12	89346192	89346656	12:89346192-89346656	ENSG00000271327,ENSG00000286608,ENSG00000274021,ENSG00000139318
chr12	89351405	89352903	12:89351405-89352903	ENSG00000271259,ENSG00000271327,ENSG00000286608,ENSG00000274021,ENSG00000139318
chr12	89353564	89354362	12:89353564-89354362	ENSG00000271327,ENSG00000286608,ENSG00000274021,ENSG00000139318
chr12	89375746	89376361	12:89375746-89376361	ENSG00000271259,ENSG00000271327
chr12	89390038	89390527	12:89390038-89390527	ENSG00000271259,ENSG00000271327
chr12	89398035	89398698	12:89398035-89398698	ENSG00000271259,ENSG00000271327,ENSG00000286608,ENSG00000274021,ENSG00000139318,ENSG00000257820,ENSG00000257629,ENSG00000278011,ENSG00000252850,ENSG00000281333,ENSG00000049130,ENSG00000257940
chr12	89427511	89428153	12:89427511-89428153	ENSG00000139323,ENSG00000271327,ENSG00000257629,ENSG00000278011,ENSG00000252850,ENSG00000281333,ENSG00000049130
chr12	89441019	89441299	12:89441019-89441299	ENSG00000271327,ENSG00000257629,ENSG00000252850,ENSG00000281333,ENSG00000049130
chr12	89456561	89456749	12:89456561-89456749	-
chr12	89461686	89462385	12:89461686-89462385	ENSG00000270344,ENSG00000257594,ENSG00000259075,ENSG00000139323,ENSG00000271327,ENSG00000286608,ENSG00000274021,ENSG00000139318,ENSG00000257629,ENSG00000246363,ENSG00000252850,ENSG00000281333,ENSG00000049130
chr12	89468710	89469154	12:89468710-89469154	ENSG00000270344,ENSG00000257594,ENSG00000259075,ENSG00000139323,ENSG00000257629
chr12	89477743	89477993	12:89477743-89477993	ENSG00000270344,ENSG00000257594,ENSG00000139323
chr12	89494466	89494651	12:89494466-89494651	ENSG00000270344,ENSG00000257594,ENSG00000226982
chr12	89503529	89503760	12:89503529-89503760	ENSG00000270344,ENSG00000257594,ENSG00000226982
chr12	89524480	89526450	12:89524480-89526450	ENSG00000270344,ENSG00000257594,ENSG00000259075,ENSG00000139323
chr12	89542918	89543380	12:89542918-89543380	ENSG00000196243,ENSG00000197651,ENSG00000279939,ENSG00000270344,ENSG00000259075
chr12	89549633	89549830	12:89549633-89549830	ENSG00000279939
chr12	89562145	89562384	12:89562145-89562384	ENSG00000258302
chr12	89583021	89583346	12:89583021-89583346	-
chr12	89597900	89598106	12:89597900-89598106	ENSG00000070961
chr12	89610501	89610927	12:89610501-89610927	ENSG00000070961
chr12	89656950	89657141	12:89656950-89657141	ENSG00000070961
chr12	89661802	89662195	12:89661802-89662195	ENSG00000070961
chr12	89663740	89664300	12:89663740-89664300	ENSG00000070961
chr12	89674465	89674749	12:89674465-89674749	-
chr12	89708434	89710078	12:89708434-89710078	ENSG00000258216,ENSG00000271614,ENSG00000070961
chr12	89733575	89734060	12:89733575-89734060	ENSG00000252823,ENSG00000257480,ENSG00000252207
chr12	89756704	89757151	12:89756704-89757151	ENSG00000252823,ENSG00000257480
chr12	89760668	89761083	12:89760668-89761083	ENSG00000196243,ENSG00000257995,ENSG00000252823,ENSG00000257480,ENSG00000271614
chr12	89766374	89766852	12:89766374-89766852	ENSG00000252823,ENSG00000257480
chr12	89796290	89796583	12:89796290-89796583	-
chr12	89825798	89826618	12:89825798-89826618	-
chr12	89839437	89839911	12:89839437-89839911	-
chr12	89856534	89856724	12:89856534-89856724	-
chr12	89863405	89864266	12:89863405-89864266	ENSG00000196243,ENSG00000257787,ENSG00000288102,ENSG00000257995,ENSG00000258216,ENSG00000271614
chr12	89880580	89881209	12:89880580-89881209	ENSG00000083782,ENSG00000196243,ENSG00000197651,ENSG00000257787,ENSG00000288102,ENSG00000257995,ENSG00000258290,ENSG00000258216,ENSG00000252850,ENSG00000281333
chr12	89896906	89897123	12:89896906-89897123	ENSG00000258290
chr12	89918323	89918623	12:89918323-89918623	ENSG00000258290,ENSG00000258216
chr12	89933269	89933499	12:89933269-89933499	ENSG00000258290
chr12	89942717	89943331	12:89942717-89943331	ENSG00000257725,ENSG00000258290
chr12	89949798	89950439	12:89949798-89950439	ENSG00000083782,ENSG00000196243,ENSG00000257787,ENSG00000288102,ENSG00000257995,ENSG00000286021,ENSG00000257725,ENSG00000258290,ENSG00000271614
chr12	89992936	89993395	12:89992936-89993395	-
chr12	90013272	90013699	12:90013272-90013699	-
chr12	90028384	90029189	12:90028384-90029189	-
chr12	90036694	90036957	12:90036694-90036957	-
chr12	90075700	90076129	12:90075700-90076129	-
chr12	90076752	90077536	12:90076752-90077536	ENSG00000196243,ENSG00000257995
chr12	90086284	90086586	12:90086284-90086586	-
chr12	90091106	90092006	12:90091106-90092006	ENSG00000257194
chr12	90098061	90098499	12:90098061-90098499	ENSG00000257194
chr12	90103018	90103483	12:90103018-90103483	ENSG00000257194
chr12	90199034	90199637	12:90199034-90199637	ENSG00000257995
chr12	90253774	90254150	12:90253774-90254150	ENSG00000196243,ENSG00000257787,ENSG00000288102,ENSG00000257995,ENSG00000286021,ENSG00000258183
chr12	90299104	90299771	12:90299104-90299771	ENSG00000258183
chr12	90515795	90516020	12:90515795-90516020	ENSG00000196243,ENSG00000257787,ENSG00000288102,ENSG00000257995,ENSG00000286021
chr12	90536725	90537172	12:90536725-90537172	ENSG00000257787,ENSG00000288102,ENSG00000257995,ENSG00000286021
chr12	90709161	90709440	12:90709161-90709440	ENSG00000196243,ENSG00000257787,ENSG00000288102,ENSG00000257995,ENSG00000286021
chr12	90854184	90854472	12:90854184-90854472	ENSG00000196243,ENSG00000197651,ENSG00000257787,ENSG00000288102,ENSG00000257995,ENSG00000286021
chr12	91313503	91313736	12:91313503-91313736	ENSG00000258148,ENSG00000011465,ENSG00000139329,ENSG00000139330,ENSG00000083782
chr12	91326415	91326676	12:91326415-91326676	ENSG00000258100,ENSG00000258148,ENSG00000011465,ENSG00000139329,ENSG00000139330,ENSG00000083782
chr12	91355340	91355825	12:91355340-91355825	ENSG00000286049,ENSG00000258100,ENSG00000258148,ENSG00000011465,ENSG00000139329,ENSG00000139330,ENSG00000083782,ENSG00000197651
chr12	91370513	91370807	12:91370513-91370807	ENSG00000286049,ENSG00000258100,ENSG00000258148,ENSG00000139330,ENSG00000197651
chr12	91381749	91382460	12:91381749-91382460	ENSG00000286049,ENSG00000258100,ENSG00000011465,ENSG00000197651
chr12	91562197	91562972	12:91562197-91562972	ENSG00000286049,ENSG00000258148,ENSG00000139329
chr12	91577712	91578278	12:91577712-91578278	ENSG00000286049
chr12	91585503	91585762	12:91585503-91585762	-
chr12	91635118	91635381	12:91635118-91635381	ENSG00000277738,ENSG00000274647
chr12	91687224	91687906	12:91687224-91687906	ENSG00000258125,ENSG00000277738,ENSG00000274647,ENSG00000286049,ENSG00000258148,ENSG00000139329
chr12	91774459	91774671	12:91774459-91774671	-
chr12	91778278	91779416	12:91778278-91779416	-
chr12	91786798	91787295	12:91786798-91787295	ENSG00000286049
chr12	91811649	91812107	12:91811649-91812107	-
chr12	91852292	91852479	12:91852292-91852479	-
chr12	91863575	91864112	12:91863575-91864112	ENSG00000258224
chr12	91871001	91871551	12:91871001-91871551	ENSG00000257863,ENSG00000257893,ENSG00000258224
chr12	91876968	91877614	12:91876968-91877614	ENSG00000257863,ENSG00000257893,ENSG00000258224
chr12	91904874	91905059	12:91904874-91905059	ENSG00000257863
chr12	91910898	91911268	12:91910898-91911268	ENSG00000257863
chr12	91948634	91948837	12:91948634-91948837	-
chr12	91978054	91978740	12:91978054-91978740	ENSG00000257242
chr12	91991355	91991766	12:91991355-91991766	ENSG00000286907,ENSG00000257242
chr12	92000595	92000874	12:92000595-92000874	ENSG00000286907
chr12	92002633	92002863	12:92002633-92002863	ENSG00000286907
chr12	92011022	92011720	12:92011022-92011720	ENSG00000286907
chr12	92021567	92021822	12:92021567-92021822	ENSG00000287714,ENSG00000257242
chr12	92030517	92031213	12:92030517-92031213	ENSG00000287714,ENSG00000257242
chr12	92034850	92035300	12:92034850-92035300	ENSG00000287714
chr12	92041707	92042289	12:92041707-92042289	ENSG00000287714
chr12	92046796	92047613	12:92046796-92047613	-
chr12	92055837	92056263	12:92055837-92056263	-
chr12	92058693	92059020	12:92058693-92059020	-
chr12	92065128	92065392	12:92065128-92065392	-
chr12	92080246	92080820	12:92080246-92080820	-
chr12	92096826	92097033	12:92096826-92097033	-
chr12	92105512	92105850	12:92105512-92105850	-
chr12	92108755	92108989	12:92108755-92108989	-
chr12	92109803	92110022	12:92109803-92110022	-
chr12	92111152	92111473	12:92111152-92111473	-
chr12	92123578	92123973	12:92123578-92123973	-
chr12	92130975	92131323	12:92130975-92131323	ENSG00000257242
chr12	92133497	92133836	12:92133497-92133836	-
chr12	92137474	92137772	12:92137474-92137772	ENSG00000133639,ENSG00000257242
chr12	92141646	92141990	12:92141646-92141990	ENSG00000245904,ENSG00000133639,ENSG00000257242
chr12	92144092	92144446	12:92144092-92144446	ENSG00000245904,ENSG00000133639,ENSG00000257242
chr12	92145447	92146567	12:92145447-92146567	ENSG00000245904,ENSG00000133639,ENSG00000257242
chr12	92158767	92159413	12:92158767-92159413	ENSG00000199895,ENSG00000239201,ENSG00000245904,ENSG00000133639
chr12	92172368	92173034	12:92172368-92173034	ENSG00000199895,ENSG00000239201
chr12	92184885	92185490	12:92184885-92185490	ENSG00000199895,ENSG00000239201,ENSG00000245904,ENSG00000133639,ENSG00000139330
chr12	92208176	92209088	12:92208176-92209088	-
chr12	92210045	92210578	12:92210045-92210578	-
chr12	92234605	92235076	12:92234605-92235076	-
chr12	92297564	92298316	12:92297564-92298316	ENSG00000266923,ENSG00000257127
chr12	92324894	92325106	12:92324894-92325106	-
chr12	92332527	92332804	12:92332527-92332804	-
chr12	92340972	92341302	12:92340972-92341302	-
chr12	92360416	92360872	12:92360416-92360872	ENSG00000266923,ENSG00000257127,ENSG00000205057,ENSG00000277851
chr12	92363614	92364109	12:92363614-92364109	ENSG00000277851
chr12	92378857	92379527	12:92378857-92379527	ENSG00000266923,ENSG00000257127,ENSG00000205057,ENSG00000277851
chr12	92391746	92391994	12:92391746-92391994	ENSG00000266923,ENSG00000257127,ENSG00000205057
chr12	92398462	92399138	12:92398462-92399138	ENSG00000266923,ENSG00000257127,ENSG00000205057,ENSG00000139330
chr12	92403853	92404299	12:92403853-92404299	ENSG00000266923,ENSG00000257127,ENSG00000205057
chr12	92406004	92406223	12:92406004-92406223	ENSG00000266923,ENSG00000257127,ENSG00000205057
chr12	92437549	92437839	12:92437549-92437839	ENSG00000266923,ENSG00000257127,ENSG00000205057
chr12	92461372	92461735	12:92461372-92461735	ENSG00000205056
chr12	92461948	92462635	12:92461948-92462635	ENSG00000205056,ENSG00000266923,ENSG00000257127,ENSG00000205057
chr12	92502528	92502733	12:92502528-92502733	-
chr12	92505296	92506145	12:92505296-92506145	ENSG00000258262
chr12	92524390	92524784	12:92524390-92524784	ENSG00000258262
chr12	92539972	92540669	12:92539972-92540669	ENSG00000258262
chr12	92556186	92556832	12:92556186-92556832	ENSG00000258262
chr12	92569965	92570608	12:92569965-92570608	ENSG00000258262,ENSG00000266923,ENSG00000257127,ENSG00000205057,ENSG00000245904,ENSG00000133639
chr12	92593764	92594398	12:92593764-92594398	ENSG00000286049,ENSG00000258148,ENSG00000139329,ENSG00000139330
chr12	92604158	92604377	12:92604158-92604377	-
chr12	92608409	92608881	12:92608409-92608881	-
chr12	92626315	92626507	12:92626315-92626507	-
chr12	92650010	92650374	12:92650010-92650374	-
chr12	92736561	92737062	12:92736561-92737062	ENSG00000187510
chr12	92743299	92743616	12:92743299-92743616	ENSG00000187510
chr12	92769354	92769853	12:92769354-92769853	-
chr12	92785193	92785690	12:92785193-92785690	ENSG00000258171,ENSG00000257210,ENSG00000270506,ENSG00000257345,ENSG00000202534,ENSG00000257195,ENSG00000258012,ENSG00000102189
chr12	92898852	92899409	12:92898852-92899409	ENSG00000202534,ENSG00000257195,ENSG00000258012,ENSG00000102189
chr12	92905526	92905887	12:92905526-92905887	ENSG00000202534,ENSG00000257195,ENSG00000258012,ENSG00000102189
chr12	92908082	92908407	12:92908082-92908407	ENSG00000202534,ENSG00000257195,ENSG00000258012,ENSG00000102189
chr12	92928545	92929790	12:92928545-92929790	ENSG00000202534,ENSG00000257195,ENSG00000258012,ENSG00000102189
chr12	92935332	92935530	12:92935332-92935530	ENSG00000202534,ENSG00000258012
chr12	92960089	92960311	12:92960089-92960311	ENSG00000202534
chr12	92977019	92977776	12:92977019-92977776	ENSG00000258171,ENSG00000257210,ENSG00000270506,ENSG00000257345,ENSG00000202534,ENSG00000257195,ENSG00000258012
chr12	92987247	92988227	12:92987247-92988227	ENSG00000173598,ENSG00000257252,ENSG00000258171,ENSG00000257210,ENSG00000270506,ENSG00000257345,ENSG00000202534
chr12	93025625	93025891	12:93025625-93025891	ENSG00000257210,ENSG00000256393,ENSG00000270506,ENSG00000207365,ENSG00000257345
chr12	93090221	93090415	12:93090221-93090415	ENSG00000258171,ENSG00000257210,ENSG00000257746,ENSG00000256393,ENSG00000270506
chr12	93098160	93098498	12:93098160-93098498	ENSG00000258171,ENSG00000257210,ENSG00000257746,ENSG00000256393,ENSG00000270506
chr12	93135333	93135585	12:93135333-93135585	ENSG00000258171,ENSG00000257210,ENSG00000257322
chr12	93244027	93244638	12:93244027-93244638	ENSG00000201502,ENSG00000258171,ENSG00000257210,ENSG00000257322
chr12	93245457	93246045	12:93245457-93246045	ENSG00000201502,ENSG00000258171,ENSG00000257210,ENSG00000256393,ENSG00000270506,ENSG00000257322
chr12	93249579	93249871	12:93249579-93249871	ENSG00000201502,ENSG00000258171,ENSG00000257210
chr12	93317211	93317556	12:93317211-93317556	ENSG00000257512,ENSG00000201502,ENSG00000258171
chr12	93377571	93378977	12:93377571-93378977	ENSG00000173598,ENSG00000257252,ENSG00000258171
chr12	93399249	93399699	12:93399249-93399699	ENSG00000173598,ENSG00000257252,ENSG00000201502,ENSG00000258171,ENSG00000257210,ENSG00000256393,ENSG00000270506,ENSG00000207365,ENSG00000257345
chr12	93405208	93405604	12:93405208-93405604	ENSG00000177889
chr12	93407334	93407617	12:93407334-93407617	ENSG00000177889
chr12	93419364	93419904	12:93419364-93419904	ENSG00000257345
chr12	93421000	93421304	12:93421000-93421304	-
chr12	93426453	93426922	12:93426453-93426922	-
chr12	93435959	93436840	12:93435959-93436840	ENSG00000177889
chr12	93441122	93442576	12:93441122-93442576	ENSG00000198015,ENSG00000200011,ENSG00000177889
chr12	93447641	93448301	12:93447641-93448301	ENSG00000198015,ENSG00000200011,ENSG00000177889
chr12	93467204	93467999	12:93467204-93467999	ENSG00000198015,ENSG00000200011,ENSG00000177889
chr12	93502937	93503470	12:93502937-93503470	ENSG00000258271,ENSG00000243015,ENSG00000198015
chr12	93536605	93537216	12:93536605-93537216	ENSG00000186076,ENSG00000258271
chr12	93541661	93542146	12:93541661-93542146	ENSG00000258271
chr12	93569970	93572141	12:93569970-93572141	ENSG00000186076,ENSG00000120833,ENSG00000246985
chr12	93591197	93592016	12:93591197-93592016	ENSG00000186076,ENSG00000120833,ENSG00000246985
chr12	93677060	93677893	12:93677060-93677893	ENSG00000264978,ENSG00000258274,ENSG00000169372,ENSG00000186076,ENSG00000120833,ENSG00000246985
chr12	93741802	93742836	12:93741802-93742836	ENSG00000258303,ENSG00000264978,ENSG00000258274,ENSG00000169372,ENSG00000186076,ENSG00000120833,ENSG00000246985
chr12	93751134	93751365	12:93751134-93751365	ENSG00000264978,ENSG00000258274,ENSG00000186076
chr12	93767110	93767802	12:93767110-93767802	ENSG00000257283,ENSG00000258303,ENSG00000264978,ENSG00000186076
chr12	93772064	93772308	12:93772064-93772308	ENSG00000258303,ENSG00000264978
chr12	93773131	93773468	12:93773131-93773468	ENSG00000258303,ENSG00000264978,ENSG00000186076
chr12	93783862	93784704	12:93783862-93784704	ENSG00000258303,ENSG00000264978,ENSG00000186076
chr12	93851334	93851654	12:93851334-93851654	ENSG00000271382,ENSG00000257283,ENSG00000258303,ENSG00000264978,ENSG00000169372
chr12	93881140	93881342	12:93881140-93881342	ENSG00000271382,ENSG00000257283,ENSG00000258303,ENSG00000264978
chr12	93898622	93898924	12:93898622-93898924	ENSG00000271382,ENSG00000257283,ENSG00000258303,ENSG00000264978
chr12	93967478	93967775	12:93967478-93967775	ENSG00000271382,ENSG00000257283,ENSG00000258303
chr12	93979334	93979581	12:93979334-93979581	ENSG00000271382,ENSG00000257283,ENSG00000258303
chr12	93982858	93983388	12:93982858-93983388	ENSG00000271382,ENSG00000257283,ENSG00000258303,ENSG00000264978
chr12	94007708	94008300	12:94007708-94008300	ENSG00000257400,ENSG00000223126,ENSG00000271382,ENSG00000257283,ENSG00000258303,ENSG00000264978,ENSG00000186076
chr12	94014008	94014350	12:94014008-94014350	ENSG00000223126,ENSG00000271382,ENSG00000257283
chr12	94033065	94033620	12:94033065-94033620	ENSG00000271382,ENSG00000257283,ENSG00000258303,ENSG00000264978,ENSG00000186076
chr12	94071345	94071681	12:94071345-94071681	ENSG00000271382,ENSG00000257283
chr12	94078141	94078512	12:94078141-94078512	-
chr12	94101455	94102669	12:94101455-94102669	ENSG00000258303,ENSG00000264978,ENSG00000186076,ENSG00000120833,ENSG00000246985,ENSG00000258271,ENSG00000243015
chr12	94123788	94124320	12:94123788-94124320	ENSG00000258357,ENSG00000244091,ENSG00000257400,ENSG00000213250,ENSG00000244391
chr12	94126238	94126482	12:94126238-94126482	-
chr12	94127295	94127490	12:94127295-94127490	-
chr12	94134152	94134654	12:94134152-94134654	ENSG00000266099,ENSG00000236349,ENSG00000258357,ENSG00000244091,ENSG00000257400,ENSG00000213250,ENSG00000244391,ENSG00000257360
chr12	94140699	94140981	12:94140699-94140981	ENSG00000258357,ENSG00000244091,ENSG00000257400,ENSG00000213250,ENSG00000244391,ENSG00000136040,ENSG00000257360
chr12	94147970	94150032	12:94147970-94150032	ENSG00000236349,ENSG00000258357,ENSG00000244091,ENSG00000257400,ENSG00000213250,ENSG00000244391,ENSG00000136040,ENSG00000257360
chr12	94173790	94174077	12:94173790-94174077	ENSG00000258035
chr12	94174702	94174942	12:94174702-94174942	ENSG00000244391,ENSG00000258035
chr12	94180607	94181179	12:94180607-94181179	ENSG00000258035
chr12	94205931	94206249	12:94205931-94206249	ENSG00000244391
chr12	94207870	94208661	12:94207870-94208661	ENSG00000257400,ENSG00000213250,ENSG00000244391,ENSG00000258035
chr12	94230305	94231181	12:94230305-94231181	ENSG00000213250,ENSG00000244391,ENSG00000136040
chr12	94244738	94245151	12:94244738-94245151	ENSG00000213250,ENSG00000244391,ENSG00000136040
chr12	94262273	94263539	12:94262273-94263539	ENSG00000257400,ENSG00000213250,ENSG00000244391,ENSG00000258172,ENSG00000287237,ENSG00000136040
chr12	94282628	94283296	12:94282628-94283296	ENSG00000257400,ENSG00000213250,ENSG00000244391,ENSG00000173588,ENSG00000258365,ENSG00000258172,ENSG00000287237,ENSG00000136040
chr12	94459568	94460472	12:94459568-94460472	ENSG00000258357,ENSG00000244091,ENSG00000257400,ENSG00000278916,ENSG00000213250,ENSG00000244391,ENSG00000173588
chr12	94532787	94533411	12:94532787-94533411	ENSG00000283818,ENSG00000266099,ENSG00000236349,ENSG00000258357,ENSG00000244091,ENSG00000257400,ENSG00000213250,ENSG00000244391,ENSG00000257360
chr12	94603521	94603831	12:94603521-94603831	ENSG00000257847,ENSG00000283818,ENSG00000057704,ENSG00000266099,ENSG00000236349
chr12	94621588	94622137	12:94621588-94622137	ENSG00000257847,ENSG00000283818,ENSG00000057704,ENSG00000266099,ENSG00000236349
chr12	94640498	94640779	12:94640498-94640779	ENSG00000257847,ENSG00000283818,ENSG00000057704,ENSG00000266099,ENSG00000236349
chr12	94644258	94644582	12:94644258-94644582	ENSG00000257847,ENSG00000283818,ENSG00000266099
chr12	94649651	94650833	12:94649651-94650833	ENSG00000257847,ENSG00000283818,ENSG00000057704,ENSG00000266099,ENSG00000236349
chr12	94675910	94676553	12:94675910-94676553	ENSG00000257847,ENSG00000283818,ENSG00000057704,ENSG00000266099,ENSG00000236349,ENSG00000257400
chr12	94704474	94704706	12:94704474-94704706	ENSG00000257847,ENSG00000283818,ENSG00000266099,ENSG00000236349
chr12	94764354	94764655	12:94764354-94764655	ENSG00000257847,ENSG00000283818,ENSG00000266099,ENSG00000236349
chr12	94795057	94795324	12:94795057-94795324	-
chr12	94831099	94831487	12:94831099-94831487	ENSG00000283998,ENSG00000216306
chr12	94873109	94873363	12:94873109-94873363	-
chr12	94873744	94874176	12:94873744-94874176	-
chr12	94875442	94875873	12:94875442-94875873	ENSG00000266099,ENSG00000236349
chr12	94941528	94942034	12:94941528-94942034	-
chr12	94943819	94944224	12:94943819-94944224	-
chr12	94980697	94981177	12:94980697-94981177	ENSG00000184752,ENSG00000236349
chr12	94987519	94988234	12:94987519-94988234	ENSG00000184752
chr12	94988515	94988864	12:94988515-94988864	ENSG00000184752
chr12	94990178	94990405	12:94990178-94990405	ENSG00000184752
chr12	95003257	95003995	12:95003257-95003995	ENSG00000184752
chr12	95022633	95022840	12:95022633-95022840	ENSG00000120798
chr12	95072801	95073981	12:95072801-95073981	ENSG00000257666,ENSG00000120798
chr12	95103184	95103599	12:95103184-95103599	ENSG00000265917,ENSG00000199172,ENSG00000212535,ENSG00000257666,ENSG00000202470,ENSG00000237774,ENSG00000257121,ENSG00000180263
chr12	95117027	95117564	12:95117027-95117564	ENSG00000258313,ENSG00000265917,ENSG00000199172,ENSG00000212535,ENSG00000257666,ENSG00000202470,ENSG00000028203,ENSG00000237774,ENSG00000257121,ENSG00000180263
chr12	95217167	95218144	12:95217167-95218144	ENSG00000265917,ENSG00000199172,ENSG00000212535,ENSG00000257666,ENSG00000202470,ENSG00000028203,ENSG00000237774,ENSG00000180263
chr12	95225820	95226068	12:95225820-95226068	ENSG00000212535,ENSG00000257666,ENSG00000202470,ENSG00000028203,ENSG00000180263
chr12	95226289	95226769	12:95226289-95226769	ENSG00000212535,ENSG00000257666,ENSG00000202470,ENSG00000028203,ENSG00000180263
chr12	95334289	95334683	12:95334289-95334683	ENSG00000258313,ENSG00000257943,ENSG00000265917,ENSG00000199172,ENSG00000212535,ENSG00000257666,ENSG00000202470,ENSG00000028203,ENSG00000237774,ENSG00000180263
chr12	95428372	95428886	12:95428372-95428886	ENSG00000111142,ENSG00000241556,ENSG00000222544,ENSG00000258313,ENSG00000257943,ENSG00000265917,ENSG00000199172,ENSG00000212535,ENSG00000257666,ENSG00000202470
chr12	95473169	95474659	12:95473169-95474659	ENSG00000111142,ENSG00000241556,ENSG00000222544,ENSG00000258313,ENSG00000257943,ENSG00000265917,ENSG00000199172,ENSG00000212535,ENSG00000257666,ENSG00000202470
chr12	95481178	95481565	12:95481178-95481565	ENSG00000111142,ENSG00000258313
chr12	95534127	95534980	12:95534127-95534980	ENSG00000136014,ENSG00000258313,ENSG00000265917,ENSG00000199172,ENSG00000212535,ENSG00000257666,ENSG00000202470,ENSG00000237774,ENSG00000180263
chr12	95542677	95543066	12:95542677-95543066	ENSG00000136014
chr12	95547966	95549288	12:95547966-95549288	ENSG00000212448,ENSG00000257150,ENSG00000136014,ENSG00000257666
chr12	95654147	95654413	12:95654147-95654413	ENSG00000212448,ENSG00000257150
chr12	95789940	95791046	12:95789940-95791046	ENSG00000258292,ENSG00000199506,ENSG00000074527,ENSG00000212448
chr12	95791334	95791524	12:95791334-95791524	ENSG00000199506,ENSG00000074527,ENSG00000212448
chr12	95805705	95806196	12:95805705-95806196	ENSG00000285030,ENSG00000258292,ENSG00000199506,ENSG00000074527,ENSG00000212448
chr12	95851527	95852073	12:95851527-95852073	ENSG00000285030,ENSG00000139343,ENSG00000258343
chr12	95858595	95859390	12:95858595-95859390	ENSG00000285030,ENSG00000165972,ENSG00000139343,ENSG00000258343,ENSG00000212448
chr12	95918246	95918904	12:95918246-95918904	ENSG00000257715,ENSG00000257878,ENSG00000084110,ENSG00000139344,ENSG00000285030,ENSG00000165972
chr12	95942573	95943704	12:95942573-95943704	ENSG00000139344,ENSG00000285030,ENSG00000165972
chr12	95998735	95999109	12:95998735-95999109	ENSG00000257715,ENSG00000257878,ENSG00000084110,ENSG00000285030
chr12	96035203	96036270	12:96035203-96036270	ENSG00000257715,ENSG00000111144
chr12	96047095	96048076	12:96047095-96048076	ENSG00000257715,ENSG00000111144
chr12	96061972	96062491	12:96061972-96062491	ENSG00000258177,ENSG00000258251,ENSG00000257715
chr12	96100053	96100294	12:96100053-96100294	ENSG00000277062
chr12	96108181	96108604	12:96108181-96108604	ENSG00000277062
chr12	96134146	96134451	12:96134146-96134451	-
chr12	96143463	96143763	12:96143463-96143763	ENSG00000283422
chr12	96177052	96177286	12:96177052-96177286	ENSG00000283422
chr12	96186810	96187035	12:96186810-96187035	ENSG00000111145
chr12	96194004	96194707	12:96194004-96194707	ENSG00000111145
chr12	96195442	96196112	12:96195442-96196112	ENSG00000111145
chr12	96199052	96199275	12:96199052-96199275	ENSG00000111145
chr12	96205852	96206414	12:96205852-96206414	ENSG00000258177,ENSG00000111145,ENSG00000258251,ENSG00000257715
chr12	96208886	96209160	12:96208886-96209160	-
chr12	96215137	96215670	12:96215137-96215670	ENSG00000258177,ENSG00000258251
chr12	96236187	96236768	12:96236187-96236768	ENSG00000287454,ENSG00000258177
chr12	96241771	96242298	12:96241771-96242298	ENSG00000287454,ENSG00000258177,ENSG00000111145
chr12	96258310	96258715	12:96258310-96258715	ENSG00000111145
chr12	96294789	96295255	12:96294789-96295255	ENSG00000201435,ENSG00000059758
chr12	96295696	96295967	12:96295696-96295967	ENSG00000201435,ENSG00000059758
chr12	96315767	96316751	12:96315767-96316751	ENSG00000265861,ENSG00000206899,ENSG00000257169,ENSG00000201435,ENSG00000059758
chr12	96326645	96327491	12:96326645-96327491	ENSG00000201435,ENSG00000059758
chr12	96327828	96328162	12:96327828-96328162	-
chr12	96335300	96335702	12:96335300-96335702	ENSG00000257169,ENSG00000201435,ENSG00000059758
chr12	96343551	96343884	12:96343551-96343884	ENSG00000257169,ENSG00000059758
chr12	96352354	96352586	12:96352354-96352586	ENSG00000257169
chr12	96377637	96378380	12:96377637-96378380	ENSG00000274819,ENSG00000275971,ENSG00000257169,ENSG00000201435,ENSG00000059758
chr12	96399361	96401543	12:96399361-96401543	ENSG00000257169,ENSG00000059758
chr12	96420994	96421427	12:96420994-96421427	ENSG00000252827
chr12	96434051	96434705	12:96434051-96434705	ENSG00000257501,ENSG00000257157,ENSG00000277081,ENSG00000207586,ENSG00000279798,ENSG00000276398,ENSG00000278802,ENSG00000251844,ENSG00000274819,ENSG00000275971,ENSG00000273570,ENSG00000275231,ENSG00000274230,ENSG00000273942,ENSG00000221479,ENSG00000255794,ENSG00000252827,ENSG00000059758
chr12	96445613	96446362	12:96445613-96446362	ENSG00000263890,ENSG00000265861,ENSG00000257501,ENSG00000257157,ENSG00000277081,ENSG00000207586,ENSG00000279798,ENSG00000276398,ENSG00000278802,ENSG00000251844,ENSG00000274819,ENSG00000275971,ENSG00000273570,ENSG00000275231,ENSG00000274230,ENSG00000273942,ENSG00000221479,ENSG00000255794,ENSG00000257470,ENSG00000188596,ENSG00000252827,ENSG00000258272,ENSG00000059758,ENSG00000285030
chr12	96459516	96459752	12:96459516-96459752	-
chr12	96485153	96485510	12:96485153-96485510	ENSG00000188596,ENSG00000258272
chr12	96489339	96489867	12:96489339-96489867	ENSG00000206899,ENSG00000277081,ENSG00000207586,ENSG00000279798,ENSG00000276398,ENSG00000278802,ENSG00000188596,ENSG00000258272
chr12	96500885	96501463	12:96500885-96501463	ENSG00000188596,ENSG00000258272
chr12	96516656	96517143	12:96516656-96517143	ENSG00000258251
chr12	96570817	96571577	12:96570817-96571577	ENSG00000263890,ENSG00000265861,ENSG00000257501,ENSG00000257157,ENSG00000277081,ENSG00000207586,ENSG00000279798,ENSG00000276398,ENSG00000278802,ENSG00000274819,ENSG00000275971,ENSG00000275231,ENSG00000274230,ENSG00000273942,ENSG00000221479,ENSG00000255794,ENSG00000257920,ENSG00000257470
chr12	96578326	96578978	12:96578326-96578978	ENSG00000257580,ENSG00000263890,ENSG00000265861,ENSG00000206899,ENSG00000257501,ENSG00000257157,ENSG00000277081,ENSG00000207586,ENSG00000279798,ENSG00000276398,ENSG00000278802,ENSG00000251844,ENSG00000274819,ENSG00000275971,ENSG00000273570,ENSG00000275231,ENSG00000274230,ENSG00000273942,ENSG00000221479,ENSG00000255794,ENSG00000257920,ENSG00000257470,ENSG00000202368
chr12	96719849	96720780	12:96719849-96720780	ENSG00000258039,ENSG00000202324,ENSG00000257580,ENSG00000258312,ENSG00000263890,ENSG00000265861,ENSG00000206899,ENSG00000257501,ENSG00000257157,ENSG00000277081,ENSG00000207586,ENSG00000279798,ENSG00000276398,ENSG00000278802,ENSG00000251844,ENSG00000274819,ENSG00000275971,ENSG00000273570,ENSG00000275231,ENSG00000274230,ENSG00000273942,ENSG00000221479,ENSG00000255794,ENSG00000257920,ENSG00000257470,ENSG00000202368
chr12	96824272	96824943	12:96824272-96824943	ENSG00000257157,ENSG00000274819,ENSG00000275971,ENSG00000273570,ENSG00000275231,ENSG00000274230,ENSG00000273942,ENSG00000221479,ENSG00000255794,ENSG00000257470
chr12	96828224	96828579	12:96828224-96828579	ENSG00000258039,ENSG00000257501,ENSG00000277081,ENSG00000207586,ENSG00000279798,ENSG00000276398,ENSG00000278802,ENSG00000251844,ENSG00000275231,ENSG00000274230,ENSG00000273942,ENSG00000221479,ENSG00000255794,ENSG00000257470
chr12	96906474	96908475	12:96906474-96908475	ENSG00000139350,ENSG00000258846
chr12	96985441	96986227	12:96985441-96986227	ENSG00000257580,ENSG00000258312,ENSG00000263890,ENSG00000265861,ENSG00000206899,ENSG00000257501,ENSG00000257157,ENSG00000277081,ENSG00000207586,ENSG00000279798,ENSG00000276398,ENSG00000278802,ENSG00000251844,ENSG00000274819,ENSG00000275971,ENSG00000273570,ENSG00000275231,ENSG00000274230,ENSG00000273942,ENSG00000221479,ENSG00000255794,ENSG00000257920,ENSG00000257470,ENSG00000258131,ENSG00000202368
chr12	97148891	97149201	12:97148891-97149201	ENSG00000258039,ENSG00000257580,ENSG00000258312,ENSG00000263890,ENSG00000265861,ENSG00000257501,ENSG00000257157,ENSG00000277081,ENSG00000207586,ENSG00000279798,ENSG00000276398,ENSG00000278802,ENSG00000251844,ENSG00000274819,ENSG00000275971,ENSG00000273570,ENSG00000275231,ENSG00000274230,ENSG00000273942,ENSG00000221479,ENSG00000255794,ENSG00000257920,ENSG00000286434,ENSG00000279190,ENSG00000257470
chr12	97308560	97308860	12:97308560-97308860	ENSG00000257580,ENSG00000258312,ENSG00000263890,ENSG00000265861,ENSG00000206899,ENSG00000257501,ENSG00000257157,ENSG00000277081,ENSG00000207586,ENSG00000279798,ENSG00000276398,ENSG00000278802,ENSG00000251844,ENSG00000274819,ENSG00000275971,ENSG00000273570,ENSG00000275231,ENSG00000274230,ENSG00000273942,ENSG00000221479,ENSG00000255794,ENSG00000257920,ENSG00000286434,ENSG00000257470
chr12	98397338	98397925	12:98397338-98397925	ENSG00000012504,ENSG00000287675,ENSG00000180219,ENSG00000258039,ENSG00000202324,ENSG00000257458,ENSG00000258204,ENSG00000227825,ENSG00000286056,ENSG00000201296,ENSG00000257580,ENSG00000258312,ENSG00000263890,ENSG00000265861,ENSG00000206899,ENSG00000257501,ENSG00000257157,ENSG00000277081,ENSG00000207586,ENSG00000279798,ENSG00000276398,ENSG00000278802,ENSG00000251844,ENSG00000274819,ENSG00000275971,ENSG00000273570,ENSG00000275231,ENSG00000274230,ENSG00000273942,ENSG00000221479,ENSG00000255794,ENSG00000257920,ENSG00000257470
chr12	98399509	98399815	12:98399509-98399815	ENSG00000227825,ENSG00000257580,ENSG00000258312,ENSG00000263890,ENSG00000265861,ENSG00000206899,ENSG00000257501,ENSG00000257157,ENSG00000277081,ENSG00000207586,ENSG00000279798,ENSG00000276398,ENSG00000278802,ENSG00000251844,ENSG00000274819,ENSG00000275971,ENSG00000255794
chr12	98424792	98425062	12:98424792-98425062	ENSG00000258039,ENSG00000202324,ENSG00000257458,ENSG00000120802,ENSG00000257167,ENSG00000227825,ENSG00000286056,ENSG00000201296,ENSG00000257580,ENSG00000258312,ENSG00000263890,ENSG00000265861,ENSG00000257501,ENSG00000257157,ENSG00000277081,ENSG00000207586,ENSG00000279798,ENSG00000276398,ENSG00000278802,ENSG00000251844,ENSG00000273570,ENSG00000275231,ENSG00000274230,ENSG00000273942,ENSG00000221479
chr12	98490944	98491621	12:98490944-98491621	ENSG00000257458,ENSG00000120802,ENSG00000257167,ENSG00000245017,ENSG00000227825,ENSG00000257580
chr12	98502920	98504518	12:98502920-98504518	ENSG00000120802,ENSG00000257167,ENSG00000245017,ENSG00000227825
chr12	98515136	98516639	12:98515136-98516639	ENSG00000180219,ENSG00000120802,ENSG00000257167,ENSG00000245017,ENSG00000227825,ENSG00000286056,ENSG00000263890
chr12	98566942	98567443	12:98566942-98567443	ENSG00000180219,ENSG00000258039,ENSG00000202324,ENSG00000257458,ENSG00000258204,ENSG00000120868,ENSG00000166130,ENSG00000212443,ENSG00000075415,ENSG00000225185,ENSG00000227825,ENSG00000265861
chr12	98593019	98594162	12:98593019-98594162	ENSG00000120868,ENSG00000166130,ENSG00000212443,ENSG00000075415,ENSG00000225185
chr12	98612855	98613153	12:98612855-98613153	ENSG00000180219,ENSG00000202324,ENSG00000257458,ENSG00000212443,ENSG00000075415
chr12	98644150	98645646	12:98644150-98645646	ENSG00000180219,ENSG00000258039,ENSG00000202324,ENSG00000257458,ENSG00000120868,ENSG00000166130,ENSG00000212443,ENSG00000075415,ENSG00000225185
chr12	98653855	98654321	12:98653855-98654321	ENSG00000120868,ENSG00000166130
chr12	98698799	98699153	12:98698799-98699153	ENSG00000280088,ENSG00000214203,ENSG00000287675,ENSG00000180219,ENSG00000258039,ENSG00000202324,ENSG00000257458,ENSG00000258204,ENSG00000120868
chr12	98744826	98745139	12:98744826-98745139	ENSG00000180219,ENSG00000258039,ENSG00000202324,ENSG00000257458,ENSG00000258204,ENSG00000185046
chr12	98745638	98746296	12:98745638-98746296	ENSG00000287675,ENSG00000180219,ENSG00000258039,ENSG00000202324,ENSG00000257458,ENSG00000258204,ENSG00000185046,ENSG00000257580
chr12	98754095	98754436	12:98754095-98754436	ENSG00000214203,ENSG00000180219,ENSG00000258039,ENSG00000202324,ENSG00000257458,ENSG00000258204,ENSG00000185046
chr12	99238151	99238375	12:99238151-99238375	ENSG00000280088,ENSG00000214203,ENSG00000287675,ENSG00000180219,ENSG00000258039,ENSG00000202324,ENSG00000257458,ENSG00000185046
chr12	100128195	100128524	12:100128195-100128524	ENSG00000257325,ENSG00000271177,ENSG00000012504,ENSG00000179520,ENSG00000221476,ENSG00000257696,ENSG00000280088,ENSG00000111647,ENSG00000279148,ENSG00000214203,ENSG00000287675,ENSG00000180219
chr12	100141845	100143230	12:100141845-100143230	ENSG00000258033,ENSG00000258007,ENSG00000257325,ENSG00000151572,ENSG00000271177,ENSG00000012504,ENSG00000179520,ENSG00000206790,ENSG00000075089,ENSG00000221476,ENSG00000257489,ENSG00000238105,ENSG00000257696,ENSG00000280088,ENSG00000111647,ENSG00000279148,ENSG00000214203,ENSG00000287675,ENSG00000180219,ENSG00000258039,ENSG00000202324
chr12	100154707	100155191	12:100154707-100155191	ENSG00000151572,ENSG00000271177,ENSG00000012504,ENSG00000179520,ENSG00000221476,ENSG00000257489,ENSG00000266610,ENSG00000238105,ENSG00000257696,ENSG00000280088,ENSG00000111647,ENSG00000279148,ENSG00000214203,ENSG00000287675,ENSG00000180219
chr12	100163613	100164330	12:100163613-100164330	ENSG00000207414,ENSG00000258033,ENSG00000258007,ENSG00000257325,ENSG00000151572,ENSG00000271177,ENSG00000012504,ENSG00000179520,ENSG00000206790,ENSG00000075089,ENSG00000221476,ENSG00000257489,ENSG00000266610,ENSG00000238105,ENSG00000257696,ENSG00000280088,ENSG00000111647,ENSG00000279148,ENSG00000214203,ENSG00000287675,ENSG00000180219,ENSG00000258039,ENSG00000202324
chr12	100199344	100200292	12:100199344-100200292	ENSG00000075089,ENSG00000221476,ENSG00000257489,ENSG00000280088,ENSG00000279148,ENSG00000214203,ENSG00000287675
chr12	100200583	100201129	12:100200583-100201129	ENSG00000151572,ENSG00000271177,ENSG00000012504,ENSG00000179520,ENSG00000136021,ENSG00000206790,ENSG00000166153,ENSG00000075089,ENSG00000221476,ENSG00000257489,ENSG00000280088,ENSG00000279148,ENSG00000214203,ENSG00000287675,ENSG00000180219
chr12	100202781	100203169	12:100202781-100203169	ENSG00000075089,ENSG00000221476,ENSG00000257489
chr12	100266568	100268125	12:100266568-100268125	ENSG00000257325,ENSG00000151572,ENSG00000271177,ENSG00000012504,ENSG00000179520,ENSG00000136021,ENSG00000206790,ENSG00000166153,ENSG00000075089,ENSG00000280088,ENSG00000279148,ENSG00000214203,ENSG00000287675,ENSG00000180219
chr12	100573389	100574355	12:100573389-100574355	ENSG00000258033,ENSG00000258007,ENSG00000257325,ENSG00000151572,ENSG00000257803,ENSG00000139354,ENSG00000271177,ENSG00000012504,ENSG00000179520,ENSG00000280088,ENSG00000279148,ENSG00000214203,ENSG00000287675,ENSG00000258039
chr12	101279401	101280521	12:101279401-101280521	ENSG00000239413,ENSG00000120800,ENSG00000241744,ENSG00000207414,ENSG00000256870,ENSG00000258033,ENSG00000258007,ENSG00000257325,ENSG00000151572,ENSG00000271177,ENSG00000012504,ENSG00000179520,ENSG00000280088,ENSG00000279148,ENSG00000214203,ENSG00000287675,ENSG00000180219
chr12	101407033	101408642	12:101407033-101408642	ENSG00000239413,ENSG00000222890,ENSG00000257543,ENSG00000120805,ENSG00000258033
chr12	101414456	101414680	12:101414456-101414680	ENSG00000239413,ENSG00000222890,ENSG00000257543,ENSG00000120805
chr12	101455762	101456194	12:101455762-101456194	ENSG00000257514,ENSG00000166211,ENSG00000252366,ENSG00000202249,ENSG00000206929,ENSG00000239413,ENSG00000241744,ENSG00000207414,ENSG00000256870,ENSG00000258033,ENSG00000258007,ENSG00000257325,ENSG00000151572,ENSG00000214203
chr12	101615758	101616502	12:101615758-101616502	ENSG00000199933,ENSG00000257514,ENSG00000196091,ENSG00000166211
chr12	101671367	101671843	12:101671367-101671843	ENSG00000139351,ENSG00000199933,ENSG00000111666,ENSG00000274560,ENSG00000257514,ENSG00000196091,ENSG00000166211,ENSG00000252366,ENSG00000239413,ENSG00000241744,ENSG00000258033,ENSG00000258007,ENSG00000257325,ENSG00000151572
chr12	101696992	101698387	12:101696992-101698387	ENSG00000139351,ENSG00000199933,ENSG00000111666,ENSG00000274560,ENSG00000257514,ENSG00000196091
chr12	101744022	101744279	12:101744022-101744279	ENSG00000139351,ENSG00000199933,ENSG00000111666
chr12	101759251	101759845	12:101759251-101759845	ENSG00000222255,ENSG00000111670,ENSG00000139351,ENSG00000199933,ENSG00000239413
chr12	101773552	101774148	12:101773552-101774148	ENSG00000223046,ENSG00000222932,ENSG00000201168,ENSG00000258230,ENSG00000222255,ENSG00000111670,ENSG00000199933,ENSG00000166211,ENSG00000239413
chr12	101781563	101781778	12:101781563-101781778	ENSG00000222932,ENSG00000201168,ENSG00000258230,ENSG00000111670
chr12	101823781	101824264	12:101823781-101824264	ENSG00000258169,ENSG00000223046,ENSG00000222932,ENSG00000201168,ENSG00000258230,ENSG00000222255,ENSG00000111670,ENSG00000139351,ENSG00000199933,ENSG00000166211,ENSG00000239413,ENSG00000241744,ENSG00000207414,ENSG00000258033,ENSG00000258007,ENSG00000257325,ENSG00000151572,ENSG00000012504
chr12	101830403	101831371	12:101830403-101831371	ENSG00000223046,ENSG00000222932,ENSG00000201168,ENSG00000258230,ENSG00000222255,ENSG00000111670,ENSG00000199933,ENSG00000239413,ENSG00000207414,ENSG00000258033,ENSG00000257325
chr12	101838683	101839446	12:101838683-101839446	ENSG00000223046,ENSG00000222932,ENSG00000201168,ENSG00000258230,ENSG00000111670,ENSG00000239413
chr12	101839870	101840182	12:101839870-101840182	ENSG00000223046,ENSG00000222932,ENSG00000258230
chr12	101845388	101845693	12:101845388-101845693	-
chr12	101877028	101878134	12:101877028-101878134	ENSG00000241917,ENSG00000136048,ENSG00000258153,ENSG00000252863
chr12	101917649	101918174	12:101917649-101918174	ENSG00000258169,ENSG00000257254,ENSG00000258142,ENSG00000264554,ENSG00000281344,ENSG00000183395,ENSG00000241917,ENSG00000257202,ENSG00000136048,ENSG00000258033
chr12	101967571	101967901	12:101967571-101967901	ENSG00000258169,ENSG00000257254,ENSG00000264554,ENSG00000281344,ENSG00000183395,ENSG00000258288,ENSG00000258308,ENSG00000241917,ENSG00000258033,ENSG00000258007
chr12	102044018	102044454	12:102044018-102044454	ENSG00000258169,ENSG00000257254,ENSG00000258142,ENSG00000264554,ENSG00000281344,ENSG00000183395,ENSG00000257222,ENSG00000120860,ENSG00000241917,ENSG00000258033,ENSG00000258007,ENSG00000257325
chr12	102061187	102062392	12:102061187-102062392	ENSG00000185480,ENSG00000075188,ENSG00000257222,ENSG00000120860,ENSG00000241917
chr12	102119723	102120570	12:102119723-102120570	ENSG00000258169,ENSG00000257254,ENSG00000258142,ENSG00000264554,ENSG00000281344,ENSG00000183395,ENSG00000185480,ENSG00000075188,ENSG00000241917
chr12	102142781	102143133	12:102142781-102143133	ENSG00000258169,ENSG00000257254,ENSG00000258142,ENSG00000264554,ENSG00000281344,ENSG00000183395,ENSG00000185480,ENSG00000075188,ENSG00000207414,ENSG00000258033,ENSG00000258007
chr12	102170039	102170339	12:102170039-102170339	ENSG00000258169,ENSG00000257254,ENSG00000283052,ENSG00000258142,ENSG00000264554,ENSG00000281344,ENSG00000183395,ENSG00000241917
chr12	102313056	102313270	12:102313056-102313270	ENSG00000258169,ENSG00000257254,ENSG00000283052,ENSG00000258142,ENSG00000264554,ENSG00000281344,ENSG00000183395,ENSG00000256870,ENSG00000258033
chr12	102478682	102479195	12:102478682-102479195	ENSG00000258169,ENSG00000257254,ENSG00000017427,ENSG00000283052,ENSG00000258142,ENSG00000264554,ENSG00000281344,ENSG00000183395,ENSG00000241917
chr12	102883169	102883629	12:102883169-102883629	ENSG00000257762,ENSG00000286197,ENSG00000288092,ENSG00000282964,ENSG00000258169
chr12	102917039	102917757	12:102917039-102917757	ENSG00000257766,ENSG00000286197,ENSG00000257860,ENSG00000257703,ENSG00000288092,ENSG00000282964,ENSG00000171759,ENSG00000258169
chr12	102962822	102963011	12:102962822-102963011	ENSG00000257860,ENSG00000288092,ENSG00000139352,ENSG00000282964,ENSG00000171759
chr12	102964978	102965264	12:102964978-102965264	ENSG00000257860,ENSG00000257703,ENSG00000288092,ENSG00000139352,ENSG00000282964,ENSG00000171759,ENSG00000258169
chr12	103268860	103269418	12:103268860-103269418	ENSG00000257766,ENSG00000257737,ENSG00000286197,ENSG00000179088,ENSG00000257860,ENSG00000257703,ENSG00000288092,ENSG00000258169,ENSG00000258033
chr12	103279564	103279767	12:103279564-103279767	ENSG00000212594,ENSG00000257860,ENSG00000257703,ENSG00000288092,ENSG00000258169
chr12	103373049	103373588	12:103373049-103373588	ENSG00000257766,ENSG00000257737,ENSG00000212594,ENSG00000286197,ENSG00000257860,ENSG00000257703,ENSG00000288092,ENSG00000258169
chr12	103434758	103435360	12:103434758-103435360	ENSG00000257681,ENSG00000257766,ENSG00000257737,ENSG00000136011,ENSG00000179088,ENSG00000257860,ENSG00000257703,ENSG00000288092,ENSG00000282964,ENSG00000256870,ENSG00000151572
chr12	103441373	103442108	12:103441373-103442108	ENSG00000257766,ENSG00000257737,ENSG00000212594,ENSG00000136011,ENSG00000286197,ENSG00000257994,ENSG00000179088,ENSG00000257860,ENSG00000257703,ENSG00000288092,ENSG00000258169,ENSG00000258007
chr12	103455181	103455841	12:103455181-103455841	ENSG00000257766,ENSG00000257737,ENSG00000212594,ENSG00000136011,ENSG00000286197,ENSG00000257994,ENSG00000179088,ENSG00000257860,ENSG00000257703,ENSG00000288092,ENSG00000282964,ENSG00000258169
chr12	103473510	103473836	12:103473510-103473836	ENSG00000286197,ENSG00000257703
chr12	103482354	103482603	12:103482354-103482603	ENSG00000212594,ENSG00000286197
chr12	103495311	103496183	12:103495311-103496183	ENSG00000212594,ENSG00000257762,ENSG00000286197,ENSG00000257994,ENSG00000257415,ENSG00000179088
chr12	103503812	103504143	12:103503812-103504143	ENSG00000286197,ENSG00000257994,ENSG00000257415,ENSG00000179088,ENSG00000288092
chr12	103548572	103548993	12:103548572-103548993	ENSG00000257766,ENSG00000212594,ENSG00000257762,ENSG00000286197,ENSG00000282964
chr12	103840589	103841700	12:103840589-103841700	ENSG00000284503,ENSG00000166598,ENSG00000257327,ENSG00000257754,ENSG00000111696,ENSG00000257681,ENSG00000257766,ENSG00000257737,ENSG00000212594,ENSG00000136011,ENSG00000286197
chr12	103878034	103878271	12:103878034-103878271	ENSG00000216285,ENSG00000284503,ENSG00000166598,ENSG00000214198,ENSG00000257754,ENSG00000257681,ENSG00000257766,ENSG00000257737,ENSG00000212594,ENSG00000136011,ENSG00000286197
chr12	103901588	103902283	12:103901588-103902283	ENSG00000216285,ENSG00000284503,ENSG00000166598,ENSG00000214198,ENSG00000257754,ENSG00000257681,ENSG00000257766,ENSG00000257737,ENSG00000212594,ENSG00000136011,ENSG00000286197
chr12	103928951	103930692	12:103928951-103930692	ENSG00000284503,ENSG00000166598,ENSG00000214198,ENSG00000257681
chr12	103956667	103957758	12:103956667-103957758	ENSG00000139372,ENSG00000204954,ENSG00000284503,ENSG00000166598
chr12	103965521	103966355	12:103965521-103966355	ENSG00000216285,ENSG00000139372,ENSG00000204954,ENSG00000284503,ENSG00000166598
chr12	104057835	104058074	12:104057835-104058074	ENSG00000111727,ENSG00000216285,ENSG00000120820
chr12	104063841	104064939	12:104063841-104064939	ENSG00000257193,ENSG00000199415,ENSG00000111727,ENSG00000216285,ENSG00000120820,ENSG00000284503,ENSG00000166598
chr12	104109025	104109573	12:104109025-104109573	ENSG00000286258,ENSG00000257193,ENSG00000199415,ENSG00000111727,ENSG00000216285,ENSG00000120820,ENSG00000284503,ENSG00000166598,ENSG00000257681,ENSG00000136011
chr12	104137305	104138596	12:104137305-104138596	ENSG00000286258,ENSG00000257193,ENSG00000199415,ENSG00000120837,ENSG00000216285,ENSG00000284503,ENSG00000166598
chr12	104201127	104201466	12:104201127-104201466	ENSG00000213442,ENSG00000286258,ENSG00000257193
chr12	104215526	104216235	12:104215526-104216235	ENSG00000255150,ENSG00000213442,ENSG00000257732,ENSG00000198431,ENSG00000286258,ENSG00000257193
chr12	104220061	104220254	12:104220061-104220254	ENSG00000213442,ENSG00000198431
chr12	104286626	104287415	12:104286626-104287415	ENSG00000255150,ENSG00000213442,ENSG00000257732,ENSG00000198431,ENSG00000286258
chr12	104288756	104289195	12:104288756-104289195	ENSG00000255150,ENSG00000213442,ENSG00000257732,ENSG00000198431,ENSG00000286258
chr12	104303427	104304227	12:104303427-104304227	ENSG00000255150,ENSG00000213442,ENSG00000257732,ENSG00000198431,ENSG00000286258,ENSG00000257193
chr12	104323445	104323755	12:104323445-104323755	ENSG00000213442
chr12	104358306	104358642	12:104358306-104358642	ENSG00000213442,ENSG00000286258,ENSG00000257193
chr12	104372158	104372552	12:104372158-104372552	ENSG00000286410,ENSG00000222579,ENSG00000213442,ENSG00000286258,ENSG00000257193
chr12	104381801	104382419	12:104381801-104382419	ENSG00000286410,ENSG00000222579,ENSG00000213442,ENSG00000286258,ENSG00000257193
chr12	104456628	104458030	12:104456628-104458030	ENSG00000286410,ENSG00000222579,ENSG00000171310
chr12	104458452	104458912	12:104458452-104458912	ENSG00000171310
chr12	104462891	104463530	12:104462891-104463530	ENSG00000171310
chr12	104473484	104473712	12:104473484-104473712	-
chr12	104478024	104478839	12:104478024-104478839	ENSG00000286410,ENSG00000222579,ENSG00000264295,ENSG00000279176,ENSG00000258111,ENSG00000171310,ENSG00000257193
chr12	104485413	104486031	12:104485413-104486031	ENSG00000286410,ENSG00000222579,ENSG00000264295,ENSG00000279176,ENSG00000258111,ENSG00000171310,ENSG00000286258,ENSG00000257193
chr12	104494327	104495109	12:104494327-104495109	ENSG00000279176
chr12	104497502	104497987	12:104497502-104497987	ENSG00000279176,ENSG00000258111
chr12	104498264	104498726	12:104498264-104498726	ENSG00000258111
chr12	104519254	104519622	12:104519254-104519622	ENSG00000279176,ENSG00000258111
chr12	104523476	104523702	12:104523476-104523702	ENSG00000279176,ENSG00000258111
chr12	104569488	104570320	12:104569488-104570320	ENSG00000222579,ENSG00000264295,ENSG00000279176
chr12	104604069	104604913	12:104604069-104604913	ENSG00000286410,ENSG00000222579,ENSG00000264295,ENSG00000279176,ENSG00000171310
chr12	104671529	104671931	12:104671529-104671931	ENSG00000286410,ENSG00000222579
chr12	104682797	104683329	12:104682797-104683329	ENSG00000286410,ENSG00000222579,ENSG00000264295,ENSG00000279176,ENSG00000257193
chr12	104687882	104688196	12:104687882-104688196	ENSG00000286410,ENSG00000222579
chr12	104695564	104696059	12:104695564-104696059	ENSG00000286410,ENSG00000222579,ENSG00000264295,ENSG00000279176,ENSG00000257737
chr12	104720202	104721115	12:104720202-104721115	ENSG00000286410,ENSG00000222579,ENSG00000286258,ENSG00000257193
chr12	104738506	104738764	12:104738506-104738764	ENSG00000222579
chr12	104740729	104741260	12:104740729-104741260	ENSG00000286410,ENSG00000222579
chr12	104764622	104765072	12:104764622-104765072	ENSG00000286410,ENSG00000222579
chr12	104790683	104790934	12:104790683-104790934	ENSG00000286410,ENSG00000222579
chr12	104877070	104877327	12:104877070-104877327	ENSG00000286410,ENSG00000222579
chr12	104957573	104958919	12:104957573-104958919	ENSG00000257758,ENSG00000136052
chr12	104985831	104986858	12:104985831-104986858	ENSG00000151131,ENSG00000257758,ENSG00000222579,ENSG00000136052
chr12	105037178	105037817	12:105037178-105037817	ENSG00000136010,ENSG00000257758,ENSG00000222579
chr12	105053063	105053482	12:105053063-105053482	ENSG00000136010,ENSG00000257758,ENSG00000286410,ENSG00000222579
chr12	105084153	105084754	12:105084153-105084754	ENSG00000136010
chr12	105107219	105108278	12:105107219-105108278	ENSG00000136051,ENSG00000136010
chr12	105226267	105226596	12:105226267-105226596	ENSG00000286903,ENSG00000136044
chr12	105235500	105236699	12:105235500-105236699	ENSG00000286903,ENSG00000235162,ENSG00000136044
chr12	105279436	105279852	12:105279436-105279852	-
chr12	105330084	105331367	12:105330084-105331367	ENSG00000257642,ENSG00000235162
chr12	105331810	105332041	12:105331810-105332041	ENSG00000257642,ENSG00000235162
chr12	105410014	105410306	12:105410014-105410306	ENSG00000257611,ENSG00000257438,ENSG00000257890,ENSG00000257773,ENSG00000257859,ENSG00000286520
chr12	105420626	105420904	12:105420626-105420904	ENSG00000257611,ENSG00000257438,ENSG00000074590,ENSG00000257890,ENSG00000257773,ENSG00000257859,ENSG00000286520
chr12	106138392	106139583	12:106138392-106139583	ENSG00000257611,ENSG00000257438,ENSG00000074590,ENSG00000257890,ENSG00000257773,ENSG00000257859,ENSG00000286520
chr12	106227532	106228054	12:106227532-106228054	ENSG00000166046,ENSG00000238609,ENSG00000277715,ENSG00000258355,ENSG00000136026,ENSG00000257611,ENSG00000257438,ENSG00000257890,ENSG00000257773,ENSG00000257859,ENSG00000286520
chr12	106247159	106249375	12:106247159-106249375	ENSG00000166046,ENSG00000238609,ENSG00000277715,ENSG00000258355,ENSG00000136026,ENSG00000257611
chr12	106267556	106267753	12:106267556-106267753	ENSG00000238609,ENSG00000277715,ENSG00000258355,ENSG00000136026,ENSG00000257611,ENSG00000257438,ENSG00000257890,ENSG00000257773
chr12	106282355	106282650	12:106282355-106282650	ENSG00000166046,ENSG00000238609,ENSG00000277715,ENSG00000258355,ENSG00000136026,ENSG00000257611,ENSG00000257438,ENSG00000257890,ENSG00000286520
chr12	106301748	106303687	12:106301748-106303687	ENSG00000166046,ENSG00000258355,ENSG00000136026
chr12	106357441	106358317	12:106357441-106358317	ENSG00000013503,ENSG00000166046,ENSG00000136026,ENSG00000257611,ENSG00000257438,ENSG00000257890,ENSG00000257773
chr12	106386170	106386625	12:106386170-106386625	ENSG00000111783,ENSG00000013503
chr12	106736466	106736777	12:106736466-106736777	ENSG00000257918,ENSG00000257711,ENSG00000111783
chr12	106747726	106748380	12:106747726-106748380	ENSG00000287957,ENSG00000111785,ENSG00000257918,ENSG00000257711,ENSG00000111783,ENSG00000257545,ENSG00000257773
chr12	106753571	106754084	12:106753571-106754084	ENSG00000258072,ENSG00000287957,ENSG00000111785,ENSG00000257918,ENSG00000257711,ENSG00000111783,ENSG00000257545
chr12	106760036	106760749	12:106760036-106760749	ENSG00000287957,ENSG00000111785,ENSG00000257711,ENSG00000111783,ENSG00000257545
chr12	106773959	106774925	12:106773959-106774925	ENSG00000111785,ENSG00000257711,ENSG00000111783,ENSG00000257545
chr12	106841639	106841946	12:106841639-106841946	ENSG00000287957,ENSG00000257711,ENSG00000111783
chr12	106855036	106855518	12:106855036-106855518	ENSG00000287957,ENSG00000257711,ENSG00000111783
chr12	106903384	106903992	12:106903384-106903992	ENSG00000240631,ENSG00000257119,ENSG00000287957,ENSG00000257711,ENSG00000111783,ENSG00000257773
chr12	106914933	106915463	12:106914933-106915463	ENSG00000240631,ENSG00000257119,ENSG00000287957,ENSG00000257711,ENSG00000111783
chr12	106954912	106956633	12:106954912-106956633	ENSG00000120832,ENSG00000151135,ENSG00000260329
chr12	106986656	106987462	12:106986656-106987462	ENSG00000257548,ENSG00000008405,ENSG00000120832,ENSG00000151135,ENSG00000260329
chr12	107027450	107028040	12:107027450-107028040	ENSG00000257281,ENSG00000075035,ENSG00000257426,ENSG00000222160,ENSG00000257548,ENSG00000008405,ENSG00000120832,ENSG00000151135,ENSG00000260329,ENSG00000257773
chr12	107079155	107079598	12:107079155-107079598	ENSG00000257548,ENSG00000008405
chr12	107092085	107092346	12:107092085-107092346	ENSG00000257548,ENSG00000008405
chr12	107092844	107094124	12:107092844-107094124	ENSG00000257548,ENSG00000008405,ENSG00000151135,ENSG00000260329
chr12	107178820	107179083	12:107178820-107179083	ENSG00000174600,ENSG00000257281,ENSG00000075035,ENSG00000257129,ENSG00000258072,ENSG00000257398,ENSG00000222160,ENSG00000257579,ENSG00000222302,ENSG00000257444,ENSG00000286678
chr12	107287599	107288115	12:107287599-107288115	ENSG00000174600,ENSG00000257281,ENSG00000075035,ENSG00000257129,ENSG00000258072,ENSG00000257426,ENSG00000257398,ENSG00000222160,ENSG00000257579,ENSG00000222302,ENSG00000257444,ENSG00000286678
chr12	107309040	107309506	12:107309040-107309506	ENSG00000174600,ENSG00000257281,ENSG00000075035,ENSG00000257129,ENSG00000258072,ENSG00000257426,ENSG00000257398,ENSG00000222160,ENSG00000257579,ENSG00000222302,ENSG00000151136,ENSG00000257444,ENSG00000286678
chr12	107318093	107318805	12:107318093-107318805	ENSG00000151136,ENSG00000286678
chr12	107319646	107320575	12:107319646-107320575	ENSG00000151136
chr12	107320920	107321419	12:107320920-107321419	ENSG00000151136
chr12	107331010	107331375	12:107331010-107331375	ENSG00000286678
chr12	107337090	107337356	12:107337090-107337356	ENSG00000286678
chr12	107352651	107353010	12:107352651-107353010	ENSG00000174600,ENSG00000257281,ENSG00000075035,ENSG00000257129,ENSG00000222160,ENSG00000222302,ENSG00000257444,ENSG00000286678
chr12	107368754	107369056	12:107368754-107369056	ENSG00000200897
chr12	107369676	107369975	12:107369676-107369975	ENSG00000257281,ENSG00000222160,ENSG00000222302,ENSG00000200897,ENSG00000286678
chr12	107372236	107372674	12:107372236-107372674	ENSG00000174600,ENSG00000257281,ENSG00000075035,ENSG00000257426,ENSG00000257398,ENSG00000222160,ENSG00000222302,ENSG00000200897,ENSG00000286678
chr12	107392983	107393300	12:107392983-107393300	ENSG00000174600,ENSG00000257281,ENSG00000075035,ENSG00000257129,ENSG00000257426,ENSG00000257398,ENSG00000222160,ENSG00000257579,ENSG00000222302,ENSG00000286678
chr12	107402371	107402705	12:107402371-107402705	ENSG00000174600,ENSG00000257281,ENSG00000075035,ENSG00000257398,ENSG00000222160,ENSG00000257579,ENSG00000222302,ENSG00000286678
chr12	107441895	107442215	12:107441895-107442215	ENSG00000174600,ENSG00000257281,ENSG00000075035,ENSG00000257129,ENSG00000257426,ENSG00000257398,ENSG00000222160,ENSG00000257579,ENSG00000222302,ENSG00000286678
chr12	107607479	107607744	12:107607479-107607744	ENSG00000257281,ENSG00000075035,ENSG00000257129,ENSG00000258072,ENSG00000257392,ENSG00000257951,ENSG00000257398,ENSG00000222160,ENSG00000257579,ENSG00000222302,ENSG00000286678
chr12	107685316	107686183	12:107685316-107686183	ENSG00000174600,ENSG00000257281,ENSG00000075035,ENSG00000257129,ENSG00000258072,ENSG00000257426,ENSG00000257392,ENSG00000257951,ENSG00000257398,ENSG00000187855,ENSG00000258136,ENSG00000240441,ENSG00000136045,ENSG00000222160
chr12	107760588	107761703	12:107760588-107761703	ENSG00000174600,ENSG00000257281,ENSG00000075035,ENSG00000257129,ENSG00000258072,ENSG00000257426,ENSG00000257392,ENSG00000257951,ENSG00000257398,ENSG00000187855,ENSG00000258136,ENSG00000110851,ENSG00000240441,ENSG00000136045,ENSG00000222160
chr12	108514808	108515557	12:108514808-108515557	ENSG00000198855,ENSG00000247213,ENSG00000174600,ENSG00000257281,ENSG00000075035,ENSG00000257129,ENSG00000258072,ENSG00000257426,ENSG00000075856,ENSG00000287202
chr12	108560941	108561540	12:108560941-108561540	ENSG00000075856,ENSG00000287202,ENSG00000136003
chr12	108562354	108562960	12:108562354-108562960	ENSG00000075856,ENSG00000287202,ENSG00000136003,ENSG00000183160
chr12	108563475	108563831	12:108563475-108563831	ENSG00000075856,ENSG00000287202,ENSG00000136003
chr12	108568671	108569263	12:108568671-108569263	ENSG00000174600,ENSG00000075856,ENSG00000287202,ENSG00000136003,ENSG00000183160,ENSG00000273499,ENSG00000280110
chr12	108575678	108576186	12:108575678-108576186	ENSG00000174600,ENSG00000287202,ENSG00000136003,ENSG00000183160
chr12	108617044	108617445	12:108617044-108617445	ENSG00000075856,ENSG00000136003,ENSG00000183160,ENSG00000110876
chr12	108618052	108618530	12:108618052-108618530	ENSG00000075856,ENSG00000136003,ENSG00000183160,ENSG00000110876,ENSG00000257221
chr12	108629790	108629983	12:108629790-108629983	ENSG00000110876,ENSG00000257221
chr12	108632050	108632249	12:108632050-108632249	ENSG00000183160,ENSG00000110876,ENSG00000257221,ENSG00000284388
chr12	108633599	108634115	12:108633599-108634115	ENSG00000183160,ENSG00000110876,ENSG00000257221,ENSG00000284388,ENSG00000273499,ENSG00000280110
chr12	108635490	108635906	12:108635490-108635906	ENSG00000110876,ENSG00000257221,ENSG00000284388
chr12	108664706	108665222	12:108664706-108665222	ENSG00000174600,ENSG00000183160,ENSG00000284388,ENSG00000110880,ENSG00000238457,ENSG00000200060,ENSG00000273499,ENSG00000084112,ENSG00000280110,ENSG00000110887
chr12	108689862	108690175	12:108689862-108690175	ENSG00000110880,ENSG00000238457,ENSG00000273499,ENSG00000280110
chr12	108691496	108692182	12:108691496-108692182	ENSG00000110880,ENSG00000238457,ENSG00000273499,ENSG00000280110
chr12	108731123	108732202	12:108731123-108732202	ENSG00000110880,ENSG00000238457,ENSG00000200060,ENSG00000273499,ENSG00000280110
chr12	108838317	108838803	12:108838317-108838803	ENSG00000273499,ENSG00000084112,ENSG00000280110,ENSG00000274598,ENSG00000207622,ENSG00000110887
chr12	108856399	108858218	12:108856399-108858218	ENSG00000273499,ENSG00000084112,ENSG00000280110,ENSG00000274598,ENSG00000207622,ENSG00000110887
chr12	108939541	108940011	12:108939541-108940011	ENSG00000110887,ENSG00000166111,ENSG00000201324,ENSG00000279630
chr12	108951183	108951400	12:108951183-108951400	ENSG00000273499,ENSG00000280110,ENSG00000110887,ENSG00000166111,ENSG00000201324,ENSG00000279630
chr12	108997302	108997594	12:108997302-108997594	ENSG00000174600,ENSG00000075035,ENSG00000166111,ENSG00000201324,ENSG00000279630,ENSG00000139445,ENSG00000256560
chr12	109052280	109053257	12:109052280-109053257	ENSG00000166111,ENSG00000279630,ENSG00000135093,ENSG00000256262,ENSG00000212138
chr12	109053851	109054270	12:109053851-109054270	ENSG00000279630,ENSG00000135093,ENSG00000256262,ENSG00000212138
chr12	109062896	109063178	12:109062896-109063178	ENSG00000279630,ENSG00000135093,ENSG00000256262,ENSG00000212138
chr12	109093283	109093806	12:109093283-109093806	ENSG00000110887,ENSG00000279630,ENSG00000135093,ENSG00000189046,ENSG00000076248
chr12	109097870	109098558	12:109097870-109098558	ENSG00000279630,ENSG00000189046,ENSG00000076248,ENSG00000256139,ENSG00000139445
chr12	109110952	109112063	12:109110952-109112063	ENSG00000076248,ENSG00000256139,ENSG00000076555,ENSG00000139445,ENSG00000256560
chr12	109154354	109155249	12:109154354-109155249	ENSG00000256139,ENSG00000076555,ENSG00000139445,ENSG00000256560
chr12	109427974	109428290	12:109427974-109428290	ENSG00000139445,ENSG00000174527,ENSG00000256560,ENSG00000255655,ENSG00000110906,ENSG00000151148,ENSG00000200794,ENSG00000255650
chr12	109432891	109433537	12:109432891-109433537	ENSG00000139445,ENSG00000174527,ENSG00000256560,ENSG00000255655,ENSG00000110906,ENSG00000151148,ENSG00000200794,ENSG00000255650
chr12	109477146	109477891	12:109477146-109477891	ENSG00000139445,ENSG00000174527,ENSG00000256560,ENSG00000255655,ENSG00000110906,ENSG00000151148,ENSG00000255650
chr12	109545238	109545497	12:109545238-109545497	ENSG00000200274,ENSG00000200794,ENSG00000255650
chr12	109573180	109574050	12:109573180-109574050	ENSG00000139428,ENSG00000200274,ENSG00000110921,ENSG00000200794,ENSG00000255650
chr12	109713455	109714596	12:109713455-109714596	ENSG00000139445,ENSG00000256560,ENSG00000139428,ENSG00000110921,ENSG00000200794,ENSG00000139438,ENSG00000255650,ENSG00000111199,ENSG00000263510
chr12	109845230	109845740	12:109845230-109845740	ENSG00000139445,ENSG00000256560,ENSG00000200794,ENSG00000255650,ENSG00000111199,ENSG00000263510,ENSG00000256351,ENSG00000241413,ENSG00000277299
chr12	109864296	109864561	12:109864296-109864561	ENSG00000111199,ENSG00000263510,ENSG00000256351,ENSG00000241413
chr12	109880183	109880901	12:109880183-109880901	ENSG00000256560,ENSG00000200794,ENSG00000255650,ENSG00000111199,ENSG00000263510,ENSG00000139433,ENSG00000256351,ENSG00000241413,ENSG00000249094,ENSG00000139437,ENSG00000277299
chr12	109888433	109889152	12:109888433-109889152	ENSG00000111199,ENSG00000263510,ENSG00000139433,ENSG00000249094,ENSG00000139437,ENSG00000277299
chr12	109899856	109901104	12:109899856-109901104	ENSG00000111199,ENSG00000263510,ENSG00000139437,ENSG00000277299
chr12	109967511	109968331	12:109967511-109968331	ENSG00000139436,ENSG00000277299
chr12	109981406	109981786	12:109981406-109981786	ENSG00000139436,ENSG00000277299,ENSG00000280426,ENSG00000076513
chr12	109994482	109994954	12:109994482-109994954	ENSG00000139436,ENSG00000280426,ENSG00000076513
chr12	109995873	109996486	12:109995873-109996486	ENSG00000139436,ENSG00000277299,ENSG00000280426,ENSG00000076513
chr12	109999043	109999761	12:109999043-109999761	ENSG00000139436,ENSG00000277299,ENSG00000280426,ENSG00000076513
chr12	110004674	110005548	12:110004674-110005548	ENSG00000139436,ENSG00000277299,ENSG00000280426,ENSG00000076513
chr12	110011316	110011618	12:110011316-110011618	ENSG00000076513
chr12	110012251	110012436	12:110012251-110012436	ENSG00000139436,ENSG00000277299,ENSG00000280426,ENSG00000076513
chr12	110014928	110015320	12:110014928-110015320	ENSG00000277299,ENSG00000076513,ENSG00000277595
chr12	110039276	110039810	12:110039276-110039810	ENSG00000277299,ENSG00000076513,ENSG00000174456,ENSG00000277595,ENSG00000279360
chr12	110048122	110048896	12:110048122-110048896	ENSG00000277299,ENSG00000076513,ENSG00000174456,ENSG00000277595,ENSG00000279360
chr12	110073241	110073766	12:110073241-110073766	ENSG00000174456,ENSG00000286220,ENSG00000279360
chr12	110079497	110080170	12:110079497-110080170	ENSG00000174456,ENSG00000286220,ENSG00000279360,ENSG00000276956
chr12	110100144	110100745	12:110100144-110100745	ENSG00000122970,ENSG00000276956,ENSG00000258011
chr12	110124005	110124942	12:110124005-110124942	ENSG00000122970
chr12	110280577	110282178	12:110280577-110282178	ENSG00000174437,ENSG00000276956
chr12	110349451	110350352	12:110349451-110350352	ENSG00000174437,ENSG00000276956,ENSG00000196510
chr12	110403155	110404133	12:110403155-110404133	ENSG00000276956,ENSG00000196510,ENSG00000258011
chr12	110431305	110431898	12:110431305-110431898	ENSG00000276956,ENSG00000196510,ENSG00000258210,ENSG00000258011,ENSG00000111229
chr12	110449777	110450741	12:110449777-110450741	ENSG00000258210,ENSG00000111229,ENSG00000111231,ENSG00000241680,ENSG00000204856,ENSG00000111237,ENSG00000202335,ENSG00000278993,ENSG00000151164,ENSG00000257268
chr12	110468058	110469563	12:110468058-110469563	ENSG00000111229,ENSG00000111231,ENSG00000241680,ENSG00000204856,ENSG00000111237,ENSG00000278993,ENSG00000151164
chr12	110501640	110502555	12:110501640-110502555	ENSG00000111231,ENSG00000204856,ENSG00000111237,ENSG00000202335,ENSG00000278993,ENSG00000151164
chr12	110552129	110552567	12:110552129-110552567	ENSG00000196850,ENSG00000263537,ENSG00000257268
chr12	110562141	110563287	12:110562141-110563287	ENSG00000196850
chr12	110577798	110578469	12:110577798-110578469	ENSG00000196850
chr12	110582509	110583554	12:110582509-110583554	ENSG00000111237,ENSG00000278993,ENSG00000151164,ENSG00000196850
chr12	110590908	110591293	12:110590908-110591293	ENSG00000196850,ENSG00000263537
chr12	110605697	110606136	12:110605697-110606136	ENSG00000204852,ENSG00000263537
chr12	110613748	110614464	12:110613748-110614464	ENSG00000204852,ENSG00000263537
chr12	110647650	110648023	12:110647650-110648023	ENSG00000204852,ENSG00000263537,ENSG00000257268,ENSG00000241286,ENSG00000173093
chr12	110661466	110661883	12:110661466-110661883	ENSG00000263537
chr12	110669680	110670273	12:110669680-110670273	ENSG00000263537,ENSG00000257268
chr12	110688878	110690090	12:110688878-110690090	ENSG00000263537,ENSG00000122986,ENSG00000257268,ENSG00000241286,ENSG00000173093
chr12	110698199	110698701	12:110698199-110698701	ENSG00000204852,ENSG00000263537,ENSG00000122986,ENSG00000257268,ENSG00000241286,ENSG00000173093,ENSG00000185847
chr12	110727843	110728221	12:110727843-110728221	ENSG00000263537,ENSG00000186298,ENSG00000279925,ENSG00000257268,ENSG00000241286,ENSG00000173093,ENSG00000258240
chr12	110741557	110741989	12:110741557-110741989	ENSG00000186298,ENSG00000279925
chr12	110742522	110743256	12:110742522-110743256	ENSG00000186298,ENSG00000279925,ENSG00000257268,ENSG00000241286,ENSG00000173093
chr12	110780371	110780784	12:110780371-110780784	ENSG00000257268,ENSG00000241286,ENSG00000173093,ENSG00000111245,ENSG00000258240
chr12	110887919	110888415	12:110887919-110888415	ENSG00000263537,ENSG00000257268,ENSG00000241286,ENSG00000173093,ENSG00000111245,ENSG00000185847,ENSG00000258240,ENSG00000273700
chr12	110894312	110894793	12:110894312-110894793	ENSG00000257268,ENSG00000241286,ENSG00000173093,ENSG00000111245,ENSG00000185847,ENSG00000258240,ENSG00000273700
chr12	111056750	111057424	12:111056750-111057424	ENSG00000241286,ENSG00000111245,ENSG00000185847,ENSG00000258240,ENSG00000111249,ENSG00000273700
chr12	111068354	111068694	12:111068354-111068694	ENSG00000111245,ENSG00000185847,ENSG00000258240,ENSG00000111249,ENSG00000273700
chr12	111325501	111325872	12:111325501-111325872	ENSG00000185847,ENSG00000258240,ENSG00000273700,ENSG00000253080
chr12	111326066	111326585	12:111326066-111326585	ENSG00000111245,ENSG00000185847,ENSG00000258240,ENSG00000273700,ENSG00000253080,ENSG00000257539
chr12	111368388	111369412	12:111368388-111369412	ENSG00000273700,ENSG00000253080,ENSG00000198324,ENSG00000257595,ENSG00000257539,ENSG00000272215
chr12	111396893	111397382	12:111396893-111397382	ENSG00000253080,ENSG00000257595,ENSG00000257539,ENSG00000111252,ENSG00000204842,ENSG00000272215,ENSG00000238168,ENSG00000258359
chr12	111405276	111406309	12:111405276-111406309	ENSG00000257595,ENSG00000257539,ENSG00000111252
chr12	111412133	111412672	12:111412133-111412672	ENSG00000257539,ENSG00000111252
chr12	111426513	111426946	12:111426513-111426946	ENSG00000111252
chr12	111430116	111430367	12:111430116-111430367	ENSG00000111252
chr12	111434736	111435463	12:111434736-111435463	ENSG00000257539,ENSG00000111252,ENSG00000272215,ENSG00000238168,ENSG00000258359
chr12	111444777	111445369	12:111444777-111445369	ENSG00000273700,ENSG00000253080,ENSG00000257595,ENSG00000257539,ENSG00000111252,ENSG00000204842,ENSG00000272215,ENSG00000238168,ENSG00000258359
chr12	111451438	111451901	12:111451438-111451901	ENSG00000257595,ENSG00000257539,ENSG00000204842
chr12	111546890	111547092	12:111546890-111547092	ENSG00000204842,ENSG00000272215,ENSG00000238168,ENSG00000258359
chr12	111598736	111600008	12:111598736-111600008	ENSG00000204842,ENSG00000272215,ENSG00000238168,ENSG00000258099,ENSG00000258359
chr12	111685499	111686427	12:111685499-111686427	ENSG00000272215,ENSG00000238168,ENSG00000258099,ENSG00000089234,ENSG00000258359,ENSG00000111271,ENSG00000257767,ENSG00000274697
chr12	111766783	111767087	12:111766783-111767087	ENSG00000257767,ENSG00000111275,ENSG00000274697
chr12	111813030	111813380	12:111813030-111813380	ENSG00000258359,ENSG00000111271,ENSG00000257767,ENSG00000111275,ENSG00000274697,ENSG00000244060,ENSG00000229186,ENSG00000226469
chr12	111834598	111835165	12:111834598-111835165	ENSG00000257767,ENSG00000274697,ENSG00000234608,ENSG00000089022,ENSG00000244060,ENSG00000229186,ENSG00000226469,ENSG00000266370,ENSG00000258323,ENSG00000200688,ENSG00000257494
chr12	111841674	111842899	12:111841674-111842899	ENSG00000274697,ENSG00000234608,ENSG00000089022,ENSG00000244060,ENSG00000229186
chr12	111945166	111945678	12:111945166-111945678	ENSG00000244060,ENSG00000229186,ENSG00000226469,ENSG00000198270,ENSG00000089248,ENSG00000274227,ENSG00000266370,ENSG00000258323,ENSG00000200688
chr12	111951033	111951358	12:111951033-111951358	ENSG00000244060,ENSG00000229186,ENSG00000226469,ENSG00000198270,ENSG00000257624,ENSG00000089248,ENSG00000274227,ENSG00000266370,ENSG00000258323,ENSG00000200688,ENSG00000257494,ENSG00000201428
chr12	111993429	111994162	12:111993429-111994162	ENSG00000244060,ENSG00000229186,ENSG00000226469,ENSG00000198270,ENSG00000258373,ENSG00000257624,ENSG00000089248,ENSG00000274227,ENSG00000266370,ENSG00000258323,ENSG00000200688
chr12	111994569	111995027	12:111994569-111995027	ENSG00000244060,ENSG00000229186,ENSG00000226469,ENSG00000198270,ENSG00000258373,ENSG00000257624,ENSG00000089248,ENSG00000274227,ENSG00000266370,ENSG00000258323,ENSG00000200688
chr12	112002193	112002852	12:112002193-112002852	ENSG00000244060,ENSG00000229186,ENSG00000226469,ENSG00000198270,ENSG00000258373,ENSG00000257624,ENSG00000089248,ENSG00000274227,ENSG00000266370,ENSG00000258323,ENSG00000200688
chr12	112012690	112014374	12:112012690-112014374	ENSG00000244060,ENSG00000229186,ENSG00000226469,ENSG00000198270,ENSG00000257624,ENSG00000089248,ENSG00000274227,ENSG00000266370,ENSG00000258323,ENSG00000200688
chr12	112108394	112109564	12:112108394-112109564	ENSG00000111300,ENSG00000266370,ENSG00000258323,ENSG00000200688,ENSG00000135148,ENSG00000200135
chr12	112125189	112125855	12:112125189-112125855	ENSG00000244060,ENSG00000229186,ENSG00000226469,ENSG00000111300,ENSG00000266370,ENSG00000258323,ENSG00000200688,ENSG00000135148,ENSG00000200135,ENSG00000257494,ENSG00000201428
chr12	112130531	112131059	12:112130531-112131059	ENSG00000229186,ENSG00000111300,ENSG00000266370,ENSG00000258323,ENSG00000200688,ENSG00000135148,ENSG00000200135,ENSG00000257494,ENSG00000201428
chr12	112158687	112159118	12:112158687-112159118	ENSG00000244060,ENSG00000229186,ENSG00000226469,ENSG00000266370,ENSG00000258323,ENSG00000200688,ENSG00000200135,ENSG00000173064,ENSG00000283793,ENSG00000257494,ENSG00000201428,ENSG00000257658
chr12	112303232	112303433	12:112303232-112303433	ENSG00000229186,ENSG00000257494,ENSG00000201428,ENSG00000213152,ENSG00000257658
chr12	112381820	112382774	12:112381820-112382774	ENSG00000244060,ENSG00000229186,ENSG00000266370,ENSG00000258323,ENSG00000200688,ENSG00000173064,ENSG00000257494,ENSG00000201428,ENSG00000257658,ENSG00000089009
chr12	112387476	112387868	12:112387476-112387868	ENSG00000258323,ENSG00000200688,ENSG00000173064,ENSG00000257494,ENSG00000201428,ENSG00000257658
chr12	112403844	112404094	12:112403844-112404094	ENSG00000257494,ENSG00000089009
chr12	112409157	112409887	12:112409157-112409887	ENSG00000257494,ENSG00000201428,ENSG00000257658,ENSG00000089009,ENSG00000179295
chr12	112418534	112419509	12:112418534-112419509	ENSG00000257494,ENSG00000201428,ENSG00000089009,ENSG00000179295
chr12	112751934	112752576	12:112751934-112752576	ENSG00000089169,ENSG00000283507,ENSG00000089116,ENSG00000257935,ENSG00000249550,ENSG00000257231,ENSG00000257997
chr12	112902297	112902679	12:112902297-112902679	ENSG00000089169,ENSG00000089127
chr12	112906873	112908135	12:112906873-112908135	ENSG00000089169,ENSG00000089127
chr12	112937968	112938791	12:112937968-112938791	ENSG00000111331
chr12	112939879	112940162	12:112939879-112940162	ENSG00000111331
chr12	112978122	112978810	12:112978122-112978810	ENSG00000089169,ENSG00000283507,ENSG00000089127,ENSG00000257452,ENSG00000111331,ENSG00000111335,ENSG00000258159,ENSG00000249550
chr12	112979129	112979500	12:112979129-112979500	ENSG00000257452,ENSG00000111335,ENSG00000258159
chr12	112988317	112988514	12:112988317-112988514	ENSG00000257452,ENSG00000111335,ENSG00000258159
chr12	113056399	113057159	12:113056399-113057159	ENSG00000257452,ENSG00000258159,ENSG00000242461,ENSG00000135144,ENSG00000089116,ENSG00000257935,ENSG00000249550,ENSG00000257231,ENSG00000257300
chr12	113086525	113087131	12:113086525-113087131	ENSG00000135144
chr12	113089294	113089822	12:113089294-113089822	ENSG00000257452,ENSG00000258159,ENSG00000135144,ENSG00000089116,ENSG00000257935,ENSG00000249550
chr12	113103717	113104378	12:113103717-113104378	ENSG00000089169,ENSG00000283507,ENSG00000257452,ENSG00000258159,ENSG00000242461,ENSG00000135144,ENSG00000111344,ENSG00000135094,ENSG00000139410,ENSG00000089116,ENSG00000257935,ENSG00000249550,ENSG00000257231,ENSG00000257359,ENSG00000257603,ENSG00000257997,ENSG00000257300,ENSG00000257915,ENSG00000257476
chr12	113110049	113110445	12:113110049-113110445	ENSG00000257452,ENSG00000258159,ENSG00000089116,ENSG00000257935,ENSG00000257231
chr12	113135620	113136409	12:113135620-113136409	ENSG00000257452,ENSG00000258159,ENSG00000111344,ENSG00000186710,ENSG00000089116,ENSG00000257935,ENSG00000249550
chr12	113152859	113153565	12:113152859-113153565	ENSG00000257452,ENSG00000258159,ENSG00000111344,ENSG00000186710,ENSG00000199899,ENSG00000123064,ENSG00000276908,ENSG00000201208,ENSG00000135094,ENSG00000139410,ENSG00000089116,ENSG00000257935,ENSG00000249550,ENSG00000257231
chr12	113174518	113174840	12:113174518-113174840	ENSG00000257452,ENSG00000258159,ENSG00000123064,ENSG00000201208,ENSG00000089116,ENSG00000257935
chr12	113184692	113185930	12:113184692-113185930	ENSG00000123064,ENSG00000201208,ENSG00000139405,ENSG00000257286,ENSG00000277566,ENSG00000274822,ENSG00000135094,ENSG00000139410,ENSG00000089116,ENSG00000257935
chr12	113207613	113207934	12:113207613-113207934	ENSG00000166578,ENSG00000186815,ENSG00000277566,ENSG00000274822,ENSG00000135094,ENSG00000139410
chr12	113208183	113208830	12:113208183-113208830	ENSG00000257452,ENSG00000258159,ENSG00000123064,ENSG00000139405,ENSG00000257286,ENSG00000166578,ENSG00000186815,ENSG00000277566,ENSG00000274822,ENSG00000135094,ENSG00000139410,ENSG00000089116,ENSG00000257935,ENSG00000257231
chr12	113221023	113221703	12:113221023-113221703	ENSG00000123064,ENSG00000139405,ENSG00000257286,ENSG00000166578,ENSG00000186815,ENSG00000277566,ENSG00000274822,ENSG00000135094,ENSG00000139410,ENSG00000089116,ENSG00000257935
chr12	113233077	113233689	12:113233077-113233689	ENSG00000139405,ENSG00000257286,ENSG00000166578,ENSG00000186815,ENSG00000277566,ENSG00000274822,ENSG00000135094,ENSG00000139410,ENSG00000089116,ENSG00000257935,ENSG00000249550,ENSG00000257231
chr12	113261917	113262159	12:113261917-113262159	ENSG00000186815,ENSG00000277566,ENSG00000274822,ENSG00000135094,ENSG00000139410,ENSG00000089116,ENSG00000257935
chr12	113334265	113335404	12:113334265-113335404	ENSG00000274822,ENSG00000089060,ENSG00000151176,ENSG00000135094,ENSG00000139410,ENSG00000089116,ENSG00000257935,ENSG00000249550,ENSG00000257231
chr12	113358248	113359304	12:113358248-113359304	ENSG00000274822,ENSG00000089060,ENSG00000151176,ENSG00000135094,ENSG00000139410,ENSG00000089116,ENSG00000257935,ENSG00000249550,ENSG00000257231,ENSG00000257359,ENSG00000257915
chr12	113872378	113872985	12:113872378-113872985	ENSG00000089116,ENSG00000257935,ENSG00000249550,ENSG00000257231,ENSG00000287229,ENSG00000257359,ENSG00000257603,ENSG00000257300,ENSG00000257915
chr12	113965984	113966748	12:113965984-113966748	ENSG00000135094,ENSG00000139410,ENSG00000089116,ENSG00000257935,ENSG00000249550,ENSG00000257231,ENSG00000122965,ENSG00000287229,ENSG00000257359,ENSG00000257603,ENSG00000257997,ENSG00000257300,ENSG00000257915,ENSG00000257476,ENSG00000089225,ENSG00000240205,ENSG00000241656,ENSG00000257407,ENSG00000257726,ENSG00000276972,ENSG00000276308,ENSG00000257519,ENSG00000257958,ENSG00000274879,ENSG00000283459,ENSG00000257517,ENSG00000252459,ENSG00000287982,ENSG00000258254,ENSG00000258244,ENSG00000255830,ENSG00000255399
chr12	114389493	114389717	12:114389493-114389717	ENSG00000249550,ENSG00000257231,ENSG00000257603,ENSG00000257997,ENSG00000257300,ENSG00000257915,ENSG00000257476,ENSG00000089225,ENSG00000241656,ENSG00000276972,ENSG00000257519,ENSG00000274879,ENSG00000257517,ENSG00000258244,ENSG00000255830,ENSG00000255399
chr12	114508489	114508763	12:114508489-114508763	ENSG00000089116,ENSG00000257935,ENSG00000249550,ENSG00000257231,ENSG00000257359,ENSG00000257603,ENSG00000257997,ENSG00000257300,ENSG00000257915,ENSG00000257476,ENSG00000089225,ENSG00000240205,ENSG00000241656,ENSG00000257407,ENSG00000271579,ENSG00000257958,ENSG00000274879,ENSG00000283459,ENSG00000257517,ENSG00000258254,ENSG00000258244,ENSG00000255830,ENSG00000222982,ENSG00000255399
chr12	114684099	114684858	12:114684099-114684858	ENSG00000257603,ENSG00000200112,ENSG00000257781,ENSG00000240205,ENSG00000241656,ENSG00000257407,ENSG00000258108,ENSG00000257726,ENSG00000276972,ENSG00000276308,ENSG00000271579,ENSG00000257519,ENSG00000257958,ENSG00000274879,ENSG00000283459,ENSG00000257517,ENSG00000252459,ENSG00000287982,ENSG00000257817,ENSG00000135111,ENSG00000199220,ENSG00000258254,ENSG00000258244,ENSG00000255830
chr12	115917013	115917423	12:115917013-115917423	ENSG00000089116,ENSG00000257935,ENSG00000249550,ENSG00000257231,ENSG00000257603,ENSG00000257997,ENSG00000257300,ENSG00000257915,ENSG00000257476,ENSG00000258034,ENSG00000286991,ENSG00000200112,ENSG00000257683,ENSG00000257781,ENSG00000240205,ENSG00000241656,ENSG00000257407,ENSG00000258108,ENSG00000257726,ENSG00000276972,ENSG00000276308,ENSG00000271579,ENSG00000257519,ENSG00000257958,ENSG00000274879,ENSG00000283459,ENSG00000257517,ENSG00000252459,ENSG00000287982,ENSG00000199220,ENSG00000258254,ENSG00000258244,ENSG00000255830
chr12	115999631	115999824	12:115999631-115999824	ENSG00000258034,ENSG00000123066
chr12	116060658	116061175	12:116060658-116061175	ENSG00000264037,ENSG00000258337,ENSG00000200665,ENSG00000258034,ENSG00000123066,ENSG00000200112,ENSG00000240205,ENSG00000241656,ENSG00000257407,ENSG00000258108,ENSG00000257726,ENSG00000276972,ENSG00000276308,ENSG00000257519,ENSG00000257958,ENSG00000274879,ENSG00000283459,ENSG00000257517,ENSG00000258244
chr12	116066773	116067079	12:116066773-116067079	ENSG00000200665,ENSG00000258034,ENSG00000276972
chr12	116123658	116123954	12:116123658-116123954	ENSG00000258337,ENSG00000200665
chr12	116143570	116143810	12:116143570-116143810	ENSG00000258337,ENSG00000257979,ENSG00000207967,ENSG00000200665
chr12	116149008	116149342	12:116149008-116149342	ENSG00000258337,ENSG00000257979,ENSG00000207967
chr12	116172430	116172692	12:116172430-116172692	ENSG00000258337,ENSG00000257979
chr12	116195094	116195588	12:116195094-116195588	ENSG00000258337,ENSG00000257979,ENSG00000200665,ENSG00000258034,ENSG00000200112,ENSG00000241656,ENSG00000258108,ENSG00000257726,ENSG00000276972,ENSG00000276308,ENSG00000271579,ENSG00000257958
chr12	116235991	116236669	12:116235991-116236669	ENSG00000258337,ENSG00000200665,ENSG00000258034,ENSG00000123066,ENSG00000276972,ENSG00000257519
chr12	116243785	116244295	12:116243785-116244295	ENSG00000258034,ENSG00000123066
chr12	116276889	116278090	12:116276889-116278090	ENSG00000264037,ENSG00000258346,ENSG00000258034,ENSG00000123066,ENSG00000257519
chr12	116320052	116320314	12:116320052-116320314	ENSG00000264037,ENSG00000258346
chr12	116325171	116325747	12:116325171-116325747	ENSG00000257603,ENSG00000257997,ENSG00000255686,ENSG00000257465,ENSG00000275898,ENSG00000264037,ENSG00000258346,ENSG00000286354,ENSG00000258034,ENSG00000286991,ENSG00000240205,ENSG00000241656,ENSG00000257407,ENSG00000258108,ENSG00000257726,ENSG00000276972,ENSG00000276308,ENSG00000271579,ENSG00000257519,ENSG00000257958,ENSG00000274879,ENSG00000283459,ENSG00000257517,ENSG00000252459,ENSG00000287982,ENSG00000258244
chr12	116358928	116359632	12:116358928-116359632	ENSG00000264037,ENSG00000258346,ENSG00000286354,ENSG00000258034,ENSG00000241656,ENSG00000257407,ENSG00000257726,ENSG00000257519,ENSG00000257958
chr12	116480422	116480806	12:116480422-116480806	ENSG00000258018,ENSG00000264037,ENSG00000241656,ENSG00000257407,ENSG00000276308,ENSG00000271579,ENSG00000257519,ENSG00000257958,ENSG00000283459,ENSG00000257517
chr12	116508418	116508807	12:116508418-116508807	ENSG00000275898,ENSG00000196668,ENSG00000258018,ENSG00000264037,ENSG00000257726,ENSG00000276972,ENSG00000271579
chr12	116533145	116533933	12:116533145-116533933	ENSG00000275898,ENSG00000258102,ENSG00000196668,ENSG00000258018,ENSG00000264037
chr12	116559204	116560132	12:116559204-116560132	ENSG00000275898,ENSG00000258102,ENSG00000196668,ENSG00000264037,ENSG00000240205,ENSG00000241656,ENSG00000258108,ENSG00000257958
chr12	116594353	116594676	12:116594353-116594676	ENSG00000257654,ENSG00000258249,ENSG00000275898,ENSG00000258102,ENSG00000196668,ENSG00000264037,ENSG00000258346,ENSG00000258034,ENSG00000200112,ENSG00000257683,ENSG00000240205,ENSG00000257407,ENSG00000258108,ENSG00000257726,ENSG00000276308,ENSG00000271579,ENSG00000283459
chr12	116672977	116673582	12:116672977-116673582	ENSG00000244112,ENSG00000255686,ENSG00000257465,ENSG00000257279,ENSG00000201382,ENSG00000257654,ENSG00000257883,ENSG00000264037,ENSG00000258034,ENSG00000286991,ENSG00000200112,ENSG00000257683,ENSG00000240205,ENSG00000241656,ENSG00000257407,ENSG00000258108,ENSG00000257726,ENSG00000276972,ENSG00000276308,ENSG00000271579,ENSG00000257519,ENSG00000257958,ENSG00000274879,ENSG00000283459,ENSG00000257517
chr12	116708867	116709338	12:116708867-116709338	ENSG00000255686,ENSG00000277840,ENSG00000257279,ENSG00000274554,ENSG00000201382,ENSG00000239374,ENSG00000111412,ENSG00000257654,ENSG00000264037,ENSG00000258034,ENSG00000200112,ENSG00000257683,ENSG00000240205,ENSG00000241656,ENSG00000257407,ENSG00000258108,ENSG00000257726,ENSG00000276308,ENSG00000271579,ENSG00000257519
chr12	116737791	116738567	12:116737791-116738567	ENSG00000277840,ENSG00000257279,ENSG00000274554,ENSG00000275467,ENSG00000201382,ENSG00000239374,ENSG00000135119,ENSG00000111412,ENSG00000257654,ENSG00000258034,ENSG00000258108
chr12	116819000	116819844	12:116819000-116819844	ENSG00000256609,ENSG00000244112,ENSG00000255814,ENSG00000255686,ENSG00000257465,ENSG00000277840,ENSG00000257279,ENSG00000274554,ENSG00000275467,ENSG00000201382,ENSG00000239374,ENSG00000135119,ENSG00000111412,ENSG00000258034,ENSG00000200112,ENSG00000257683,ENSG00000240205,ENSG00000241656,ENSG00000257407,ENSG00000258108,ENSG00000257726,ENSG00000276972,ENSG00000271579,ENSG00000257519,ENSG00000257958,ENSG00000274879,ENSG00000283459,ENSG00000257517
chr12	116861519	116861790	12:116861519-116861790	ENSG00000255686,ENSG00000277840,ENSG00000257279,ENSG00000274554,ENSG00000135116,ENSG00000275467,ENSG00000201382,ENSG00000239374,ENSG00000241656,ENSG00000258108,ENSG00000274879
chr12	116880907	116881417	12:116880907-116881417	ENSG00000257279,ENSG00000274554,ENSG00000135116,ENSG00000201382,ENSG00000239374
chr12	116910703	116911368	12:116910703-116911368	ENSG00000255686,ENSG00000277840,ENSG00000257279,ENSG00000274554,ENSG00000174989,ENSG00000240100,ENSG00000201382,ENSG00000239374
chr12	116916796	116917006	12:116916796-116917006	ENSG00000257279,ENSG00000274554,ENSG00000174989,ENSG00000240100
chr12	116924497	116925035	12:116924497-116925035	ENSG00000281196,ENSG00000256609,ENSG00000152137,ENSG00000257095,ENSG00000244112,ENSG00000286233,ENSG00000139767,ENSG00000201042,ENSG00000256149,ENSG00000199809,ENSG00000255814,ENSG00000255618,ENSG00000256750,ENSG00000255714,ENSG00000275409,ENSG00000275759,ENSG00000255686,ENSG00000277840,ENSG00000257279,ENSG00000274554,ENSG00000174989,ENSG00000240100,ENSG00000135116,ENSG00000275467,ENSG00000201382,ENSG00000239374,ENSG00000257654,ENSG00000258034,ENSG00000286991,ENSG00000200112,ENSG00000257683,ENSG00000240205,ENSG00000241656,ENSG00000257407,ENSG00000258108,ENSG00000257726,ENSG00000276308,ENSG00000271579,ENSG00000257519,ENSG00000257958,ENSG00000274879,ENSG00000283459,ENSG00000257517
chr12	117025476	117025958	12:117025476-117025958	ENSG00000257465,ENSG00000088992,ENSG00000277840,ENSG00000257279
chr12	117033053	117033246	12:117033053-117033246	ENSG00000277840,ENSG00000257279
chr12	117063099	117063880	12:117063099-117063880	ENSG00000256149,ENSG00000255618,ENSG00000256750,ENSG00000255686,ENSG00000257465,ENSG00000089250,ENSG00000258285,ENSG00000088992,ENSG00000277840,ENSG00000257279,ENSG00000241656,ENSG00000257726,ENSG00000276972,ENSG00000271579,ENSG00000257519
chr12	117098857	117099925	12:117098857-117099925	ENSG00000258285,ENSG00000088992,ENSG00000277840
chr12	117105923	117106386	12:117105923-117106386	ENSG00000255714,ENSG00000255686,ENSG00000258285,ENSG00000088992,ENSG00000277840,ENSG00000257279,ENSG00000241656
chr12	117134019	117134634	12:117134019-117134634	ENSG00000244112,ENSG00000201042,ENSG00000256149,ENSG00000255814,ENSG00000255618,ENSG00000256750,ENSG00000241590,ENSG00000255714,ENSG00000275409,ENSG00000255686,ENSG00000257465,ENSG00000089250,ENSG00000258285,ENSG00000088992,ENSG00000277840,ENSG00000257279,ENSG00000274554,ENSG00000201382,ENSG00000239374,ENSG00000200112,ENSG00000240205,ENSG00000241656,ENSG00000257407,ENSG00000258108,ENSG00000257726,ENSG00000276972,ENSG00000276308,ENSG00000271579,ENSG00000257519
chr12	117155232	117155610	12:117155232-117155610	ENSG00000256311,ENSG00000255814,ENSG00000256750,ENSG00000241590,ENSG00000255714,ENSG00000275409,ENSG00000255686,ENSG00000257465,ENSG00000089250,ENSG00000135108,ENSG00000277840,ENSG00000257279,ENSG00000258034,ENSG00000241656
chr12	117189786	117190831	12:117189786-117190831	ENSG00000256311,ENSG00000255618,ENSG00000255714,ENSG00000275759,ENSG00000255686,ENSG00000257465,ENSG00000089250,ENSG00000135108,ENSG00000277840
chr12	117837147	117837464	12:117837147-117837464	ENSG00000183273,ENSG00000281196,ENSG00000256311,ENSG00000213144,ENSG00000256609,ENSG00000257095,ENSG00000244112,ENSG00000286233,ENSG00000139767,ENSG00000201042,ENSG00000256149,ENSG00000199809,ENSG00000255814,ENSG00000255618,ENSG00000256750,ENSG00000241590,ENSG00000255714,ENSG00000275409,ENSG00000275759,ENSG00000256071,ENSG00000255686,ENSG00000257465,ENSG00000089250
chr12	117875744	117876205	12:117875744-117876205	ENSG00000244112,ENSG00000286233,ENSG00000139767,ENSG00000201042,ENSG00000255814,ENSG00000255618,ENSG00000256750,ENSG00000241590,ENSG00000255714,ENSG00000275759,ENSG00000240342,ENSG00000276292,ENSG00000256071,ENSG00000255686,ENSG00000257465
chr12	117907275	117907785	12:117907275-117907785	ENSG00000183273,ENSG00000281196,ENSG00000213144,ENSG00000244112,ENSG00000286233,ENSG00000139767,ENSG00000201042,ENSG00000256149,ENSG00000199809,ENSG00000255814,ENSG00000255618,ENSG00000256750,ENSG00000241590,ENSG00000255714,ENSG00000275409,ENSG00000275759,ENSG00000256071,ENSG00000255686
chr12	117968872	117969485	12:117968872-117969485	ENSG00000183273,ENSG00000281196,ENSG00000256311,ENSG00000213144,ENSG00000256609,ENSG00000256884,ENSG00000152137,ENSG00000257095,ENSG00000244112,ENSG00000286233,ENSG00000139767,ENSG00000201042,ENSG00000256149,ENSG00000199809,ENSG00000255814,ENSG00000255618,ENSG00000256750,ENSG00000241590,ENSG00000255714,ENSG00000275409,ENSG00000275759,ENSG00000276292,ENSG00000256071,ENSG00000171435,ENSG00000255686,ENSG00000089250
chr12	118016352	118017087	12:118016352-118017087	ENSG00000281196,ENSG00000256311,ENSG00000213144,ENSG00000256609,ENSG00000256884,ENSG00000152137,ENSG00000257095,ENSG00000244112,ENSG00000286233,ENSG00000139767,ENSG00000201042,ENSG00000256149,ENSG00000255814,ENSG00000255618,ENSG00000256750,ENSG00000241590,ENSG00000255714,ENSG00000275409,ENSG00000275759,ENSG00000240342,ENSG00000276292,ENSG00000176871,ENSG00000277873,ENSG00000111445,ENSG00000256071
chr12	118055156	118055452	12:118055156-118055452	ENSG00000274859,ENSG00000276292,ENSG00000176871,ENSG00000277873
chr12	118060611	118061421	12:118060611-118061421	ENSG00000274859,ENSG00000276292,ENSG00000176871
chr12	118064644	118064937	12:118064644-118064937	ENSG00000274859,ENSG00000276292,ENSG00000176871
chr12	118103654	118104340	12:118103654-118104340	ENSG00000275409,ENSG00000275759,ENSG00000176834
chr12	118120644	118121270	12:118120644-118121270	ENSG00000256311,ENSG00000213144,ENSG00000257095,ENSG00000244112,ENSG00000286233,ENSG00000139767,ENSG00000256149,ENSG00000255814,ENSG00000255618,ENSG00000241590,ENSG00000255714,ENSG00000275409,ENSG00000275759,ENSG00000111707,ENSG00000240342,ENSG00000089220,ENSG00000176834,ENSG00000276292
chr12	118135759	118136735	12:118135759-118136735	ENSG00000183273,ENSG00000281196,ENSG00000256311,ENSG00000213144,ENSG00000256609,ENSG00000256884,ENSG00000152137,ENSG00000257095,ENSG00000244112,ENSG00000286233,ENSG00000139767,ENSG00000201042,ENSG00000256149,ENSG00000199809,ENSG00000255814,ENSG00000255618,ENSG00000256750,ENSG00000241590,ENSG00000255714,ENSG00000275409,ENSG00000275759,ENSG00000111707,ENSG00000240342,ENSG00000089220,ENSG00000176834,ENSG00000276292
chr12	118147839	118148042	12:118147839-118148042	ENSG00000135090
chr12	118182256	118182527	12:118182256-118182527	ENSG00000281196,ENSG00000256884,ENSG00000152137,ENSG00000257095,ENSG00000286233,ENSG00000139767,ENSG00000201042,ENSG00000199809,ENSG00000255814,ENSG00000255618,ENSG00000256750,ENSG00000241590,ENSG00000255714,ENSG00000275409,ENSG00000275759,ENSG00000111707,ENSG00000270482,ENSG00000240342,ENSG00000135090
chr12	118357403	118357962	12:118357403-118357962	ENSG00000256149,ENSG00000255714,ENSG00000275409,ENSG00000275759,ENSG00000240342,ENSG00000135090
chr12	118358959	118359798	12:118358959-118359798	ENSG00000256609,ENSG00000286233,ENSG00000256149,ENSG00000199809,ENSG00000256750,ENSG00000241590,ENSG00000255714,ENSG00000275409,ENSG00000275759,ENSG00000111707,ENSG00000240342,ENSG00000135090
chr12	118372557	118373370	12:118372557-118373370	ENSG00000183273,ENSG00000281196,ENSG00000256311,ENSG00000213144,ENSG00000256609,ENSG00000256884,ENSG00000152137,ENSG00000257095,ENSG00000244112,ENSG00000286233,ENSG00000139767,ENSG00000256149,ENSG00000199809,ENSG00000255814,ENSG00000255618,ENSG00000256750,ENSG00000241590,ENSG00000255714,ENSG00000275409,ENSG00000275759,ENSG00000111707,ENSG00000270482,ENSG00000240342,ENSG00000135090
chr12	118376218	118376871	12:118376218-118376871	ENSG00000275409,ENSG00000275759,ENSG00000111707,ENSG00000270482,ENSG00000240342,ENSG00000135090
chr12	119667467	119668291	12:119667467-119668291	ENSG00000283768,ENSG00000255692,ENSG00000122966,ENSG00000111725,ENSG00000252886,ENSG00000224982,ENSG00000248636,ENSG00000183273,ENSG00000281196,ENSG00000256311,ENSG00000213144,ENSG00000256609,ENSG00000256884,ENSG00000152137,ENSG00000257095,ENSG00000244112,ENSG00000286233,ENSG00000139767,ENSG00000201042,ENSG00000256149,ENSG00000199809,ENSG00000255618,ENSG00000256750,ENSG00000241590,ENSG00000255714
chr12	119876915	119877812	12:119876915-119877812	ENSG00000226729,ENSG00000283768,ENSG00000255692,ENSG00000122966,ENSG00000252886,ENSG00000224982,ENSG00000183273,ENSG00000281196,ENSG00000256311,ENSG00000213144,ENSG00000256609,ENSG00000256884,ENSG00000152137,ENSG00000257095,ENSG00000244112,ENSG00000286233,ENSG00000139767,ENSG00000201042,ENSG00000256149,ENSG00000199809,ENSG00000255814,ENSG00000255618,ENSG00000256750,ENSG00000241590,ENSG00000255714
chr12	119902115	119902307	12:119902115-119902307	ENSG00000226729,ENSG00000283768,ENSG00000255692,ENSG00000122966,ENSG00000252886,ENSG00000224982,ENSG00000183273,ENSG00000281196,ENSG00000256311,ENSG00000213144,ENSG00000256609,ENSG00000152137,ENSG00000257095,ENSG00000244112,ENSG00000286233,ENSG00000139767,ENSG00000201042,ENSG00000256149,ENSG00000199809,ENSG00000255814,ENSG00000255618,ENSG00000256750,ENSG00000241590
chr12	119988605	119990107	12:119988605-119990107	ENSG00000266704,ENSG00000255575,ENSG00000135127,ENSG00000226729,ENSG00000283768,ENSG00000255692,ENSG00000252886,ENSG00000224982,ENSG00000183273,ENSG00000281196,ENSG00000256311,ENSG00000213144,ENSG00000256609,ENSG00000256884,ENSG00000152137,ENSG00000257095,ENSG00000244112,ENSG00000286233,ENSG00000139767,ENSG00000201042,ENSG00000256149,ENSG00000199809,ENSG00000255814,ENSG00000255618,ENSG00000256750,ENSG00000241590
chr12	120007252	120007753	12:120007252-120007753	ENSG00000266704,ENSG00000255575,ENSG00000278250,ENSG00000135127,ENSG00000226729,ENSG00000283768,ENSG00000252886,ENSG00000224982,ENSG00000183273,ENSG00000281196,ENSG00000256311,ENSG00000213144,ENSG00000256609,ENSG00000256884,ENSG00000152137,ENSG00000257095,ENSG00000244112,ENSG00000286233,ENSG00000139767,ENSG00000201042,ENSG00000256149,ENSG00000199809,ENSG00000255814,ENSG00000255618,ENSG00000256750,ENSG00000241590,ENSG00000255714
chr12	120012124	120012620	12:120012124-120012620	ENSG00000255575,ENSG00000278250,ENSG00000226729,ENSG00000183273,ENSG00000281196,ENSG00000244112,ENSG00000286233,ENSG00000139767,ENSG00000255814,ENSG00000256750
chr12	120013739	120014255	12:120013739-120014255	ENSG00000255575,ENSG00000278250,ENSG00000226729,ENSG00000283768,ENSG00000224982,ENSG00000183273,ENSG00000281196,ENSG00000256311,ENSG00000257095,ENSG00000244112,ENSG00000286233,ENSG00000139767,ENSG00000199809,ENSG00000255814,ENSG00000256750,ENSG00000241590
chr12	120075024	120075460	12:120075024-120075460	ENSG00000255575,ENSG00000135127,ENSG00000226729
chr12	120086972	120087574	12:120086972-120087574	ENSG00000266704,ENSG00000089154,ENSG00000277283,ENSG00000111737,ENSG00000255575,ENSG00000135127,ENSG00000226729,ENSG00000283768,ENSG00000255692,ENSG00000224982,ENSG00000183273,ENSG00000281196,ENSG00000256311,ENSG00000213144,ENSG00000256609,ENSG00000256884,ENSG00000152137,ENSG00000257095,ENSG00000286233,ENSG00000139767,ENSG00000256149
chr12	120110560	120111127	12:120110560-120111127	ENSG00000266704,ENSG00000089154,ENSG00000277283,ENSG00000111737,ENSG00000255575
chr12	120116466	120117630	12:120116466-120117630	ENSG00000266704,ENSG00000089154,ENSG00000277283,ENSG00000111737
chr12	120121736	120122171	12:120121736-120122171	ENSG00000266704,ENSG00000089154,ENSG00000277283,ENSG00000111737
chr12	120123824	120124086	12:120123824-120124086	ENSG00000266704,ENSG00000089154,ENSG00000277283,ENSG00000111737
chr12	120194465	120195217	12:120194465-120195217	ENSG00000123009,ENSG00000286067,ENSG00000255857,ENSG00000089157,ENSG00000266704,ENSG00000089154
chr12	120200888	120201769	12:120200888-120201769	ENSG00000123009,ENSG00000275936,ENSG00000286067,ENSG00000255857,ENSG00000089157,ENSG00000266704,ENSG00000089154
chr12	120228365	120228757	12:120228365-120228757	ENSG00000123009,ENSG00000275936,ENSG00000286067,ENSG00000089159,ENSG00000255857,ENSG00000089157
chr12	120231394	120231946	12:120231394-120231946	ENSG00000123009,ENSG00000240925,ENSG00000275936,ENSG00000286067,ENSG00000089159
chr12	120251989	120252341	12:120251989-120252341	ENSG00000123009,ENSG00000240925,ENSG00000275936,ENSG00000286067,ENSG00000089159,ENSG00000266704
chr12	120253394	120253667	12:120253394-120253667	ENSG00000123009,ENSG00000240925,ENSG00000286067,ENSG00000089159
chr12	120262389	120262751	12:120262389-120262751	ENSG00000123009,ENSG00000275936,ENSG00000286067,ENSG00000089159
chr12	120265472	120266129	12:120265472-120266129	ENSG00000123009,ENSG00000275936,ENSG00000286067,ENSG00000089159,ENSG00000255857
chr12	120291491	120293450	12:120291491-120293450	ENSG00000089163,ENSG00000200795,ENSG00000202538,ENSG00000123009,ENSG00000286067
chr12	120301993	120302753	12:120301993-120302753	ENSG00000256695,ENSG00000252659,ENSG00000089163,ENSG00000200795,ENSG00000202538,ENSG00000123009,ENSG00000286067
chr12	120317397	120317928	12:120317397-120317928	ENSG00000256695,ENSG00000170890,ENSG00000252659,ENSG00000089163,ENSG00000200795,ENSG00000202538,ENSG00000123009,ENSG00000286067
chr12	120325518	120326050	12:120325518-120326050	ENSG00000256695,ENSG00000170890,ENSG00000252659
chr12	120356727	120356923	12:120356727-120356923	ENSG00000256695,ENSG00000239881,ENSG00000135097
chr12	120368923	120369146	12:120368923-120369146	ENSG00000256695,ENSG00000239881,ENSG00000135097
chr12	120437737	120438354	12:120437737-120438354	ENSG00000088986,ENSG00000111786,ENSG00000219355,ENSG00000257218,ENSG00000170855,ENSG00000111780,ENSG00000111775,ENSG00000256695
chr12	120446171	120446837	12:120446171-120446837	ENSG00000088986,ENSG00000111786,ENSG00000219355,ENSG00000257218,ENSG00000170855,ENSG00000111780,ENSG00000111775,ENSG00000256695
chr12	120454059	120454393	12:120454059-120454393	ENSG00000111786,ENSG00000219355,ENSG00000257218,ENSG00000170855
chr12	120469221	120470255	12:120469221-120470255	ENSG00000248008,ENSG00000088986,ENSG00000111786,ENSG00000219355,ENSG00000257218,ENSG00000170855,ENSG00000111780,ENSG00000111775,ENSG00000256695
chr12	120481115	120481393	12:120481115-120481393	ENSG00000248008,ENSG00000088986
chr12	120495761	120496532	12:120495761-120496532	ENSG00000022840,ENSG00000241030,ENSG00000222601,ENSG00000110871,ENSG00000278344,ENSG00000248008,ENSG00000088986,ENSG00000111786
chr12	120528771	120529428	12:120528771-120529428	ENSG00000288623,ENSG00000022840,ENSG00000241030,ENSG00000222601,ENSG00000110871,ENSG00000278344,ENSG00000248008,ENSG00000088986
chr12	120534298	120535247	12:120534298-120535247	ENSG00000288623,ENSG00000022840,ENSG00000241030,ENSG00000110871
chr12	120536376	120536598	12:120536376-120536598	ENSG00000288623,ENSG00000022840,ENSG00000110871
chr12	120581167	120581781	12:120581167-120581781	ENSG00000135100,ENSG00000241388,ENSG00000175970,ENSG00000277423,ENSG00000157782,ENSG00000242137,ENSG00000167272,ENSG00000022840
chr12	120584547	120584915	12:120584547-120584915	ENSG00000242137,ENSG00000167272
chr12	120640307	120641587	12:120640307-120641587	ENSG00000135100,ENSG00000241388,ENSG00000175970,ENSG00000277423,ENSG00000256364,ENSG00000157782,ENSG00000256008,ENSG00000242137
chr12	120646876	120647210	12:120646876-120647210	ENSG00000135100,ENSG00000241388,ENSG00000175970,ENSG00000276188,ENSG00000277423,ENSG00000256364,ENSG00000157782,ENSG00000256008,ENSG00000242137,ENSG00000167272
chr12	120686374	120687426	12:120686374-120687426	ENSG00000213137,ENSG00000175970,ENSG00000276188,ENSG00000277423,ENSG00000256364,ENSG00000110917,ENSG00000157782,ENSG00000242137
chr12	120710056	120710699	12:120710056-120710699	ENSG00000284143,ENSG00000256569,ENSG00000175970,ENSG00000276188,ENSG00000277423,ENSG00000256364,ENSG00000110917,ENSG00000157782,ENSG00000242137,ENSG00000167272
chr12	120725522	120726198	12:120725522-120726198	ENSG00000135100,ENSG00000241388,ENSG00000244585,ENSG00000231313,ENSG00000213137,ENSG00000122971,ENSG00000284143,ENSG00000256569,ENSG00000175970,ENSG00000276188,ENSG00000277423,ENSG00000256364,ENSG00000110917,ENSG00000157782,ENSG00000242137
chr12	120760506	120761058	12:120760506-120761058	ENSG00000241388,ENSG00000244585,ENSG00000231313,ENSG00000213137,ENSG00000157837,ENSG00000255946
chr12	120886213	120886477	12:120886213-120886477	ENSG00000241388,ENSG00000244585,ENSG00000231313,ENSG00000286493,ENSG00000213137,ENSG00000157837
chr12	120903397	120904655	12:120903397-120904655	ENSG00000135100,ENSG00000241388,ENSG00000244585,ENSG00000231313,ENSG00000286493,ENSG00000213137,ENSG00000157837
chr12	120959871	120960279	12:120959871-120960279	ENSG00000256963,ENSG00000135100,ENSG00000241388,ENSG00000244585,ENSG00000231313,ENSG00000213137,ENSG00000242137
chr12	121016215	121016623	12:121016215-121016623	ENSG00000223538,ENSG00000201945,ENSG00000256963,ENSG00000283542,ENSG00000135114,ENSG00000157895,ENSG00000135100,ENSG00000241388,ENSG00000244585
chr12	121033833	121034244	12:121033833-121034244	ENSG00000223538,ENSG00000201945,ENSG00000256963,ENSG00000135114,ENSG00000135100,ENSG00000241388
chr12	121038749	121039279	12:121038749-121039279	ENSG00000256963,ENSG00000283542,ENSG00000135114
chr12	121060115	121060859	12:121060115-121060859	ENSG00000223538,ENSG00000201945,ENSG00000279001,ENSG00000256963,ENSG00000283542
chr12	121092673	121093306	12:121092673-121093306	ENSG00000274029,ENSG00000286248,ENSG00000223538,ENSG00000201945,ENSG00000279001,ENSG00000256963,ENSG00000283542,ENSG00000135100
chr12	121095979	121096217	12:121095979-121096217	ENSG00000223538,ENSG00000201945,ENSG00000279001,ENSG00000256963
chr12	121129014	121129607	12:121129014-121129607	ENSG00000274029,ENSG00000286248,ENSG00000089041,ENSG00000223538,ENSG00000201945,ENSG00000256963
chr12	121132829	121133283	12:121132829-121133283	ENSG00000274029,ENSG00000286248,ENSG00000089041
chr12	121209729	121210671	12:121209729-121210671	ENSG00000135124,ENSG00000274029,ENSG00000286248,ENSG00000223538,ENSG00000201945
chr12	121223362	121223880	12:121223362-121223880	ENSG00000135124,ENSG00000274029,ENSG00000286248
chr12	121224698	121225051	12:121224698-121225051	ENSG00000135124,ENSG00000274029,ENSG00000286248,ENSG00000223538,ENSG00000201945
chr12	121240326	121240967	12:121240326-121240967	ENSG00000284402,ENSG00000110931,ENSG00000135124,ENSG00000274029,ENSG00000286248
chr12	121296384	121297317	12:121296384-121297317	ENSG00000284402,ENSG00000110931
chr12	121351971	121352603	12:121351971-121352603	ENSG00000284402,ENSG00000170633,ENSG00000258435,ENSG00000089053
chr12	121399841	121401081	12:121399841-121401081	ENSG00000284402,ENSG00000170633,ENSG00000258435,ENSG00000089053
chr12	121466770	121467913	12:121466770-121467913	ENSG00000284402,ENSG00000089094,ENSG00000258435
chr12	121500042	121500304	12:121500042-121500304	ENSG00000089094
chr12	121530686	121531007	12:121530686-121531007	ENSG00000089094
chr12	121534581	121534923	12:121534581-121534923	ENSG00000089094
chr12	121536286	121538056	12:121536286-121538056	ENSG00000089094
chr12	121557676	121558096	12:121557676-121558096	ENSG00000252393
chr12	121580247	121580622	12:121580247-121580622	ENSG00000252393,ENSG00000256742,ENSG00000089094
chr12	121581261	121581838	12:121581261-121581838	ENSG00000252393,ENSG00000256742,ENSG00000089094
chr12	121590040	121591276	12:121590040-121591276	ENSG00000276045,ENSG00000252393,ENSG00000256742,ENSG00000089094
chr12	121626153	121627529	12:121626153-121627529	ENSG00000139714,ENSG00000276045,ENSG00000252393,ENSG00000256742
chr12	121637393	121637794	12:121637393-121637794	ENSG00000276045
chr12	121649901	121650146	12:121649901-121650146	ENSG00000139714,ENSG00000252393
chr12	121658541	121659073	12:121658541-121659073	ENSG00000139714,ENSG00000276045,ENSG00000252393
chr12	121671741	121672888	12:121671741-121672888	ENSG00000139714,ENSG00000276045,ENSG00000252393
chr12	121686866	121687468	12:121686866-121687468	ENSG00000286586
chr12	121711777	121713160	12:121711777-121713160	ENSG00000278084,ENSG00000188735
chr12	121773216	121773486	12:121773216-121773486	ENSG00000188735
chr12	121776135	121776562	12:121776135-121776562	ENSG00000139725,ENSG00000188735
chr12	121781938	121782173	12:121781938-121782173	ENSG00000188735
chr12	121787113	121787321	12:121787113-121787321	ENSG00000139725
chr12	121789318	121790317	12:121789318-121790317	ENSG00000272849,ENSG00000139725,ENSG00000188735
chr12	121792751	121792995	12:121792751-121792995	ENSG00000272849,ENSG00000139725
chr12	121793668	121794723	12:121793668-121794723	ENSG00000139718,ENSG00000274292,ENSG00000272849,ENSG00000212694,ENSG00000139725,ENSG00000188735
chr12	121800600	121801060	12:121800600-121801060	ENSG00000139718,ENSG00000274292,ENSG00000272849,ENSG00000212694,ENSG00000139725
chr12	121801810	121802191	12:121801810-121802191	ENSG00000139718,ENSG00000274292,ENSG00000272849,ENSG00000212694,ENSG00000139725
chr12	121802884	121803402	12:121802884-121803402	ENSG00000139718,ENSG00000274292,ENSG00000272849,ENSG00000212694,ENSG00000139725
chr12	121806424	121806714	12:121806424-121806714	ENSG00000139718,ENSG00000274292,ENSG00000272849,ENSG00000212694,ENSG00000139725
chr12	121811558	121812563	12:121811558-121812563	ENSG00000278084,ENSG00000256811,ENSG00000158104,ENSG00000139718,ENSG00000274292,ENSG00000272849,ENSG00000212694,ENSG00000139725
chr12	121839348	121840007	12:121839348-121840007	ENSG00000239082,ENSG00000283389,ENSG00000256950,ENSG00000110801,ENSG00000287493,ENSG00000278084,ENSG00000256811,ENSG00000158104,ENSG00000139718,ENSG00000274292,ENSG00000272849,ENSG00000212694
chr12	121888444	121889225	12:121888444-121889225	ENSG00000239082,ENSG00000283389,ENSG00000256950,ENSG00000110801,ENSG00000287493,ENSG00000278084,ENSG00000256811,ENSG00000158104,ENSG00000272849
chr12	121918239	121918797	12:121918239-121918797	ENSG00000110987,ENSG00000255856,ENSG00000158023,ENSG00000239082,ENSG00000283389,ENSG00000256950,ENSG00000110801,ENSG00000278084,ENSG00000256811,ENSG00000158104
chr12	121993829	121994233	12:121993829-121994233	ENSG00000158023
chr12	122006309	122006898	12:122006309-122006898	ENSG00000110987,ENSG00000255856,ENSG00000158023
chr12	122021543	122022888	12:122021543-122022888	ENSG00000110987,ENSG00000255856
chr12	122068062	122068350	12:122068062-122068350	ENSG00000175727,ENSG00000256546
chr12	122078278	122079113	12:122078278-122079113	ENSG00000175727,ENSG00000256546
chr12	122081749	122082068	12:122081749-122082068	ENSG00000175727,ENSG00000256546
chr12	122099833	122100200	12:122099833-122100200	ENSG00000256546
chr12	122123243	122123596	12:122123243-122123596	ENSG00000175727,ENSG00000256546
chr12	122130979	122131287	12:122130979-122131287	ENSG00000204671,ENSG00000175727
chr12	122183031	122183342	12:122183031-122183342	ENSG00000204671,ENSG00000158113
chr12	122203371	122204529	12:122203371-122204529	ENSG00000184047,ENSG00000176383,ENSG00000204671,ENSG00000158113
chr12	122225645	122226629	12:122225645-122226629	ENSG00000139719,ENSG00000256861,ENSG00000184047,ENSG00000284934,ENSG00000204671
chr12	122244175	122245477	12:122244175-122245477	ENSG00000214760,ENSG00000139719,ENSG00000256861,ENSG00000184047,ENSG00000284934,ENSG00000204671
chr12	122265588	122267144	12:122265588-122267144	ENSG00000139719,ENSG00000256861
chr12	122326496	122327096	12:122326496-122327096	ENSG00000255972,ENSG00000214760,ENSG00000130779
chr12	122393716	122394269	12:122393716-122394269	ENSG00000255972,ENSG00000252192,ENSG00000257097,ENSG00000214760,ENSG00000130779
chr12	122399466	122400040	12:122399466-122400040	ENSG00000255972,ENSG00000252192,ENSG00000257097,ENSG00000214760,ENSG00000130779
chr12	122412511	122412998	12:122412511-122412998	ENSG00000214760,ENSG00000130779
chr12	122421836	122423011	12:122421836-122423011	ENSG00000252192,ENSG00000257097,ENSG00000214760,ENSG00000130779
chr12	122453219	122454018	12:122453219-122454018	ENSG00000256249,ENSG00000274191,ENSG00000255972,ENSG00000252192,ENSG00000033030,ENSG00000214760,ENSG00000130779
chr12	122471732	122472064	12:122471732-122472064	ENSG00000255972,ENSG00000252192,ENSG00000033030,ENSG00000257097,ENSG00000214760,ENSG00000130779
chr12	122500260	122501359	12:122500260-122501359	ENSG00000255972,ENSG00000184445,ENSG00000111011,ENSG00000275265,ENSG00000252192,ENSG00000033030,ENSG00000214760
chr12	122526690	122527381	12:122526690-122527381	ENSG00000255972,ENSG00000184445,ENSG00000111011,ENSG00000275265,ENSG00000252192,ENSG00000033030
chr12	122730252	122730558	12:122730252-122730558	ENSG00000256044,ENSG00000196917,ENSG00000255398,ENSG00000182782,ENSG00000256249,ENSG00000274191,ENSG00000255972
chr12	122752395	122753080	12:122752395-122753080	ENSG00000130783,ENSG00000206914,ENSG00000139726,ENSG00000256044,ENSG00000196917,ENSG00000255398,ENSG00000182782,ENSG00000256249,ENSG00000274191,ENSG00000255972,ENSG00000184445
chr12	122774206	122775457	12:122774206-122775457	ENSG00000130783,ENSG00000206914,ENSG00000139726,ENSG00000255398,ENSG00000182782,ENSG00000256249,ENSG00000274191,ENSG00000255972
chr12	122834660	122834948	12:122834660-122834948	ENSG00000130787
chr12	122835368	122835941	12:122835368-122835941	ENSG00000130787
chr12	122836294	122836993	12:122836294-122836993	ENSG00000130787
chr12	122860370	122860731	12:122860370-122860731	ENSG00000256152,ENSG00000130787
chr12	122871910	122872303	12:122871910-122872303	ENSG00000280138,ENSG00000256152,ENSG00000139722
chr12	122874036	122874393	12:122874036-122874393	ENSG00000280138,ENSG00000256152,ENSG00000139722,ENSG00000130787
chr12	122888201	122888765	12:122888201-122888765	ENSG00000150967,ENSG00000280138,ENSG00000256152,ENSG00000139722,ENSG00000130787
chr12	122895905	122896293	12:122895905-122896293	ENSG00000280138,ENSG00000139722
chr12	122898470	122898963	12:122898470-122898963	ENSG00000150967,ENSG00000280138,ENSG00000256152,ENSG00000139722,ENSG00000130787
chr12	122952381	122952716	12:122952381-122952716	ENSG00000150967,ENSG00000256152,ENSG00000130787
chr12	122966098	122966917	12:122966098-122966917	ENSG00000256028,ENSG00000111325,ENSG00000150967
chr12	122974429	122975606	12:122974429-122975606	ENSG00000182196,ENSG00000256028,ENSG00000111325,ENSG00000150967
chr12	122980384	122981266	12:122980384-122981266	ENSG00000265526,ENSG00000182196,ENSG00000256028,ENSG00000111325,ENSG00000150967
chr12	123024882	123025225	12:123024882-123025225	ENSG00000265526
chr12	123043446	123043931	12:123043446-123043931	ENSG00000269980,ENSG00000130921,ENSG00000280120,ENSG00000051825,ENSG00000280381,ENSG00000265526
chr12	123075575	123076301	12:123075575-123076301	ENSG00000280120,ENSG00000280381,ENSG00000251497,ENSG00000265526,ENSG00000090975
chr12	123106779	123107441	12:123106779-123107441	ENSG00000280381,ENSG00000265526,ENSG00000090975
chr12	123115697	123116041	12:123115697-123116041	ENSG00000280120,ENSG00000280381,ENSG00000265526,ENSG00000090975
chr12	123120539	123121076	12:123120539-123121076	ENSG00000280381,ENSG00000265526,ENSG00000090975
chr12	123131855	123132444	12:123131855-123132444	ENSG00000280120,ENSG00000280381,ENSG00000265526,ENSG00000090975
chr12	123150404	123151566	12:123150404-123151566	ENSG00000280120,ENSG00000051825,ENSG00000280381,ENSG00000265526,ENSG00000090975
chr12	123200402	123200741	12:123200402-123200741	ENSG00000051825
chr12	123223246	123223714	12:123223246-123223714	ENSG00000207189,ENSG00000199845,ENSG00000269980,ENSG00000130921,ENSG00000051825,ENSG00000265526
chr12	123232827	123233746	12:123232827-123233746	ENSG00000269980,ENSG00000130921,ENSG00000051825
chr12	123242047	123242350	12:123242047-123242350	ENSG00000269980,ENSG00000130921,ENSG00000051825
chr12	123270777	123272133	12:123270777-123272133	ENSG00000206897,ENSG00000284425,ENSG00000256092,ENSG00000207189,ENSG00000139697,ENSG00000199845,ENSG00000269980,ENSG00000111328
chr12	123364097	123365916	12:123364097-123365916	ENSG00000183955,ENSG00000284425,ENSG00000256092,ENSG00000207189,ENSG00000139697,ENSG00000199845,ENSG00000269980
chr12	123383655	123384470	12:123383655-123384470	ENSG00000183955,ENSG00000284425,ENSG00000256092,ENSG00000207189,ENSG00000139697,ENSG00000199845
chr12	123388414	123389807	12:123388414-123389807	ENSG00000183955,ENSG00000284425,ENSG00000256092,ENSG00000207189,ENSG00000139697
chr12	123427082	123427664	12:123427082-123427664	ENSG00000206897,ENSG00000278112,ENSG00000274427,ENSG00000184209,ENSG00000270445,ENSG00000150977,ENSG00000284425,ENSG00000256092,ENSG00000207189,ENSG00000139697,ENSG00000199845,ENSG00000269980
chr12	123436333	123437063	12:123436333-123437063	ENSG00000086598,ENSG00000278112,ENSG00000274427,ENSG00000184209,ENSG00000270445,ENSG00000150977,ENSG00000284425,ENSG00000256092,ENSG00000207189,ENSG00000139697,ENSG00000199845
chr12	123448272	123448774	12:123448272-123448774	ENSG00000278112,ENSG00000274427,ENSG00000184209,ENSG00000270445,ENSG00000150977,ENSG00000207189,ENSG00000199845,ENSG00000269980
chr12	123458077	123458912	12:123458077-123458912	ENSG00000278112,ENSG00000274427,ENSG00000184209,ENSG00000150977
chr12	123474975	123475485	12:123474975-123475485	ENSG00000278112,ENSG00000274427,ENSG00000188026,ENSG00000184209,ENSG00000207189,ENSG00000199845
chr12	123533489	123534436	12:123533489-123534436	ENSG00000086598,ENSG00000266655,ENSG00000278112,ENSG00000274427,ENSG00000188026,ENSG00000207189
chr12	123583952	123584963	12:123583952-123584963	ENSG00000206897,ENSG00000111364,ENSG00000086598,ENSG00000247373,ENSG00000278112,ENSG00000274427,ENSG00000284425,ENSG00000256092,ENSG00000207189,ENSG00000139697,ENSG00000199845,ENSG00000269980,ENSG00000111328
chr12	123601635	123602505	12:123601635-123602505	ENSG00000278861,ENSG00000279953,ENSG00000111358,ENSG00000111361,ENSG00000206897,ENSG00000111364,ENSG00000086598,ENSG00000247373,ENSG00000207189,ENSG00000139697,ENSG00000199845,ENSG00000269980,ENSG00000111328
chr12	123633425	123634048	12:123633425-123634048	ENSG00000278861,ENSG00000279953,ENSG00000111358,ENSG00000111361,ENSG00000206897,ENSG00000111364,ENSG00000247373,ENSG00000207189
chr12	123670816	123671355	12:123670816-123671355	ENSG00000280300,ENSG00000239215,ENSG00000286092,ENSG00000185344,ENSG00000255839,ENSG00000168778,ENSG00000278861,ENSG00000279953,ENSG00000111358,ENSG00000111361,ENSG00000206897
chr12	123711818	123712780	12:123711818-123712780	ENSG00000280300,ENSG00000239215,ENSG00000286092,ENSG00000185344,ENSG00000255839,ENSG00000278861,ENSG00000279953
chr12	123761960	123762578	12:123761960-123762578	ENSG00000197653,ENSG00000280300,ENSG00000239215,ENSG00000286092,ENSG00000185344
chr12	123910852	123911119	12:123910852-123911119	ENSG00000270048,ENSG00000270130,ENSG00000197653
chr12	123931729	123932369	12:123931729-123932369	ENSG00000275389,ENSG00000178882,ENSG00000274874,ENSG00000179195,ENSG00000270095,ENSG00000270061,ENSG00000269938,ENSG00000269997,ENSG00000270048,ENSG00000270130,ENSG00000250091,ENSG00000119242,ENSG00000197653
chr12	123937688	123938578	12:123937688-123938578	ENSG00000274874,ENSG00000179195,ENSG00000270095,ENSG00000270061,ENSG00000270048,ENSG00000270130,ENSG00000250091,ENSG00000119242,ENSG00000197653
chr12	123971747	123973412	12:123971747-123973412	ENSG00000178882,ENSG00000274874,ENSG00000179195,ENSG00000270095,ENSG00000270061,ENSG00000269938,ENSG00000269997,ENSG00000270048,ENSG00000270130,ENSG00000119242
chr12	124006438	124006971	12:124006438-124006971	ENSG00000275389,ENSG00000256827,ENSG00000179195,ENSG00000270048,ENSG00000270130
chr12	124223842	124224101	12:124223842-124224101	ENSG00000256596,ENSG00000275389
chr12	124320992	124321384	12:124320992-124321384	ENSG00000275967,ENSG00000196498,ENSG00000275389,ENSG00000178882
chr12	124388893	124389500	12:124388893-124389500	ENSG00000275967,ENSG00000255965,ENSG00000214650,ENSG00000279071,ENSG00000196498,ENSG00000275389
chr12	124391750	124392085	12:124391750-124392085	ENSG00000275967,ENSG00000255965,ENSG00000196498
chr12	124453428	124454075	12:124453428-124454075	ENSG00000275967,ENSG00000214650,ENSG00000279527,ENSG00000279071,ENSG00000279121,ENSG00000265345,ENSG00000196498,ENSG00000275389
chr12	124457135	124457695	12:124457135-124457695	ENSG00000275967,ENSG00000214650,ENSG00000279527
chr12	124466099	124466730	12:124466099-124466730	ENSG00000275967,ENSG00000214650,ENSG00000279527,ENSG00000279071,ENSG00000279121,ENSG00000280097,ENSG00000279931,ENSG00000287242,ENSG00000150991,ENSG00000265345,ENSG00000241129,ENSG00000279462,ENSG00000196498,ENSG00000256596,ENSG00000275389
chr12	124480481	124480671	12:124480481-124480671	ENSG00000214650,ENSG00000279527,ENSG00000279071,ENSG00000196498
chr12	124545704	124546241	12:124545704-124546241	ENSG00000214650,ENSG00000279527,ENSG00000279071,ENSG00000280354,ENSG00000279121,ENSG00000279334,ENSG00000196498
chr12	124566232	124568180	12:124566232-124568180	ENSG00000214650,ENSG00000279527,ENSG00000279071,ENSG00000279121,ENSG00000279334,ENSG00000280097,ENSG00000278973,ENSG00000280444,ENSG00000279931,ENSG00000196498
chr12	124608950	124609530	12:124608950-124609530	ENSG00000275967,ENSG00000214650,ENSG00000279527,ENSG00000279071,ENSG00000279121,ENSG00000279334,ENSG00000280097,ENSG00000278973,ENSG00000280444,ENSG00000279087,ENSG00000279931,ENSG00000287242,ENSG00000265345,ENSG00000279462,ENSG00000286209,ENSG00000280415,ENSG00000249267,ENSG00000275389
chr12	124636236	124636523	12:124636236-124636523	ENSG00000279527,ENSG00000280097,ENSG00000278973,ENSG00000280444,ENSG00000279087,ENSG00000279931,ENSG00000275389
chr12	124687814	124688180	12:124687814-124688180	ENSG00000279931
chr12	124713570	124714093	12:124713570-124714093	ENSG00000275967,ENSG00000214650,ENSG00000279527,ENSG00000279071,ENSG00000279121,ENSG00000280097,ENSG00000278973,ENSG00000280444,ENSG00000279931,ENSG00000275389
chr12	124755625	124755863	12:124755625-124755863	ENSG00000275967,ENSG00000279931
chr12	124767075	124767292	12:124767075-124767292	ENSG00000275967,ENSG00000214650,ENSG00000279527,ENSG00000279071,ENSG00000279121,ENSG00000278973,ENSG00000280444,ENSG00000279931,ENSG00000287242,ENSG00000150991,ENSG00000265345,ENSG00000241129,ENSG00000196498,ENSG00000275389
chr12	124771984	124772308	12:124771984-124772308	ENSG00000275967,ENSG00000287242,ENSG00000150991,ENSG00000265345,ENSG00000275389
chr12	124774606	124775091	12:124774606-124775091	ENSG00000275967,ENSG00000287242,ENSG00000150991,ENSG00000265345,ENSG00000275389
chr12	124796376	124796734	12:124796376-124796734	ENSG00000073060,ENSG00000287242,ENSG00000275389
chr12	124863422	124864206	12:124863422-124864206	ENSG00000073060,ENSG00000287242,ENSG00000150991,ENSG00000265345,ENSG00000241129
chr12	124898408	124898883	12:124898408-124898883	ENSG00000073060,ENSG00000287242,ENSG00000252008,ENSG00000150991,ENSG00000265345,ENSG00000241129
chr12	124906810	124907195	12:124906810-124907195	-
chr12	124911865	124912979	12:124911865-124912979	-
chr12	124914033	124914266	12:124914033-124914266	-
chr12	124917118	124917844	12:124917118-124917844	-
chr12	124921341	124921793	12:124921341-124921793	-
chr12	124927283	124928436	12:124927283-124928436	-
chr12	124939200	124940162	12:124939200-124940162	-
chr12	124940544	124941000	12:124940544-124941000	-
chr12	124988909	124989240	12:124988909-124989240	ENSG00000150991,ENSG00000265345,ENSG00000241129,ENSG00000150990,ENSG00000184992,ENSG00000279233
chr12	124992874	124994341	12:124992874-124994341	ENSG00000150991,ENSG00000265345,ENSG00000241129,ENSG00000150990,ENSG00000184992,ENSG00000280634,ENSG00000279233,ENSG00000256814,ENSG00000287240,ENSG00000280117
chr12	125049389	125050025	12:125049389-125050025	ENSG00000150991,ENSG00000265345,ENSG00000241129,ENSG00000150990,ENSG00000184992,ENSG00000280634,ENSG00000256093,ENSG00000081760,ENSG00000279233,ENSG00000256814,ENSG00000287240,ENSG00000280117,ENSG00000139364,ENSG00000279462,ENSG00000280125,ENSG00000286209,ENSG00000280415,ENSG00000271184,ENSG00000249267,ENSG00000275212,ENSG00000284848,ENSG00000280364,ENSG00000280398,ENSG00000286386,ENSG00000275389
chr12	125064917	125065795	12:125064917-125065795	ENSG00000150991,ENSG00000265345,ENSG00000241129,ENSG00000280634,ENSG00000256093,ENSG00000081760,ENSG00000279233,ENSG00000256814,ENSG00000287240,ENSG00000280117,ENSG00000139364,ENSG00000279462,ENSG00000280125,ENSG00000286209,ENSG00000280415,ENSG00000271184,ENSG00000249267,ENSG00000275212,ENSG00000280398
chr12	125204224	125204661	12:125204224-125204661	ENSG00000279233,ENSG00000256814,ENSG00000287240,ENSG00000280117,ENSG00000139364,ENSG00000279462,ENSG00000280125,ENSG00000286209,ENSG00000280415,ENSG00000271184,ENSG00000249267,ENSG00000275212,ENSG00000280364,ENSG00000280272
chr12	126355419	126355663	12:126355419-126355663	ENSG00000280125,ENSG00000286209,ENSG00000280415,ENSG00000271184,ENSG00000249267,ENSG00000275212,ENSG00000284848,ENSG00000280364,ENSG00000280398,ENSG00000280272,ENSG00000286386,ENSG00000255595,ENSG00000256494,ENSG00000214043,ENSG00000256125,ENSG00000255853,ENSG00000256310,ENSG00000255900,ENSG00000278866,ENSG00000279171
chr12	126384063	126384502	12:126384063-126384502	ENSG00000256814,ENSG00000139364,ENSG00000279462,ENSG00000280125,ENSG00000286209,ENSG00000280415,ENSG00000271184,ENSG00000249267,ENSG00000275212,ENSG00000284848,ENSG00000280364,ENSG00000280398,ENSG00000280272,ENSG00000286386,ENSG00000255595,ENSG00000256494,ENSG00000214043,ENSG00000256125,ENSG00000255853,ENSG00000256310,ENSG00000256732,ENSG00000255900,ENSG00000255944,ENSG00000278866,ENSG00000279171,ENSG00000255998,ENSG00000257021,ENSG00000287365,ENSG00000279952,ENSG00000287112,ENSG00000286922,ENSG00000199584,ENSG00000257035,ENSG00000288523,ENSG00000256193,ENSG00000256659
chr12	126588644	126589052	12:126588644-126589052	ENSG00000139364,ENSG00000279462,ENSG00000280125,ENSG00000286209,ENSG00000280415,ENSG00000271184,ENSG00000249267,ENSG00000275212,ENSG00000284848,ENSG00000280364,ENSG00000280398,ENSG00000280272,ENSG00000286386,ENSG00000256494,ENSG00000214043,ENSG00000256125,ENSG00000255853,ENSG00000256310,ENSG00000256732,ENSG00000255900,ENSG00000255944,ENSG00000278866,ENSG00000279171,ENSG00000255998,ENSG00000255923,ENSG00000257021,ENSG00000287112,ENSG00000256022,ENSG00000288523
chr12	126708524	126708924	12:126708524-126708924	ENSG00000279462,ENSG00000280125,ENSG00000286209,ENSG00000280415,ENSG00000271184,ENSG00000249267,ENSG00000275212,ENSG00000284848,ENSG00000280364,ENSG00000280398,ENSG00000280272,ENSG00000286386,ENSG00000214043,ENSG00000255853,ENSG00000256310,ENSG00000256732,ENSG00000255900,ENSG00000255944,ENSG00000278866,ENSG00000279171,ENSG00000255998,ENSG00000189238,ENSG00000257021
chr12	126747652	126747970	12:126747652-126747970	ENSG00000249267,ENSG00000280364,ENSG00000280272,ENSG00000256732,ENSG00000255944,ENSG00000278866,ENSG00000279171,ENSG00000255998,ENSG00000189238,ENSG00000256128
chr12	126763452	126763801	12:126763452-126763801	ENSG00000286209,ENSG00000280415,ENSG00000249267,ENSG00000275212,ENSG00000284848,ENSG00000280364,ENSG00000280272,ENSG00000278866,ENSG00000279171,ENSG00000189238,ENSG00000256128,ENSG00000257021
chr12	126768477	126768800	12:126768477-126768800	ENSG00000280125,ENSG00000249267,ENSG00000275212,ENSG00000284848,ENSG00000256732,ENSG00000255944,ENSG00000278866,ENSG00000279171,ENSG00000255998,ENSG00000189238,ENSG00000256128,ENSG00000257021
chr12	126772095	126772768	12:126772095-126772768	ENSG00000280125,ENSG00000286209,ENSG00000280415,ENSG00000271184,ENSG00000249267,ENSG00000275212,ENSG00000284848,ENSG00000280398,ENSG00000280272,ENSG00000286386,ENSG00000255853,ENSG00000278866,ENSG00000279171,ENSG00000189238,ENSG00000256128,ENSG00000255923
chr12	126874382	126874812	12:126874382-126874812	ENSG00000255923,ENSG00000249873,ENSG00000256286,ENSG00000257021
chr12	127083091	127083862	12:127083091-127083862	ENSG00000279462,ENSG00000280125,ENSG00000286209,ENSG00000280415,ENSG00000271184,ENSG00000249267,ENSG00000275212,ENSG00000284848,ENSG00000280364,ENSG00000280398,ENSG00000280272,ENSG00000286386,ENSG00000256125,ENSG00000255853,ENSG00000256310,ENSG00000278866,ENSG00000279171,ENSG00000257021,ENSG00000249345,ENSG00000286016,ENSG00000256496,ENSG00000253089,ENSG00000256362,ENSG00000256502,ENSG00000287365,ENSG00000279952,ENSG00000287112,ENSG00000286922,ENSG00000199584,ENSG00000257035,ENSG00000256022,ENSG00000288523,ENSG00000286662,ENSG00000279475,ENSG00000256193,ENSG00000256971,ENSG00000256551,ENSG00000256659,ENSG00000276487
chr12	127100047	127100258	12:127100047-127100258	ENSG00000286209,ENSG00000280415,ENSG00000286386,ENSG00000257021,ENSG00000249345,ENSG00000286016,ENSG00000256496,ENSG00000253089,ENSG00000256362,ENSG00000256502,ENSG00000279952,ENSG00000257035,ENSG00000288523
chr12	127108738	127109018	12:127108738-127109018	ENSG00000280125,ENSG00000286209,ENSG00000280415,ENSG00000249267,ENSG00000275212,ENSG00000284848,ENSG00000280364,ENSG00000280398,ENSG00000257021,ENSG00000249345,ENSG00000286016,ENSG00000256496,ENSG00000253089,ENSG00000256362,ENSG00000256502,ENSG00000280024,ENSG00000287365,ENSG00000279952,ENSG00000287112,ENSG00000286922,ENSG00000199584,ENSG00000256022,ENSG00000288523,ENSG00000286662,ENSG00000256193,ENSG00000256971,ENSG00000287311
chr12	127145896	127146638	12:127145896-127146638	ENSG00000286209,ENSG00000280415,ENSG00000249267,ENSG00000275212,ENSG00000280364,ENSG00000280398,ENSG00000286386,ENSG00000257021,ENSG00000249345,ENSG00000286016,ENSG00000256001,ENSG00000286791,ENSG00000278266,ENSG00000256496,ENSG00000253089,ENSG00000256362,ENSG00000256502,ENSG00000287365,ENSG00000279952,ENSG00000257035,ENSG00000256022,ENSG00000256193
chr12	127163018	127163302	12:127163018-127163302	ENSG00000286016,ENSG00000287339
chr12	127165947	127166729	12:127165947-127166729	ENSG00000279233,ENSG00000256814,ENSG00000287240,ENSG00000280117,ENSG00000279462,ENSG00000280125,ENSG00000286209,ENSG00000280415,ENSG00000271184,ENSG00000249267,ENSG00000275212,ENSG00000284848,ENSG00000280364,ENSG00000280398,ENSG00000280272,ENSG00000286386,ENSG00000214043,ENSG00000256125,ENSG00000255853,ENSG00000278866,ENSG00000279171,ENSG00000255923,ENSG00000257021,ENSG00000249345,ENSG00000286016,ENSG00000256001,ENSG00000286791,ENSG00000278266,ENSG00000287339,ENSG00000256496,ENSG00000253089,ENSG00000256362,ENSG00000256502,ENSG00000280024,ENSG00000287365,ENSG00000279952,ENSG00000287112,ENSG00000286922,ENSG00000255945,ENSG00000199584,ENSG00000257035,ENSG00000256022,ENSG00000288523,ENSG00000286662,ENSG00000279475,ENSG00000256193,ENSG00000256971,ENSG00000287311,ENSG00000256551,ENSG00000256659,ENSG00000276487,ENSG00000279180,ENSG00000265635,ENSG00000257025,ENSG00000256630,ENSG00000256699,ENSG00000286246
chr12	127280622	127281055	12:127280622-127281055	ENSG00000280125,ENSG00000286209,ENSG00000280415,ENSG00000249267,ENSG00000275212,ENSG00000284848,ENSG00000280364,ENSG00000286386,ENSG00000257021,ENSG00000286016,ENSG00000256292,ENSG00000256496,ENSG00000253089,ENSG00000256362,ENSG00000256502,ENSG00000280024,ENSG00000287365,ENSG00000279952,ENSG00000287112,ENSG00000286922,ENSG00000199584,ENSG00000257035,ENSG00000256022,ENSG00000288523,ENSG00000286662,ENSG00000256193,ENSG00000256971
chr12	127381086	127381435	12:127381086-127381435	ENSG00000279462,ENSG00000280125,ENSG00000275212,ENSG00000280398,ENSG00000280272,ENSG00000286386,ENSG00000257021,ENSG00000256496,ENSG00000253089,ENSG00000256362,ENSG00000256502,ENSG00000280024,ENSG00000287365,ENSG00000279952,ENSG00000287112,ENSG00000286922,ENSG00000199584,ENSG00000257035,ENSG00000256022,ENSG00000286662,ENSG00000256193,ENSG00000256971,ENSG00000276487
chr12	127559706	127560069	12:127559706-127560069	ENSG00000279462,ENSG00000280125,ENSG00000286209,ENSG00000280415,ENSG00000271184,ENSG00000249267,ENSG00000275212,ENSG00000284848,ENSG00000280364,ENSG00000280398,ENSG00000280272,ENSG00000286386,ENSG00000256310,ENSG00000278866,ENSG00000279171,ENSG00000257021,ENSG00000256496,ENSG00000253089,ENSG00000256362,ENSG00000256502,ENSG00000287365,ENSG00000279952,ENSG00000287112,ENSG00000286922,ENSG00000287622,ENSG00000255945,ENSG00000199584,ENSG00000257035,ENSG00000256022,ENSG00000288523,ENSG00000286662,ENSG00000279475,ENSG00000256193,ENSG00000256971,ENSG00000287311,ENSG00000256551,ENSG00000256659,ENSG00000276487,ENSG00000265635,ENSG00000257025,ENSG00000256630
chr12	127866257	127866477	12:127866257-127866477	ENSG00000280125,ENSG00000284848,ENSG00000280364,ENSG00000287365,ENSG00000199584,ENSG00000257035,ENSG00000256022,ENSG00000288523,ENSG00000286662,ENSG00000279475,ENSG00000255757,ENSG00000256597,ENSG00000256193,ENSG00000256971,ENSG00000256643,ENSG00000287311,ENSG00000256551,ENSG00000256659,ENSG00000276487,ENSG00000279180,ENSG00000265635,ENSG00000256630,ENSG00000280051,ENSG00000256137,ENSG00000286394,ENSG00000251536
chr12	128041902	128042344	12:128041902-128042344	ENSG00000279952,ENSG00000256022,ENSG00000288523,ENSG00000286662,ENSG00000279475,ENSG00000256193,ENSG00000256971,ENSG00000256643,ENSG00000287311,ENSG00000256551,ENSG00000256659,ENSG00000276487,ENSG00000181234,ENSG00000279180,ENSG00000265635,ENSG00000257025,ENSG00000280051,ENSG00000256085,ENSG00000256137,ENSG00000286394,ENSG00000280196
chr12	128241767	128242176	12:128241767-128242176	ENSG00000279475,ENSG00000256193,ENSG00000256971,ENSG00000256551,ENSG00000256659,ENSG00000276487,ENSG00000265061,ENSG00000181234,ENSG00000279180,ENSG00000265635,ENSG00000257025,ENSG00000256630,ENSG00000249196,ENSG00000277217,ENSG00000256699,ENSG00000280051,ENSG00000256085,ENSG00000286246,ENSG00000280196,ENSG00000251536
chr12	128535272	128535541	12:128535272-128535541	ENSG00000256193,ENSG00000256971,ENSG00000256551,ENSG00000256659,ENSG00000276487,ENSG00000181234,ENSG00000279180,ENSG00000265635,ENSG00000257025,ENSG00000256630,ENSG00000256581,ENSG00000151952,ENSG00000249196,ENSG00000277217,ENSG00000256699,ENSG00000280051,ENSG00000256085,ENSG00000286246,ENSG00000256137,ENSG00000286394,ENSG00000280196,ENSG00000251536
chr12	128708295	128708693	12:128708295-128708693	ENSG00000257035,ENSG00000288523,ENSG00000286662,ENSG00000256971,ENSG00000256551,ENSG00000256659,ENSG00000276487,ENSG00000181234,ENSG00000279180,ENSG00000265635,ENSG00000257025,ENSG00000256630,ENSG00000255838,ENSG00000256581,ENSG00000151952,ENSG00000249196,ENSG00000277217,ENSG00000256699,ENSG00000280051,ENSG00000256085,ENSG00000286246,ENSG00000256137,ENSG00000286394,ENSG00000280196,ENSG00000251536,ENSG00000242963
chr12	128782779	128783669	12:128782779-128783669	ENSG00000256551,ENSG00000256659,ENSG00000276487,ENSG00000181234,ENSG00000279180,ENSG00000265635,ENSG00000257025,ENSG00000256630,ENSG00000255838,ENSG00000256581,ENSG00000151952,ENSG00000249196,ENSG00000277217,ENSG00000256699,ENSG00000280051,ENSG00000256085,ENSG00000286246,ENSG00000256137,ENSG00000286394,ENSG00000280196,ENSG00000251536,ENSG00000125207
chr12	128796386	128796661	12:128796386-128796661	ENSG00000276487,ENSG00000265635,ENSG00000257025,ENSG00000256630,ENSG00000139370,ENSG00000279500,ENSG00000255838,ENSG00000256581,ENSG00000151952,ENSG00000249196,ENSG00000277217,ENSG00000256699,ENSG00000280051,ENSG00000256085,ENSG00000286246,ENSG00000256137,ENSG00000286394,ENSG00000280196,ENSG00000251536
chr12	128810332	128810725	12:128810332-128810725	ENSG00000139370,ENSG00000279500,ENSG00000256581,ENSG00000249196
chr12	128811676	128812017	12:128811676-128812017	ENSG00000139370,ENSG00000279500,ENSG00000256581,ENSG00000249196
chr12	128823406	128824479	12:128823406-128824479	ENSG00000256551,ENSG00000256659,ENSG00000276487,ENSG00000181234,ENSG00000279180,ENSG00000265635,ENSG00000257025,ENSG00000256630,ENSG00000139370,ENSG00000279500,ENSG00000274695,ENSG00000255838,ENSG00000256581,ENSG00000151952,ENSG00000249196,ENSG00000277217,ENSG00000256699,ENSG00000280051,ENSG00000256085,ENSG00000286246,ENSG00000256137,ENSG00000286394,ENSG00000251536
chr12	128846744	128846967	12:128846744-128846967	ENSG00000151948,ENSG00000256581,ENSG00000249196
chr12	128915004	128915399	12:128915004-128915399	ENSG00000286662,ENSG00000256193,ENSG00000256971,ENSG00000256551,ENSG00000256659,ENSG00000276487,ENSG00000181234,ENSG00000279180,ENSG00000265635,ENSG00000257025,ENSG00000256630,ENSG00000255838,ENSG00000256581,ENSG00000151952,ENSG00000249196,ENSG00000277217,ENSG00000256699,ENSG00000280051,ENSG00000256085,ENSG00000286246,ENSG00000256137,ENSG00000286394,ENSG00000280196,ENSG00000251536,ENSG00000242963
chr12	130086178	130086843	12:130086178-130086843	ENSG00000265635,ENSG00000257025,ENSG00000256630,ENSG00000256581,ENSG00000151952,ENSG00000249196,ENSG00000277217,ENSG00000256699,ENSG00000280051,ENSG00000256085,ENSG00000286246,ENSG00000256137,ENSG00000286394,ENSG00000280196,ENSG00000251536,ENSG00000261650,ENSG00000214039,ENSG00000256298,ENSG00000256906,ENSG00000279193,ENSG00000276122,ENSG00000250208,ENSG00000280405,ENSG00000111432,ENSG00000242963,ENSG00000259862,ENSG00000125207,ENSG00000279343,ENSG00000279478,ENSG00000060709,ENSG00000256343,ENSG00000279146,ENSG00000279905,ENSG00000256064
chr12	130087334	130087627	12:130087334-130087627	ENSG00000265635,ENSG00000257025,ENSG00000256630,ENSG00000151952,ENSG00000249196,ENSG00000277217,ENSG00000256699,ENSG00000280051,ENSG00000256085,ENSG00000286246,ENSG00000256137,ENSG00000286394,ENSG00000280196,ENSG00000251536,ENSG00000261650,ENSG00000214039,ENSG00000256298,ENSG00000256906,ENSG00000279193,ENSG00000276122,ENSG00000250208,ENSG00000280405,ENSG00000111432,ENSG00000242963,ENSG00000259862,ENSG00000125207,ENSG00000279343,ENSG00000279478,ENSG00000060709,ENSG00000256343,ENSG00000279146,ENSG00000279905,ENSG00000256064
chr12	130386433	130387676	12:130386433-130387676	-
chr12	130747962	130748387	12:130747962-130748387	ENSG00000256085,ENSG00000286246,ENSG00000256137,ENSG00000286394,ENSG00000280196,ENSG00000251536,ENSG00000261650,ENSG00000214039,ENSG00000256298,ENSG00000250208,ENSG00000280405,ENSG00000111432,ENSG00000242963,ENSG00000259862,ENSG00000125207,ENSG00000279343,ENSG00000279478,ENSG00000060709,ENSG00000256151,ENSG00000280002,ENSG00000256204,ENSG00000280200,ENSG00000279976,ENSG00000279940,ENSG00000206850,ENSG00000256343,ENSG00000279146,ENSG00000279905,ENSG00000256064
chr12	130761822	130762309	12:130761822-130762309	ENSG00000125207,ENSG00000279343,ENSG00000279478,ENSG00000060709,ENSG00000206850,ENSG00000256343,ENSG00000279146,ENSG00000279905,ENSG00000256064
chr12	130776083	130776601	12:130776083-130776601	ENSG00000286246,ENSG00000251536,ENSG00000242963,ENSG00000259862,ENSG00000279343,ENSG00000279478,ENSG00000060709,ENSG00000256151,ENSG00000280002,ENSG00000279581,ENSG00000256204,ENSG00000280200,ENSG00000279976,ENSG00000279940,ENSG00000206850,ENSG00000279650,ENSG00000256343,ENSG00000279146,ENSG00000279905,ENSG00000256064
chr12	130782405	130782594	12:130782405-130782594	ENSG00000279478,ENSG00000060709,ENSG00000279650,ENSG00000256343,ENSG00000279146,ENSG00000279905
chr12	130797020	130797624	12:130797020-130797624	ENSG00000277217,ENSG00000256085,ENSG00000286246,ENSG00000256137,ENSG00000286394,ENSG00000280196,ENSG00000251536,ENSG00000250208,ENSG00000111432,ENSG00000242963,ENSG00000259862,ENSG00000125207,ENSG00000279343,ENSG00000279478,ENSG00000060709,ENSG00000280217,ENSG00000204603,ENSG00000256151,ENSG00000280002,ENSG00000279581,ENSG00000256204,ENSG00000280200,ENSG00000279940,ENSG00000206850,ENSG00000256299,ENSG00000256250,ENSG00000111450,ENSG00000256343,ENSG00000279146,ENSG00000279905,ENSG00000256064
chr12	130818716	130819386	12:130818716-130819386	ENSG00000280196,ENSG00000261650,ENSG00000214039,ENSG00000256298,ENSG00000242963,ENSG00000259862,ENSG00000125207,ENSG00000279343,ENSG00000279478,ENSG00000060709,ENSG00000279128,ENSG00000256151,ENSG00000280002,ENSG00000279581,ENSG00000256204,ENSG00000280200,ENSG00000279976,ENSG00000279940,ENSG00000206850,ENSG00000132341,ENSG00000256299,ENSG00000256250,ENSG00000111450,ENSG00000256343,ENSG00000279146,ENSG00000279905,ENSG00000256064
chr12	130826203	130826654	12:130826203-130826654	ENSG00000280196,ENSG00000279478,ENSG00000256151,ENSG00000280002,ENSG00000279581,ENSG00000256204,ENSG00000280200,ENSG00000279976,ENSG00000279940,ENSG00000206850,ENSG00000132341,ENSG00000111450,ENSG00000256343,ENSG00000279905
chr12	130838416	130838739	12:130838416-130838739	ENSG00000111450
chr12	130838975	130839813	12:130838975-130839813	ENSG00000251536,ENSG00000279343,ENSG00000060709,ENSG00000279128,ENSG00000256151,ENSG00000280002,ENSG00000279581,ENSG00000256204,ENSG00000280200,ENSG00000279976,ENSG00000279940,ENSG00000206850,ENSG00000132341,ENSG00000222438,ENSG00000111450,ENSG00000256343,ENSG00000279146,ENSG00000256064
chr12	130868389	130868970	12:130868389-130868970	ENSG00000206850,ENSG00000132341,ENSG00000222438
chr12	130871577	130872578	12:130871577-130872578	ENSG00000279581,ENSG00000279976,ENSG00000279940,ENSG00000206850,ENSG00000132341,ENSG00000222438
chr12	130880495	130880770	12:130880495-130880770	ENSG00000256151,ENSG00000280002,ENSG00000279581,ENSG00000256204,ENSG00000280200,ENSG00000279976,ENSG00000279940,ENSG00000206850,ENSG00000132341
chr12	131044761	131045048	12:131044761-131045048	ENSG00000280217,ENSG00000204603,ENSG00000256810,ENSG00000279993,ENSG00000279128,ENSG00000256151,ENSG00000280002,ENSG00000279581,ENSG00000256204,ENSG00000280200,ENSG00000279976,ENSG00000279940,ENSG00000111452,ENSG00000206850
chr12	131105721	131106327	12:131105721-131106327	ENSG00000280196,ENSG00000259862,ENSG00000279343,ENSG00000279478,ENSG00000060709,ENSG00000255933,ENSG00000279388,ENSG00000287136,ENSG00000275232,ENSG00000280319,ENSG00000256484,ENSG00000287792,ENSG00000230294,ENSG00000286462,ENSG00000280217,ENSG00000204603,ENSG00000279993,ENSG00000279128,ENSG00000256151,ENSG00000280002,ENSG00000279581,ENSG00000256204,ENSG00000280200,ENSG00000279976,ENSG00000279940,ENSG00000111452,ENSG00000206850,ENSG00000256343,ENSG00000279146,ENSG00000279905,ENSG00000256064
chr12	131129113	131129449	12:131129113-131129449	ENSG00000280217,ENSG00000204603,ENSG00000279128,ENSG00000256151,ENSG00000280002,ENSG00000279581,ENSG00000256204,ENSG00000280200,ENSG00000279976,ENSG00000279940,ENSG00000111452,ENSG00000206850
chr12	131132379	131132643	12:131132379-131132643	ENSG00000280217,ENSG00000204603,ENSG00000279128,ENSG00000256151,ENSG00000280002,ENSG00000279581,ENSG00000256204,ENSG00000280200,ENSG00000279976,ENSG00000279940,ENSG00000111452,ENSG00000206850
chr12	131298656	131299101	12:131298656-131299101	ENSG00000286246,ENSG00000243499,ENSG00000249926,ENSG00000212154,ENSG00000256424,ENSG00000287136,ENSG00000275232,ENSG00000256484,ENSG00000287792,ENSG00000230294,ENSG00000286462,ENSG00000212251,ENSG00000248703,ENSG00000279746,ENSG00000226356,ENSG00000280217
chr12	131511374	131511777	12:131511374-131511777	ENSG00000256085,ENSG00000286246,ENSG00000251536,ENSG00000242963,ENSG00000259862,ENSG00000279343,ENSG00000279478,ENSG00000060709,ENSG00000256943,ENSG00000256542,ENSG00000208892,ENSG00000255933,ENSG00000279153,ENSG00000287639,ENSG00000279388,ENSG00000256209,ENSG00000287136,ENSG00000275232,ENSG00000280319,ENSG00000256484,ENSG00000287792,ENSG00000230294,ENSG00000286462,ENSG00000280217,ENSG00000204603,ENSG00000279128,ENSG00000256151,ENSG00000280002,ENSG00000279581,ENSG00000256204,ENSG00000280200,ENSG00000279976,ENSG00000279940,ENSG00000206850,ENSG00000256343,ENSG00000279146,ENSG00000279905,ENSG00000256064
chr12	131530326	131530851	12:131530326-131530851	ENSG00000279153,ENSG00000279388,ENSG00000256209,ENSG00000287136,ENSG00000275232,ENSG00000280319,ENSG00000256484,ENSG00000287792,ENSG00000230294,ENSG00000286462,ENSG00000280217,ENSG00000204603,ENSG00000279940,ENSG00000256343,ENSG00000279146,ENSG00000279905
chr12	131536239	131536736	12:131536239-131536736	ENSG00000256085,ENSG00000286246,ENSG00000251536,ENSG00000242963,ENSG00000279478,ENSG00000060709,ENSG00000286008,ENSG00000279153,ENSG00000287639,ENSG00000279388,ENSG00000256209,ENSG00000287136,ENSG00000275232,ENSG00000280319,ENSG00000256484,ENSG00000287792,ENSG00000230294,ENSG00000286462,ENSG00000280217,ENSG00000204603,ENSG00000279128,ENSG00000256151,ENSG00000280002,ENSG00000279581,ENSG00000256204,ENSG00000280200,ENSG00000279976,ENSG00000279940,ENSG00000206850,ENSG00000256343,ENSG00000279146,ENSG00000279905,ENSG00000256064
chr12	131576892	131577330	12:131576892-131577330	-
chr12	131604344	131604741	12:131604344-131604741	ENSG00000255933,ENSG00000279153,ENSG00000287639,ENSG00000255704,ENSG00000279388,ENSG00000287136,ENSG00000275232,ENSG00000280319,ENSG00000256484,ENSG00000287792,ENSG00000230294,ENSG00000286462,ENSG00000280217,ENSG00000256204,ENSG00000280200
chr12	131607688	131608009	12:131607688-131608009	ENSG00000279153,ENSG00000287639,ENSG00000255704
chr12	131609153	131609402	12:131609153-131609402	ENSG00000287639,ENSG00000255704
chr12	131626552	131627793	12:131626552-131627793	ENSG00000255933,ENSG00000243499,ENSG00000279153,ENSG00000287639,ENSG00000256258,ENSG00000279455,ENSG00000279388,ENSG00000287136,ENSG00000275232,ENSG00000280319,ENSG00000256484,ENSG00000287792,ENSG00000230294,ENSG00000286462,ENSG00000280217,ENSG00000204603,ENSG00000279581,ENSG00000256204,ENSG00000280200,ENSG00000279940
chr12	131661567	131662240	12:131661567-131662240	ENSG00000243499,ENSG00000249926,ENSG00000212154,ENSG00000279153,ENSG00000287639,ENSG00000256424,ENSG00000256484,ENSG00000286462,ENSG00000212251,ENSG00000248703,ENSG00000279746,ENSG00000226356,ENSG00000280217,ENSG00000204603
chr12	131682126	131682806	12:131682126-131682806	ENSG00000256085,ENSG00000259862,ENSG00000279343,ENSG00000060709,ENSG00000256943,ENSG00000256542,ENSG00000255916,ENSG00000286008,ENSG00000208892,ENSG00000200483,ENSG00000255933,ENSG00000061936,ENSG00000243499,ENSG00000279153,ENSG00000287639,ENSG00000279388,ENSG00000287136,ENSG00000275232,ENSG00000280319,ENSG00000256484,ENSG00000287792,ENSG00000230294,ENSG00000286462,ENSG00000280217,ENSG00000204603,ENSG00000279128,ENSG00000256151,ENSG00000280002,ENSG00000279581,ENSG00000256204,ENSG00000280200,ENSG00000279976,ENSG00000279940,ENSG00000206850,ENSG00000256343,ENSG00000279905,ENSG00000256064
chr12	131710490	131711322	12:131710490-131711322	ENSG00000208892,ENSG00000255933,ENSG00000061936,ENSG00000230294
chr12	131808756	131809360	12:131808756-131809360	ENSG00000208892,ENSG00000198598,ENSG00000200483,ENSG00000200516,ENSG00000255933,ENSG00000061936
chr12	131828386	131829220	12:131828386-131829220	ENSG00000198598,ENSG00000200483,ENSG00000255933
chr12	131830849	131831503	12:131830849-131831503	ENSG00000198598,ENSG00000200483,ENSG00000255933
chr12	131860744	131861277	12:131860744-131861277	ENSG00000208892,ENSG00000256955,ENSG00000198598
chr12	131894301	131894931	12:131894301-131894931	ENSG00000177192,ENSG00000255992,ENSG00000279283,ENSG00000177169
chr12	131895706	131896553	12:131895706-131896553	ENSG00000208892,ENSG00000273568,ENSG00000177192,ENSG00000255992,ENSG00000279283,ENSG00000177169
chr12	131928646	131929423	12:131928646-131929423	ENSG00000183495,ENSG00000273568,ENSG00000177192,ENSG00000255992,ENSG00000279283,ENSG00000177169
chr12	131929882	131930405	12:131929882-131930405	ENSG00000183495,ENSG00000273568,ENSG00000177192,ENSG00000255992
chr12	131949526	131950435	12:131949526-131950435	ENSG00000208892,ENSG00000183495,ENSG00000273568,ENSG00000177192,ENSG00000255992,ENSG00000279283,ENSG00000177169,ENSG00000255933
chr12	131963401	131963672	12:131963401-131963672	ENSG00000208892,ENSG00000255933
chr12	132083931	132084530	12:132083931-132084530	ENSG00000256804,ENSG00000279640,ENSG00000185684,ENSG00000274670,ENSG00000257000,ENSG00000208892,ENSG00000183495
chr12	132085293	132085507	12:132085293-132085507	ENSG00000279640,ENSG00000185684,ENSG00000274670,ENSG00000257000
chr12	132143649	132144653	12:132143649-132144653	ENSG00000256943,ENSG00000256542,ENSG00000278872,ENSG00000277011,ENSG00000279113,ENSG00000184967,ENSG00000185163,ENSG00000256804,ENSG00000279640,ENSG00000208892
chr12	132153795	132154448	12:132153795-132154448	ENSG00000182870,ENSG00000279480,ENSG00000256943,ENSG00000256542,ENSG00000278872,ENSG00000277011,ENSG00000255916,ENSG00000279113,ENSG00000286008,ENSG00000279704,ENSG00000279023,ENSG00000280150,ENSG00000204583,ENSG00000187848,ENSG00000280311,ENSG00000276693,ENSG00000184967,ENSG00000185163,ENSG00000256804,ENSG00000279640,ENSG00000208892
chr12	132162530	132162976	12:132162530-132162976	ENSG00000182870,ENSG00000279480,ENSG00000256943,ENSG00000256542,ENSG00000278872,ENSG00000277011,ENSG00000255916,ENSG00000279113,ENSG00000286008,ENSG00000279704,ENSG00000279023,ENSG00000280150,ENSG00000276693,ENSG00000184967,ENSG00000256804,ENSG00000279640
chr12	132178779	132179275	12:132178779-132179275	ENSG00000256312,ENSG00000182870,ENSG00000279480,ENSG00000256943,ENSG00000256542,ENSG00000278872,ENSG00000277011,ENSG00000255916,ENSG00000279113,ENSG00000286008,ENSG00000279704,ENSG00000279023,ENSG00000280150,ENSG00000280311,ENSG00000256576,ENSG00000276693,ENSG00000256804,ENSG00000279640,ENSG00000208892
chr12	132185839	132186067	12:132185839-132186067	ENSG00000256312,ENSG00000182870,ENSG00000279480,ENSG00000256943,ENSG00000256542,ENSG00000278872,ENSG00000277011,ENSG00000255916,ENSG00000279113,ENSG00000256576
chr12	132189274	132190229	12:132189274-132190229	ENSG00000256312,ENSG00000182870,ENSG00000279480,ENSG00000256943,ENSG00000256542,ENSG00000278872,ENSG00000277011,ENSG00000255916,ENSG00000279113,ENSG00000286008,ENSG00000279704,ENSG00000279023,ENSG00000280150,ENSG00000256576,ENSG00000276693,ENSG00000256804,ENSG00000279640,ENSG00000208892
chr12	132243166	132243173	12:132243166-132243173	-
chr12	132414813	132415291	12:132414813-132415291	ENSG00000182870,ENSG00000256943,ENSG00000256542,ENSG00000278872,ENSG00000277011,ENSG00000255916,ENSG00000279113,ENSG00000286008,ENSG00000279704,ENSG00000279023,ENSG00000280150,ENSG00000274373,ENSG00000256783,ENSG00000256875,ENSG00000112787,ENSG00000280287,ENSG00000277052,ENSG00000204583,ENSG00000187848,ENSG00000280311
chr12	132430230	132430774	12:132430230-132430774	ENSG00000182870,ENSG00000256943,ENSG00000256542,ENSG00000278872,ENSG00000277011,ENSG00000255916,ENSG00000279113,ENSG00000286008,ENSG00000279704,ENSG00000279023,ENSG00000280150,ENSG00000274373,ENSG00000256783,ENSG00000256875,ENSG00000280287,ENSG00000277052,ENSG00000204583,ENSG00000187848,ENSG00000280311,ENSG00000208892
chr12	132445037	132445833	12:132445037-132445833	ENSG00000182870,ENSG00000256943,ENSG00000256542,ENSG00000278872,ENSG00000277011,ENSG00000255916,ENSG00000279113,ENSG00000286008,ENSG00000279704,ENSG00000279023,ENSG00000280150,ENSG00000256783,ENSG00000256875,ENSG00000280287,ENSG00000277052,ENSG00000187848,ENSG00000280311
chr12	132446030	132446409	12:132446030-132446409	ENSG00000255916,ENSG00000279113,ENSG00000286008,ENSG00000279704,ENSG00000279023,ENSG00000280150,ENSG00000256783,ENSG00000256875
chr12	132475219	132475747	12:132475219-132475747	ENSG00000279023,ENSG00000280150,ENSG00000256783,ENSG00000256875,ENSG00000112787
chr12	132477097	132477406	12:132477097-132477406	ENSG00000279023,ENSG00000280150,ENSG00000256783,ENSG00000256875,ENSG00000112787
chr12	132488646	132490430	12:132488646-132490430	ENSG00000256783,ENSG00000256875,ENSG00000112787,ENSG00000280287
chr12	132506504	132507056	12:132506504-132507056	ENSG00000278872,ENSG00000277011,ENSG00000279113,ENSG00000286008,ENSG00000279704,ENSG00000279023,ENSG00000280150,ENSG00000256875,ENSG00000112787,ENSG00000280287,ENSG00000277052,ENSG00000187848,ENSG00000280311
chr12	132523816	132524133	12:132523816-132524133	ENSG00000256943,ENSG00000256542,ENSG00000278872,ENSG00000277011,ENSG00000255916,ENSG00000279113,ENSG00000286008,ENSG00000279704,ENSG00000279023,ENSG00000280150,ENSG00000256875,ENSG00000112787,ENSG00000280287,ENSG00000277052,ENSG00000187848,ENSG00000280311
chr12	132559922	132561410	12:132559922-132561410	ENSG00000112787,ENSG00000280287,ENSG00000279700,ENSG00000277052,ENSG00000187848,ENSG00000280311
chr12	132597924	132598952	12:132597924-132598952	ENSG00000280287,ENSG00000279700,ENSG00000277052,ENSG00000277186,ENSG00000204583,ENSG00000187848,ENSG00000280311
chr12	132600389	132600940	12:132600389-132600940	ENSG00000277052,ENSG00000277186,ENSG00000204583,ENSG00000187848,ENSG00000280311
chr12	132686937	132688197	12:132686937-132688197	ENSG00000177084,ENSG00000176894,ENSG00000256632,ENSG00000247077,ENSG00000201469,ENSG00000256108
chr12	132710266	132711085	12:132710266-132711085	ENSG00000280311,ENSG00000177084,ENSG00000176894,ENSG00000256632,ENSG00000247077,ENSG00000201469,ENSG00000176915,ENSG00000256108
chr12	132761140	132762637	12:132761140-132762637	ENSG00000201469,ENSG00000176915,ENSG00000256108
chr12	132768526	132768782	12:132768526-132768782	ENSG00000176915,ENSG00000256108
chr12	132773555	132773901	12:132773555-132773901	ENSG00000176915,ENSG00000090615,ENSG00000256108
chr12	132828492	132829424	12:132828492-132829424	ENSG00000252079,ENSG00000232888,ENSG00000090615,ENSG00000256108
chr12	132834131	132834687	12:132834131-132834687	ENSG00000252079,ENSG00000232888,ENSG00000090615
chr12	132835889	132836598	12:132835889-132836598	ENSG00000252079,ENSG00000232888,ENSG00000072609,ENSG00000090615
chr12	132847419	132847622	12:132847419-132847622	ENSG00000252079,ENSG00000072609
chr12	132866894	132867377	12:132866894-132867377	ENSG00000255919,ENSG00000227059,ENSG00000239190,ENSG00000238443,ENSG00000256563,ENSG00000255703,ENSG00000236617,ENSG00000278949,ENSG00000072609,ENSG00000256108
chr12	132872806	132873401	12:132872806-132873401	ENSG00000255919,ENSG00000227059,ENSG00000239190,ENSG00000238443,ENSG00000255703,ENSG00000236617,ENSG00000278949,ENSG00000072609
chr12	132887243	132888166	12:132887243-132888166	ENSG00000279466,ENSG00000255919,ENSG00000227059,ENSG00000239190,ENSG00000238443,ENSG00000256563,ENSG00000255703,ENSG00000236617,ENSG00000072609
chr12	132908242	132909118	12:132908242-132909118	ENSG00000279466,ENSG00000271963,ENSG00000255919,ENSG00000227059,ENSG00000239190,ENSG00000238443,ENSG00000252269,ENSG00000256563,ENSG00000196458,ENSG00000250790,ENSG00000255703,ENSG00000236617,ENSG00000072609
chr12	132956071	132956614	12:132956071-132956614	ENSG00000279466,ENSG00000279817,ENSG00000196387,ENSG00000271963,ENSG00000255919,ENSG00000227059,ENSG00000239190,ENSG00000238443,ENSG00000198040,ENSG00000246394,ENSG00000252269,ENSG00000198393,ENSG00000256563,ENSG00000196458,ENSG00000072609
chr12	132986018	132986840	12:132986018-132986840	ENSG00000279466,ENSG00000279817,ENSG00000196387,ENSG00000271963,ENSG00000090612,ENSG00000255919,ENSG00000227059,ENSG00000239190,ENSG00000238443,ENSG00000198040,ENSG00000255807,ENSG00000246394,ENSG00000252269,ENSG00000198393,ENSG00000256563,ENSG00000196458
chr12	133037087	133037970	12:133037087-133037970	ENSG00000279466,ENSG00000279817,ENSG00000196387,ENSG00000271963,ENSG00000090612,ENSG00000255919,ENSG00000227059,ENSG00000239190,ENSG00000238443,ENSG00000198040,ENSG00000255807,ENSG00000246394,ENSG00000252269,ENSG00000198393,ENSG00000256563
chr12	133080028	133081235	12:133080028-133081235	ENSG00000279466,ENSG00000279817,ENSG00000196387,ENSG00000214029,ENSG00000271963,ENSG00000240991,ENSG00000256223,ENSG00000256825,ENSG00000090612,ENSG00000255919,ENSG00000227059,ENSG00000239190,ENSG00000238443,ENSG00000198040,ENSG00000246394,ENSG00000252269,ENSG00000198393,ENSG00000256563
chr12	133129863	133130904	12:133129863-133130904	ENSG00000279466,ENSG00000279817,ENSG00000196387,ENSG00000214029,ENSG00000271963,ENSG00000240991,ENSG00000256223,ENSG00000256825,ENSG00000090612,ENSG00000255919,ENSG00000227059,ENSG00000239190,ENSG00000238443,ENSG00000198040,ENSG00000246394,ENSG00000252269,ENSG00000256563
chr12	133181226	133181874	12:133181226-133181874	ENSG00000279466,ENSG00000279817,ENSG00000196387,ENSG00000271963,ENSG00000090612,ENSG00000255919,ENSG00000227059,ENSG00000239190,ENSG00000238443,ENSG00000252269,ENSG00000198393
chr12	133264936	133265301	12:133264936-133265301	-
chr13	18457242	18457797	13:18457242-18457797	ENSG00000279924,ENSG00000279081,ENSG00000284679,ENSG00000280208,ENSG00000279124,ENSG00000279730,ENSG00000279231,ENSG00000276183,ENSG00000215604,ENSG00000270496,ENSG00000228797,ENSG00000230931,ENSG00000242756,ENSG00000206787,ENSG00000235500,ENSG00000231358,ENSG00000237164,ENSG00000231184,ENSG00000224976,ENSG00000236834,ENSG00000215349,ENSG00000237636,ENSG00000121388,ENSG00000198033,ENSG00000278337,ENSG00000229147,ENSG00000234894
chr13	18600009	18600529	13:18600009-18600529	ENSG00000279924,ENSG00000279081,ENSG00000284679,ENSG00000280208,ENSG00000279124,ENSG00000279730,ENSG00000279231,ENSG00000268486,ENSG00000233905,ENSG00000229788,ENSG00000235876,ENSG00000226361,ENSG00000228797,ENSG00000230931,ENSG00000204718,ENSG00000227784,ENSG00000244155,ENSG00000227568,ENSG00000225016,ENSG00000242756,ENSG00000223024,ENSG00000235500,ENSG00000226250,ENSG00000231358,ENSG00000229375,ENSG00000229791,ENSG00000224976,ENSG00000236834,ENSG00000215349,ENSG00000237636,ENSG00000121388,ENSG00000278337,ENSG00000229147,ENSG00000252287
chr13	18609089	18609964	13:18609089-18609964	ENSG00000279924,ENSG00000279081,ENSG00000284679,ENSG00000280208,ENSG00000279124,ENSG00000279730,ENSG00000279231,ENSG00000270496,ENSG00000231238,ENSG00000233905,ENSG00000229788,ENSG00000235876,ENSG00000231914,ENSG00000226361,ENSG00000228797,ENSG00000230931,ENSG00000204718,ENSG00000244155,ENSG00000227568,ENSG00000225016,ENSG00000206192,ENSG00000242756,ENSG00000223024,ENSG00000206787,ENSG00000235500,ENSG00000226250,ENSG00000226057,ENSG00000187721,ENSG00000224976,ENSG00000236834,ENSG00000215349,ENSG00000237636,ENSG00000198033,ENSG00000252287,ENSG00000287861,ENSG00000226619
chr13	18643909	18644216	13:18643909-18644216	ENSG00000279924,ENSG00000279516,ENSG00000279081,ENSG00000280208,ENSG00000279124,ENSG00000279730,ENSG00000279231,ENSG00000268486,ENSG00000235876,ENSG00000231914,ENSG00000226361,ENSG00000228797,ENSG00000230931,ENSG00000204718,ENSG00000227784,ENSG00000244155,ENSG00000227568,ENSG00000225016,ENSG00000206192,ENSG00000223024,ENSG00000206787,ENSG00000226250,ENSG00000231358,ENSG00000229375,ENSG00000187721,ENSG00000231184,ENSG00000224976,ENSG00000236834,ENSG00000215349,ENSG00000237636,ENSG00000121388,ENSG00000198033,ENSG00000278337,ENSG00000229147,ENSG00000226619
chr13	18998115	18998797	13:18998115-18998797	ENSG00000279924,ENSG00000279516,ENSG00000279081,ENSG00000284679,ENSG00000280208,ENSG00000279124,ENSG00000279730,ENSG00000279231,ENSG00000215604,ENSG00000231914,ENSG00000226361,ENSG00000230931,ENSG00000204718,ENSG00000227784,ENSG00000244155,ENSG00000227568,ENSG00000225016,ENSG00000206192,ENSG00000242756,ENSG00000223024,ENSG00000206787,ENSG00000235500,ENSG00000226250,ENSG00000231358,ENSG00000226057,ENSG00000232685,ENSG00000229375,ENSG00000187721,ENSG00000231184,ENSG00000224976,ENSG00000236834,ENSG00000215349,ENSG00000237636,ENSG00000121388,ENSG00000198033,ENSG00000278337,ENSG00000229147,ENSG00000234894,ENSG00000252287,ENSG00000287861,ENSG00000226619
chr13	19137944	19138355	13:19137944-19138355	ENSG00000279924,ENSG00000279081,ENSG00000284679,ENSG00000279124,ENSG00000279231,ENSG00000231238,ENSG00000227784,ENSG00000244155,ENSG00000227568,ENSG00000225016,ENSG00000206192,ENSG00000242756,ENSG00000223024,ENSG00000206787,ENSG00000235500,ENSG00000226250,ENSG00000231358,ENSG00000226057,ENSG00000229375,ENSG00000187721,ENSG00000223625,ENSG00000237164,ENSG00000229791,ENSG00000231184,ENSG00000224976,ENSG00000236834,ENSG00000215349,ENSG00000237636,ENSG00000121388,ENSG00000198033,ENSG00000278337,ENSG00000229147,ENSG00000234894,ENSG00000224778,ENSG00000252287,ENSG00000287861,ENSG00000226619
chr13	19216276	19216486	13:19216276-19216486	ENSG00000279924,ENSG00000279081,ENSG00000280208,ENSG00000279124,ENSG00000279730,ENSG00000279231,ENSG00000268486,ENSG00000231238,ENSG00000228797,ENSG00000230931,ENSG00000244155,ENSG00000227568,ENSG00000225016,ENSG00000206192,ENSG00000242756,ENSG00000223024,ENSG00000206787,ENSG00000235500,ENSG00000226250,ENSG00000231358,ENSG00000229375,ENSG00000187721,ENSG00000229791,ENSG00000231184,ENSG00000224976,ENSG00000236834,ENSG00000215349,ENSG00000237636,ENSG00000227879,ENSG00000121388,ENSG00000198033,ENSG00000278337,ENSG00000229147,ENSG00000234894,ENSG00000224778,ENSG00000252287,ENSG00000287861,ENSG00000226619
chr13	19439120	19439385	13:19439120-19439385	ENSG00000280208,ENSG00000279124,ENSG00000279730,ENSG00000279231,ENSG00000235876,ENSG00000231914,ENSG00000226361,ENSG00000230931,ENSG00000204718,ENSG00000227784,ENSG00000244155,ENSG00000227568,ENSG00000225016,ENSG00000206192,ENSG00000242756,ENSG00000223024,ENSG00000206787,ENSG00000226250,ENSG00000231358,ENSG00000187721,ENSG00000223625,ENSG00000237164,ENSG00000229791,ENSG00000231184,ENSG00000224976,ENSG00000236834,ENSG00000215349,ENSG00000237636,ENSG00000121388,ENSG00000278337,ENSG00000229147,ENSG00000252287,ENSG00000226619
chr13	19497183	19497393	13:19497183-19497393	ENSG00000279924,ENSG00000279081,ENSG00000280208,ENSG00000279124,ENSG00000279730,ENSG00000279231,ENSG00000226361,ENSG00000230931,ENSG00000206192,ENSG00000206787,ENSG00000226250,ENSG00000231358,ENSG00000223625,ENSG00000132958,ENSG00000237164,ENSG00000229791,ENSG00000231184,ENSG00000224976,ENSG00000236834,ENSG00000215349,ENSG00000237636,ENSG00000121388,ENSG00000278337,ENSG00000229147,ENSG00000252287
chr13	19564851	19565353	13:19564851-19565353	ENSG00000279924,ENSG00000279081,ENSG00000284679,ENSG00000279124,ENSG00000244155,ENSG00000238132,ENSG00000225316,ENSG00000215572,ENSG00000232894,ENSG00000223625,ENSG00000229791,ENSG00000231184,ENSG00000215349
chr13	19586666	19587904	13:19586666-19587904	ENSG00000279924,ENSG00000280208,ENSG00000279124,ENSG00000279730,ENSG00000279231,ENSG00000268486,ENSG00000215604,ENSG00000235876,ENSG00000231914,ENSG00000226361,ENSG00000230931,ENSG00000227784,ENSG00000244155,ENSG00000206192,ENSG00000242756,ENSG00000223024,ENSG00000206787,ENSG00000235500,ENSG00000226250,ENSG00000233469,ENSG00000238132,ENSG00000225316,ENSG00000215572,ENSG00000232894,ENSG00000223625,ENSG00000229791,ENSG00000231184,ENSG00000224976,ENSG00000236834,ENSG00000215349,ENSG00000237636,ENSG00000278337,ENSG00000229147,ENSG00000252287
chr13	19601796	19602440	13:19601796-19602440	ENSG00000279924,ENSG00000279081,ENSG00000280208,ENSG00000279124,ENSG00000279730,ENSG00000279231,ENSG00000268486,ENSG00000204718,ENSG00000227784,ENSG00000244155,ENSG00000242756,ENSG00000223024,ENSG00000226250,ENSG00000275014,ENSG00000225316,ENSG00000223625,ENSG00000237164,ENSG00000229791,ENSG00000231184,ENSG00000224976,ENSG00000236834,ENSG00000215349,ENSG00000237636,ENSG00000198033
chr13	19619051	19619363	13:19619051-19619363	ENSG00000235876,ENSG00000231914,ENSG00000244155,ENSG00000206192,ENSG00000235500,ENSG00000224976,ENSG00000236834,ENSG00000237636
chr13	19633202	19634473	13:19633202-19634473	ENSG00000279924,ENSG00000279081,ENSG00000284679,ENSG00000280208,ENSG00000279124,ENSG00000279730,ENSG00000279231,ENSG00000268486,ENSG00000231914,ENSG00000226361,ENSG00000230931,ENSG00000244155,ENSG00000206192,ENSG00000223024,ENSG00000206787,ENSG00000226250,ENSG00000275964,ENSG00000223576,ENSG00000132950,ENSG00000233469,ENSG00000275014,ENSG00000121390,ENSG00000226352,ENSG00000196199,ENSG00000223625,ENSG00000237164,ENSG00000231184
chr13	19681548	19681885	13:19681548-19681885	ENSG00000215604,ENSG00000223576,ENSG00000233469,ENSG00000275014,ENSG00000121390,ENSG00000226352,ENSG00000196199
chr13	19766726	19766926	13:19766726-19766926	ENSG00000215604,ENSG00000223576,ENSG00000233469,ENSG00000275014,ENSG00000121390
chr13	19776324	19776591	13:19776324-19776591	ENSG00000279730,ENSG00000223576,ENSG00000233469,ENSG00000275014,ENSG00000121390
chr13	19782074	19783336	13:19782074-19783336	ENSG00000275964,ENSG00000223576,ENSG00000132950,ENSG00000233469,ENSG00000275014,ENSG00000121390,ENSG00000226352
chr13	19862722	19864993	13:19862722-19864993	ENSG00000279231,ENSG00000215604,ENSG00000121741,ENSG00000275964,ENSG00000223576,ENSG00000132950,ENSG00000233469,ENSG00000275014
chr13	19908237	19908534	13:19908237-19908534	ENSG00000223576,ENSG00000233469
chr13	19927263	19927596	13:19927263-19927596	ENSG00000121741,ENSG00000233469,ENSG00000275014
chr13	19957369	19959434	13:19957369-19959434	ENSG00000121741,ENSG00000275964,ENSG00000223576,ENSG00000132950,ENSG00000233469
chr13	19960102	19960589	13:19960102-19960589	ENSG00000121741
chr13	19984648	19985180	13:19984648-19985180	ENSG00000279081,ENSG00000231238,ENSG00000237672,ENSG00000121741,ENSG00000223576,ENSG00000233469,ENSG00000275014
chr13	20049764	20049972	13:20049764-20049972	ENSG00000237672,ENSG00000121741
chr13	20090302	20090779	13:20090302-20090779	ENSG00000268486,ENSG00000236076,ENSG00000279951,ENSG00000237672
chr13	20092762	20092955	13:20092762-20092955	ENSG00000268486,ENSG00000236076,ENSG00000279951,ENSG00000237672
chr13	20118461	20119460	13:20118461-20119460	ENSG00000279124,ENSG00000279231,ENSG00000236076,ENSG00000279951,ENSG00000237672
chr13	20120457	20120919	13:20120457-20120919	ENSG00000279124,ENSG00000279231,ENSG00000236076,ENSG00000237672
chr13	20127472	20128813	13:20127472-20128813	ENSG00000279924,ENSG00000279124,ENSG00000279730,ENSG00000279231,ENSG00000206192,ENSG00000121743,ENSG00000236076,ENSG00000237672
chr13	20136693	20137207	13:20136693-20137207	ENSG00000279924,ENSG00000284679,ENSG00000279124,ENSG00000121743,ENSG00000236076,ENSG00000237672
chr13	20160792	20161735	13:20160792-20161735	ENSG00000279081,ENSG00000121743,ENSG00000236076,ENSG00000237672
chr13	20163482	20163842	13:20163482-20163842	ENSG00000279081,ENSG00000226633,ENSG00000121743,ENSG00000236076,ENSG00000279951,ENSG00000237672
chr13	20182216	20182559	13:20182216-20182559	ENSG00000268486,ENSG00000215604,ENSG00000279065,ENSG00000165474,ENSG00000260131,ENSG00000226633
chr13	20192761	20193437	13:20192761-20193437	ENSG00000279065,ENSG00000165474
chr13	20193839	20194524	13:20193839-20194524	ENSG00000279065,ENSG00000165474,ENSG00000260131
chr13	20197453	20197780	13:20197453-20197780	ENSG00000279065,ENSG00000165474
chr13	20231193	20232746	13:20231193-20232746	ENSG00000121742
chr13	20411894	20412405	13:20411894-20412405	ENSG00000279124,ENSG00000215604,ENSG00000223024,ENSG00000222726,ENSG00000238286,ENSG00000263978
chr13	20419577	20420142	13:20419577-20420142	ENSG00000279081,ENSG00000238286,ENSG00000263978
chr13	20457772	20458316	13:20457772-20458316	ENSG00000263978
chr13	20475725	20476677	13:20475725-20476677	ENSG00000276183,ENSG00000233524,ENSG00000222726,ENSG00000238286,ENSG00000263978,ENSG00000165475
chr13	20495046	20495710	13:20495046-20495710	ENSG00000279124,ENSG00000236704,ENSG00000233524,ENSG00000222726,ENSG00000238286,ENSG00000165475
chr13	20525249	20526515	13:20525249-20526515	ENSG00000222726,ENSG00000238286,ENSG00000032742,ENSG00000277020,ENSG00000165475
chr13	20546459	20546788	13:20546459-20546788	ENSG00000280208,ENSG00000222726,ENSG00000238286,ENSG00000165475
chr13	20566471	20567638	13:20566471-20567638	ENSG00000279231,ENSG00000222726,ENSG00000238286,ENSG00000032742,ENSG00000277020,ENSG00000165475
chr13	20703134	20704601	13:20703134-20704601	ENSG00000231238,ENSG00000233524,ENSG00000279135,ENSG00000172458,ENSG00000278291,ENSG00000222726,ENSG00000238286
chr13	20712549	20712851	13:20712549-20712851	ENSG00000233524,ENSG00000279135,ENSG00000172458,ENSG00000278291
chr13	20721747	20722150	13:20721747-20722150	ENSG00000233524,ENSG00000279135,ENSG00000222726
chr13	20773114	20774178	13:20773114-20774178	ENSG00000279730,ENSG00000275485,ENSG00000233524,ENSG00000150456,ENSG00000222726,ENSG00000238286
chr13	20828622	20829156	13:20828622-20829156	ENSG00000233524,ENSG00000279135,ENSG00000222726,ENSG00000238286
chr13	20891719	20892237	13:20891719-20892237	ENSG00000213621,ENSG00000132953,ENSG00000233524,ENSG00000238286
chr13	20902177	20903208	13:20902177-20903208	ENSG00000276183,ENSG00000213621,ENSG00000234363,ENSG00000236704,ENSG00000132953,ENSG00000233524,ENSG00000222726,ENSG00000238286
chr13	20924651	20925064	13:20924651-20925064	ENSG00000213621,ENSG00000234363,ENSG00000236704
chr13	20946235	20946423	13:20946235-20946423	ENSG00000213621,ENSG00000234363,ENSG00000233780
chr13	21017459	21017678	13:21017459-21017678	ENSG00000180172,ENSG00000201821,ENSG00000233851,ENSG00000150457,ENSG00000213621,ENSG00000234363
chr13	21060602	21061848	13:21060602-21061848	ENSG00000275689,ENSG00000225585,ENSG00000180172,ENSG00000201821,ENSG00000233851,ENSG00000150457,ENSG00000213621,ENSG00000234363,ENSG00000233780
chr13	21075014	21075840	13:21075014-21075840	ENSG00000252128,ENSG00000275689,ENSG00000225585,ENSG00000180172,ENSG00000201821,ENSG00000233851,ENSG00000150457,ENSG00000213621,ENSG00000234363,ENSG00000233780
chr13	21110708	21111202	13:21110708-21111202	ENSG00000235438,ENSG00000252128,ENSG00000275689,ENSG00000225585,ENSG00000180172,ENSG00000201821,ENSG00000233851,ENSG00000213621,ENSG00000234363,ENSG00000233780
chr13	21139922	21140825	13:21139922-21140825	ENSG00000173141,ENSG00000165480,ENSG00000150459,ENSG00000252128,ENSG00000275689,ENSG00000225585,ENSG00000180172,ENSG00000201821,ENSG00000213621,ENSG00000234363,ENSG00000233780
chr13	21147631	21148188	13:21147631-21148188	ENSG00000150459,ENSG00000275689
chr13	21176185	21177142	13:21176185-21177142	ENSG00000235438,ENSG00000173141,ENSG00000165480,ENSG00000150459,ENSG00000252128,ENSG00000275689,ENSG00000180172,ENSG00000201821,ENSG00000213621,ENSG00000234363,ENSG00000233780
chr13	21218795	21219194	13:21218795-21219194	ENSG00000235438,ENSG00000233405,ENSG00000271250
chr13	21297774	21298761	13:21297774-21298761	ENSG00000207518,ENSG00000226908,ENSG00000180776,ENSG00000235076,ENSG00000215571,ENSG00000233325,ENSG00000277077,ENSG00000235438,ENSG00000234363
chr13	21326017	21326714	13:21326017-21326714	ENSG00000235076,ENSG00000215571,ENSG00000224429,ENSG00000277077,ENSG00000235438
chr13	21344518	21345320	13:21344518-21345320	ENSG00000235076,ENSG00000215571,ENSG00000224429,ENSG00000235438
chr13	21365596	21365914	13:21365596-21365914	ENSG00000236953,ENSG00000222747,ENSG00000235076,ENSG00000215571
chr13	21377278	21377682	13:21377278-21377682	ENSG00000236953,ENSG00000180776,ENSG00000222747,ENSG00000235076,ENSG00000215571
chr13	21396029	21396240	13:21396029-21396240	ENSG00000180776
chr13	21399752	21400173	13:21399752-21400173	ENSG00000180776,ENSG00000235076
chr13	21435761	21436282	13:21435761-21436282	ENSG00000180776,ENSG00000235076
chr13	21458521	21459752	13:21458521-21459752	ENSG00000180776,ENSG00000215571,ENSG00000233325
chr13	21476871	21477262	13:21476871-21477262	ENSG00000226908,ENSG00000233325,ENSG00000277077,ENSG00000235438
chr13	21479031	21479371	13:21479031-21479371	ENSG00000226908,ENSG00000233325,ENSG00000277077,ENSG00000235438,ENSG00000213621,ENSG00000233780
chr13	21484679	21485060	13:21484679-21485060	ENSG00000226908
chr13	21529199	21529940	13:21529199-21529940	ENSG00000207518,ENSG00000230022
chr13	21579902	21580392	13:21579902-21580392	ENSG00000207518
chr13	21595348	21595590	13:21595348-21595590	ENSG00000207518,ENSG00000165487
chr13	21603606	21604526	13:21603606-21604526	ENSG00000237952,ENSG00000253094,ENSG00000226525,ENSG00000207518,ENSG00000165487
chr13	21610860	21611082	13:21610860-21611082	ENSG00000226525
chr13	21637354	21637642	13:21637354-21637642	ENSG00000237952,ENSG00000253094,ENSG00000225777,ENSG00000232187,ENSG00000244197,ENSG00000226525
chr13	21669232	21669749	13:21669232-21669749	ENSG00000102678
chr13	21669973	21670457	13:21669973-21670457	ENSG00000102678
chr13	21670740	21671418	13:21670740-21671418	ENSG00000244197,ENSG00000102678,ENSG00000226525
chr13	21673454	21674090	13:21673454-21674090	ENSG00000102678,ENSG00000226525
chr13	21675239	21675792	13:21675239-21675792	ENSG00000102678
chr13	21849303	21849778	13:21849303-21849778	ENSG00000230535,ENSG00000225777,ENSG00000232187,ENSG00000226722,ENSG00000244197
chr13	22017169	22017667	13:22017169-22017667	ENSG00000225777,ENSG00000232187,ENSG00000226722,ENSG00000244197
chr13	22018282	22019226	13:22018282-22019226	ENSG00000244197
chr13	22024324	22024624	13:22024324-22024624	-
chr13	22025690	22026298	13:22025690-22026298	-
chr13	22040860	22041448	13:22040860-22041448	ENSG00000233440,ENSG00000231650,ENSG00000225777,ENSG00000276476,ENSG00000226722,ENSG00000244197
chr13	22051051	22051295	13:22051051-22051295	ENSG00000244197
chr13	22061423	22062479	13:22061423-22062479	ENSG00000283075,ENSG00000230535,ENSG00000225777,ENSG00000232187,ENSG00000237175,ENSG00000226722,ENSG00000244197
chr13	22068120	22068376	13:22068120-22068376	ENSG00000237175
chr13	22076688	22077298	13:22076688-22077298	ENSG00000102683,ENSG00000207157,ENSG00000233440,ENSG00000226507,ENSG00000237952,ENSG00000253094,ENSG00000225777,ENSG00000232187,ENSG00000237175,ENSG00000226722,ENSG00000244197
chr13	22082493	22083066	13:22082493-22083066	ENSG00000231650,ENSG00000232187,ENSG00000237175,ENSG00000226722,ENSG00000244197
chr13	22107566	22108418	13:22107566-22108418	ENSG00000226118,ENSG00000237175,ENSG00000276476
chr13	22114582	22115033	13:22114582-22115033	ENSG00000233440,ENSG00000237952,ENSG00000253094,ENSG00000225777,ENSG00000226118,ENSG00000237175,ENSG00000276476,ENSG00000226722,ENSG00000244197
chr13	22126488	22126850	13:22126488-22126850	ENSG00000237175,ENSG00000226722
chr13	22137306	22137721	13:22137306-22137721	ENSG00000237952,ENSG00000253094,ENSG00000225777,ENSG00000232187,ENSG00000237175,ENSG00000226722,ENSG00000244197
chr13	22162002	22162450	13:22162002-22162450	ENSG00000235205,ENSG00000252952,ENSG00000230535,ENSG00000231650,ENSG00000237952,ENSG00000253094,ENSG00000225777,ENSG00000232187,ENSG00000237175,ENSG00000226722,ENSG00000244197
chr13	22163133	22163355	13:22163133-22163355	-
chr13	22214129	22214449	13:22214129-22214449	ENSG00000276476
chr13	22235550	22235751	13:22235550-22235751	-
chr13	22278298	22278784	13:22278298-22278784	ENSG00000229483,ENSG00000283075,ENSG00000230535,ENSG00000231650,ENSG00000226507,ENSG00000237952,ENSG00000253094,ENSG00000225777,ENSG00000232187,ENSG00000226722,ENSG00000244197,ENSG00000226525
chr13	22575180	22575368	13:22575180-22575368	ENSG00000235205,ENSG00000252952,ENSG00000102683,ENSG00000229483,ENSG00000233440,ENSG00000283075,ENSG00000231650,ENSG00000226507,ENSG00000237952,ENSG00000253094,ENSG00000225777,ENSG00000232187,ENSG00000287357,ENSG00000226722
chr13	22915604	22915830	13:22915604-22915830	ENSG00000283075,ENSG00000262198,ENSG00000234685,ENSG00000230535,ENSG00000262619,ENSG00000231650,ENSG00000226507,ENSG00000237952,ENSG00000253094
chr13	23059082	23059432	13:23059082-23059432	ENSG00000236803,ENSG00000235205,ENSG00000252952,ENSG00000102683,ENSG00000229483,ENSG00000207157,ENSG00000233440,ENSG00000283075,ENSG00000230535,ENSG00000231650,ENSG00000226507,ENSG00000237952,ENSG00000253094,ENSG00000225777
chr13	23060645	23061188	13:23060645-23061188	ENSG00000236803,ENSG00000235205,ENSG00000252952,ENSG00000102683,ENSG00000229483,ENSG00000207157,ENSG00000233440,ENSG00000283075,ENSG00000230535,ENSG00000231650,ENSG00000226507,ENSG00000237952,ENSG00000253094,ENSG00000225777
chr13	23321196	23322200	13:23321196-23322200	ENSG00000236803,ENSG00000235205,ENSG00000252952,ENSG00000102683,ENSG00000229483,ENSG00000207157,ENSG00000233440,ENSG00000237952,ENSG00000253094
chr13	23375056	23376000	13:23375056-23376000	ENSG00000229558,ENSG00000232163,ENSG00000151835,ENSG00000236803,ENSG00000235205,ENSG00000252952,ENSG00000102683,ENSG00000207157
chr13	23406900	23407345	13:23406900-23407345	ENSG00000227893,ENSG00000229558,ENSG00000151835,ENSG00000236803,ENSG00000235205,ENSG00000252952,ENSG00000102683,ENSG00000229483
chr13	23466189	23466962	13:23466189-23466962	ENSG00000227893,ENSG00000232977,ENSG00000229558,ENSG00000235205
chr13	23570258	23570883	13:23570258-23570883	ENSG00000127863
chr13	23578630	23580078	13:23578630-23580078	ENSG00000127863,ENSG00000227893
chr13	23609498	23609710	13:23609498-23609710	-
chr13	23651994	23652288	13:23651994-23652288	ENSG00000227893,ENSG00000252952
chr13	23695770	23696434	13:23695770-23696434	ENSG00000232102,ENSG00000227893,ENSG00000236803,ENSG00000235205,ENSG00000252952,ENSG00000102683,ENSG00000229483,ENSG00000233440,ENSG00000230535,ENSG00000231650
chr13	23719080	23719525	13:23719080-23719525	ENSG00000227893
chr13	23743208	23743745	13:23743208-23743745	ENSG00000261498,ENSG00000232102,ENSG00000027001,ENSG00000227893,ENSG00000236803,ENSG00000235205,ENSG00000252952,ENSG00000102683,ENSG00000229483,ENSG00000207157,ENSG00000233440,ENSG00000283075,ENSG00000230535,ENSG00000231650,ENSG00000237952,ENSG00000253094
chr13	23754588	23755155	13:23754588-23755155	ENSG00000232102,ENSG00000027001,ENSG00000227893,ENSG00000235205,ENSG00000252952
chr13	23777185	23777745	13:23777185-23777745	ENSG00000232102,ENSG00000227893
chr13	23799937	23800475	13:23799937-23800475	ENSG00000232102,ENSG00000227893,ENSG00000236803,ENSG00000235205,ENSG00000252952,ENSG00000102683,ENSG00000229483,ENSG00000207157,ENSG00000233440,ENSG00000283075,ENSG00000230535,ENSG00000231650
chr13	23876298	23876526	13:23876298-23876526	ENSG00000205861,ENSG00000027001
chr13	23888786	23889940	13:23888786-23889940	ENSG00000277040,ENSG00000240868,ENSG00000196593,ENSG00000205863,ENSG00000205861,ENSG00000027001,ENSG00000227893
chr13	23899496	23899977	13:23899496-23899977	ENSG00000205863,ENSG00000205861
chr13	23903557	23904081	13:23903557-23904081	ENSG00000205863
chr13	23966671	23967317	13:23966671-23967317	ENSG00000234627,ENSG00000240654,ENSG00000228741,ENSG00000273167,ENSG00000287530,ENSG00000196593,ENSG00000227893,ENSG00000236803,ENSG00000252952
chr13	23979550	23980571	13:23979550-23980571	ENSG00000228741,ENSG00000182957,ENSG00000273167,ENSG00000287530,ENSG00000196593
chr13	24053369	24053769	13:24053369-24053769	ENSG00000234627,ENSG00000261498,ENSG00000233545,ENSG00000277040,ENSG00000240868,ENSG00000240654,ENSG00000287530,ENSG00000196593
chr13	24063657	24063964	13:24063657-24063964	-
chr13	24097671	24098024	13:24097671-24098024	ENSG00000234627,ENSG00000277040,ENSG00000240868,ENSG00000225674,ENSG00000196593
chr13	24122549	24122817	13:24122549-24122817	ENSG00000225674
chr13	24160428	24161609	13:24160428-24161609	ENSG00000252695,ENSG00000182957
chr13	24187281	24187636	13:24187281-24187636	-
chr13	24203844	24204232	13:24203844-24204232	ENSG00000234627,ENSG00000261498,ENSG00000277040,ENSG00000240868,ENSG00000240654,ENSG00000252695,ENSG00000287530,ENSG00000196593
chr13	24220065	24220569	13:24220065-24220569	ENSG00000234627,ENSG00000277040,ENSG00000240868,ENSG00000240654,ENSG00000182957,ENSG00000287530,ENSG00000196593
chr13	24228968	24229242	13:24228968-24229242	ENSG00000261498,ENSG00000240654,ENSG00000182957
chr13	24230362	24230616	13:24230362-24230616	ENSG00000240654
chr13	24251274	24251965	13:24251274-24251965	ENSG00000234627,ENSG00000261498,ENSG00000277040,ENSG00000240868,ENSG00000240654,ENSG00000227213,ENSG00000182957
chr13	24254322	24254774	13:24254322-24254774	ENSG00000261498,ENSG00000277040,ENSG00000240868,ENSG00000240654,ENSG00000227213,ENSG00000182957
chr13	24261552	24262008	13:24261552-24262008	ENSG00000234627,ENSG00000277040,ENSG00000240868,ENSG00000240654,ENSG00000227213,ENSG00000182957
chr13	24264893	24265353	13:24264893-24265353	ENSG00000234627,ENSG00000261498,ENSG00000277040,ENSG00000240868,ENSG00000240654,ENSG00000227213,ENSG00000182957
chr13	24271395	24272282	13:24271395-24272282	ENSG00000234627,ENSG00000261498,ENSG00000233545,ENSG00000277040,ENSG00000240868,ENSG00000240654,ENSG00000182957
chr13	24274529	24274948	13:24274529-24274948	ENSG00000240654,ENSG00000182957
chr13	24380139	24380381	13:24380139-24380381	ENSG00000234627,ENSG00000261498,ENSG00000233545,ENSG00000277040,ENSG00000240868,ENSG00000240654
chr13	24511031	24513046	13:24511031-24513046	ENSG00000234627,ENSG00000261498,ENSG00000233545,ENSG00000102699,ENSG00000288103,ENSG00000277040,ENSG00000240868,ENSG00000240654
chr13	24541268	24542402	13:24541268-24542402	ENSG00000234627,ENSG00000287376
chr13	24555058	24555317	13:24555058-24555317	ENSG00000234627,ENSG00000261498,ENSG00000244615,ENSG00000243008,ENSG00000277040,ENSG00000240868
chr13	24559923	24560414	13:24559923-24560414	ENSG00000244615,ENSG00000243008
chr13	24580293	24580758	13:24580293-24580758	ENSG00000233545,ENSG00000205822,ENSG00000244615,ENSG00000243008,ENSG00000231417,ENSG00000287887,ENSG00000253771,ENSG00000225105,ENSG00000277040,ENSG00000240868
chr13	24598020	24598503	13:24598020-24598503	ENSG00000234627,ENSG00000261498,ENSG00000233545,ENSG00000205822,ENSG00000244615,ENSG00000243008,ENSG00000285806,ENSG00000231417,ENSG00000287887,ENSG00000226695,ENSG00000279695,ENSG00000234056
chr13	24605911	24606423	13:24605911-24606423	ENSG00000205822,ENSG00000285228,ENSG00000165566
chr13	24618310	24619014	13:24618310-24619014	ENSG00000205822,ENSG00000285228,ENSG00000231417,ENSG00000287887,ENSG00000226695
chr13	24625973	24626891	13:24625973-24626891	-
chr13	24671038	24671579	13:24671038-24671579	ENSG00000075673,ENSG00000287887,ENSG00000226695
chr13	24680348	24680908	13:24680348-24680908	ENSG00000075673
chr13	24683969	24685003	13:24683969-24685003	ENSG00000075673,ENSG00000231417,ENSG00000287887
chr13	24694045	24694384	13:24694045-24694384	ENSG00000075673,ENSG00000207474,ENSG00000225404,ENSG00000285806,ENSG00000231417,ENSG00000287887,ENSG00000226695
chr13	24709120	24709818	13:24709120-24709818	ENSG00000075673,ENSG00000207474,ENSG00000225404,ENSG00000285806,ENSG00000231417,ENSG00000287887,ENSG00000226695,ENSG00000251299,ENSG00000238169
chr13	24727753	24728261	13:24727753-24728261	ENSG00000234627,ENSG00000261498,ENSG00000233545,ENSG00000075673,ENSG00000207474,ENSG00000225404,ENSG00000285806,ENSG00000231417,ENSG00000287887,ENSG00000226695,ENSG00000132972,ENSG00000251299,ENSG00000151846,ENSG00000279695,ENSG00000165566,ENSG00000238169,ENSG00000234056,ENSG00000235315,ENSG00000277040,ENSG00000240868,ENSG00000240654
chr13	24763840	24764208	13:24763840-24764208	ENSG00000231417,ENSG00000287887,ENSG00000226695,ENSG00000132972
chr13	24922570	24923601	13:24922570-24923601	ENSG00000151849,ENSG00000253771,ENSG00000273628,ENSG00000251299,ENSG00000279695
chr13	24968374	24968802	13:24968374-24968802	ENSG00000231417,ENSG00000287887,ENSG00000226695,ENSG00000253771,ENSG00000273628,ENSG00000251299,ENSG00000232858,ENSG00000238169,ENSG00000279550
chr13	24995178	24995706	13:24995178-24995706	ENSG00000231417,ENSG00000287887,ENSG00000253771,ENSG00000273628,ENSG00000251299,ENSG00000232858,ENSG00000151846,ENSG00000279695,ENSG00000165566,ENSG00000238169,ENSG00000234056,ENSG00000279550,ENSG00000225105,ENSG00000235315
chr13	25005068	25005402	13:25005068-25005402	ENSG00000251299,ENSG00000232858,ENSG00000269099,ENSG00000276958,ENSG00000151846,ENSG00000279695,ENSG00000165566,ENSG00000238169,ENSG00000234056,ENSG00000279550,ENSG00000225105,ENSG00000235315
chr13	25017906	25018947	13:25017906-25018947	ENSG00000232858,ENSG00000269099,ENSG00000276958,ENSG00000151846,ENSG00000279695,ENSG00000165566,ENSG00000238169,ENSG00000234056,ENSG00000279550,ENSG00000225105,ENSG00000235315
chr13	25244042	25244274	13:25244042-25244274	ENSG00000279695,ENSG00000165566,ENSG00000238169,ENSG00000234056,ENSG00000279550,ENSG00000225105,ENSG00000235315
chr13	25286702	25287769	13:25286702-25287769	ENSG00000279695,ENSG00000165566,ENSG00000238169,ENSG00000234056,ENSG00000279550,ENSG00000225105,ENSG00000235315,ENSG00000139505,ENSG00000260509,ENSG00000139496
chr13	25292353	25292734	13:25292353-25292734	ENSG00000165566,ENSG00000238169,ENSG00000279550,ENSG00000225105,ENSG00000139505,ENSG00000260509,ENSG00000139496
chr13	25301116	25302065	13:25301116-25302065	ENSG00000165566,ENSG00000238169,ENSG00000279550,ENSG00000225105,ENSG00000235315,ENSG00000139505,ENSG00000260509,ENSG00000139496
chr13	25372160	25372568	13:25372160-25372568	ENSG00000234152,ENSG00000132932
chr13	25375722	25376014	13:25375722-25376014	ENSG00000234152,ENSG00000132932
chr13	25574417	25574725	13:25574417-25574725	ENSG00000279695,ENSG00000132932,ENSG00000199767,ENSG00000233963,ENSG00000234706
chr13	25762923	25763444	13:25762923-25763444	ENSG00000199767
chr13	25771123	25771373	13:25771123-25771373	ENSG00000199767
chr13	25829847	25830080	13:25829847-25830080	ENSG00000132932
chr13	25846924	25847540	13:25846924-25847540	ENSG00000279695,ENSG00000165566,ENSG00000238169,ENSG00000234056,ENSG00000279550,ENSG00000235315,ENSG00000199767,ENSG00000180803,ENSG00000242381,ENSG00000233963,ENSG00000234706
chr13	25874789	25875466	13:25874789-25875466	ENSG00000151846,ENSG00000165566,ENSG00000238169,ENSG00000234056,ENSG00000279550,ENSG00000225105,ENSG00000199767,ENSG00000180803,ENSG00000242381,ENSG00000233963,ENSG00000234706
chr13	25883021	25883324	13:25883021-25883324	ENSG00000199767,ENSG00000180803,ENSG00000242381,ENSG00000234706
chr13	25888146	25888681	13:25888146-25888681	ENSG00000165566,ENSG00000238169,ENSG00000279550,ENSG00000235315,ENSG00000199767,ENSG00000180803,ENSG00000242381,ENSG00000233963,ENSG00000234706
chr13	25901646	25902102	13:25901646-25902102	ENSG00000151846,ENSG00000279695,ENSG00000165566,ENSG00000238169,ENSG00000234056,ENSG00000279550,ENSG00000235315,ENSG00000199767,ENSG00000180803,ENSG00000242381,ENSG00000233963,ENSG00000234706,ENSG00000237001
chr13	25906337	25906584	13:25906337-25906584	-
chr13	25954178	25954479	13:25954178-25954479	ENSG00000199767,ENSG00000242381,ENSG00000223158
chr13	25959031	25959598	13:25959031-25959598	ENSG00000242381,ENSG00000223158
chr13	25971303	25971924	13:25971303-25971924	ENSG00000235315,ENSG00000199767,ENSG00000242381,ENSG00000234706
chr13	25973528	25973900	13:25973528-25973900	ENSG00000199767,ENSG00000242381,ENSG00000234706
chr13	26012156	26012675	13:26012156-26012675	ENSG00000132932,ENSG00000199767,ENSG00000242381,ENSG00000233963,ENSG00000234706
chr13	26017507	26017960	13:26017507-26017960	ENSG00000199767,ENSG00000234706
chr13	26050816	26052294	13:26050816-26052294	ENSG00000199767,ENSG00000180730,ENSG00000231983,ENSG00000234706
chr13	26062906	26063280	13:26062906-26063280	ENSG00000199767,ENSG00000180730,ENSG00000231983,ENSG00000233963,ENSG00000234706
chr13	26186160	26186982	13:26186160-26186982	ENSG00000233963,ENSG00000234706,ENSG00000127870,ENSG00000277368,ENSG00000271559,ENSG00000227882,ENSG00000278413,ENSG00000234031,ENSG00000237001,ENSG00000285935
chr13	26221622	26222753	13:26221622-26222753	ENSG00000127870,ENSG00000277368,ENSG00000271559,ENSG00000227882,ENSG00000132964,ENSG00000278413
chr13	26253731	26255153	13:26253731-26255153	ENSG00000127870,ENSG00000277368,ENSG00000271559,ENSG00000227882,ENSG00000132964,ENSG00000278413
chr13	26266335	26266575	13:26266335-26266575	ENSG00000227882,ENSG00000278413
chr13	26372684	26373157	13:26372684-26373157	ENSG00000132964,ENSG00000278413
chr13	26476153	26476789	13:26476153-26476789	ENSG00000233963,ENSG00000278413,ENSG00000285929,ENSG00000234031
chr13	26482402	26482855	13:26482402-26482855	ENSG00000233963,ENSG00000234706,ENSG00000227882,ENSG00000278413,ENSG00000285929,ENSG00000132970,ENSG00000234031,ENSG00000237001,ENSG00000285935
chr13	26496499	26496884	13:26496499-26496884	ENSG00000233963,ENSG00000234706,ENSG00000278413,ENSG00000285929,ENSG00000132970,ENSG00000234031,ENSG00000237001
chr13	26502958	26503438	13:26502958-26503438	ENSG00000233963,ENSG00000234706,ENSG00000234031,ENSG00000237001
chr13	26557321	26557647	13:26557321-26557647	ENSG00000132970,ENSG00000234031,ENSG00000237001
chr13	26698589	26699106	13:26698589-26699106	ENSG00000233963,ENSG00000234706,ENSG00000234031,ENSG00000237001,ENSG00000285935,ENSG00000230256
chr13	26707656	26708098	13:26707656-26708098	ENSG00000233963,ENSG00000234706,ENSG00000234031,ENSG00000237001,ENSG00000285935,ENSG00000230256
chr13	26721248	26722117	13:26721248-26722117	ENSG00000199767,ENSG00000233963,ENSG00000234706,ENSG00000234031,ENSG00000237001,ENSG00000132975,ENSG00000230256
chr13	26760797	26761026	13:26760797-26761026	ENSG00000132975
chr13	26785247	26786299	13:26785247-26786299	ENSG00000233963,ENSG00000234706,ENSG00000234031,ENSG00000237001,ENSG00000132975,ENSG00000230256
chr13	26930210	26930513	13:26930210-26930513	ENSG00000230256
chr13	26972253	26972587	13:26972253-26972587	ENSG00000223782,ENSG00000218198
chr13	26985187	26985730	13:26985187-26985730	ENSG00000283579,ENSG00000223782,ENSG00000218198,ENSG00000278496,ENSG00000232162,ENSG00000275294
chr13	27044983	27045693	13:27044983-27045693	ENSG00000218198,ENSG00000278496
chr13	27131119	27131641	13:27131119-27131641	ENSG00000218198,ENSG00000152484,ENSG00000278496,ENSG00000232162,ENSG00000230641,ENSG00000275294,ENSG00000234772,ENSG00000122026
chr13	27171345	27172587	13:27171345-27172587	ENSG00000218198,ENSG00000152484,ENSG00000278496,ENSG00000232162,ENSG00000230641,ENSG00000275294,ENSG00000234772,ENSG00000122026
chr13	27250878	27251947	13:27250878-27251947	ENSG00000218198,ENSG00000152484,ENSG00000278496,ENSG00000232162,ENSG00000230641,ENSG00000275294,ENSG00000234772,ENSG00000122035,ENSG00000207051,ENSG00000207500,ENSG00000122026
chr13	27270477	27271538	13:27270477-27271538	ENSG00000218198,ENSG00000278496,ENSG00000232162,ENSG00000275294,ENSG00000234772,ENSG00000122035,ENSG00000207051,ENSG00000207500,ENSG00000122026
chr13	27293353	27293596	13:27293353-27293596	-
chr13	27293787	27294512	13:27293787-27294512	ENSG00000230256,ENSG00000218198,ENSG00000278496,ENSG00000234772,ENSG00000122035
chr13	27302782	27303376	13:27302782-27303376	ENSG00000230256,ENSG00000218198,ENSG00000278496,ENSG00000252247
chr13	27339406	27339745	13:27339406-27339745	ENSG00000218198,ENSG00000252247
chr13	27353227	27353550	13:27353227-27353550	ENSG00000218198,ENSG00000252247
chr13	27359181	27359612	13:27359181-27359612	ENSG00000218198,ENSG00000252247
chr13	27361934	27362544	13:27361934-27362544	ENSG00000218198,ENSG00000165556,ENSG00000207330,ENSG00000247381,ENSG00000229609
chr13	27374571	27375026	13:27374571-27375026	ENSG00000207330,ENSG00000229609
chr13	27406396	27406685	13:27406396-27406685	ENSG00000122034,ENSG00000201242
chr13	27424248	27424865	13:27424248-27424865	ENSG00000122034
chr13	27425825	27427247	13:27425825-27427247	ENSG00000122033,ENSG00000122034
chr13	27432434	27433078	13:27432434-27433078	ENSG00000122033,ENSG00000122034
chr13	27442057	27442577	13:27442057-27442577	ENSG00000122033
chr13	27447081	27447440	13:27447081-27447440	ENSG00000122033
chr13	27449804	27451010	13:27449804-27451010	ENSG00000122033,ENSG00000122034
chr13	27455476	27455846	13:27455476-27455846	ENSG00000122033
chr13	27477366	27477919	13:27477366-27477919	ENSG00000226703,ENSG00000273552,ENSG00000252499,ENSG00000122033
chr13	27483056	27483304	13:27483056-27483304	ENSG00000226703,ENSG00000273552,ENSG00000252499
chr13	27526045	27526466	13:27526045-27526466	ENSG00000226703,ENSG00000273552
chr13	27533202	27533751	13:27533202-27533751	ENSG00000207330,ENSG00000226703,ENSG00000273552
chr13	27559773	27560098	13:27559773-27560098	ENSG00000226703,ENSG00000273552,ENSG00000139517
chr13	27561429	27561905	13:27561429-27561905	ENSG00000226703,ENSG00000273552,ENSG00000139517
chr13	27620058	27621079	13:27620058-27621079	ENSG00000226703,ENSG00000273552,ENSG00000186184,ENSG00000139517
chr13	27621319	27622183	13:27621319-27622183	ENSG00000186184,ENSG00000139517
chr13	27636995	27637187	13:27636995-27637187	ENSG00000226703,ENSG00000273552,ENSG00000186184,ENSG00000139517
chr13	27730336	27730587	13:27730336-27730587	ENSG00000226703,ENSG00000273552
chr13	27789305	27789723	13:27789305-27789723	ENSG00000169840,ENSG00000226703,ENSG00000273552
chr13	27792351	27792769	13:27792351-27792769	ENSG00000139515,ENSG00000247381,ENSG00000169840,ENSG00000226703,ENSG00000273552
chr13	27826489	27826914	13:27826489-27826914	ENSG00000165556,ENSG00000139515,ENSG00000207330,ENSG00000247381,ENSG00000226703,ENSG00000273552,ENSG00000229609
chr13	27829875	27830364	13:27829875-27830364	ENSG00000242360,ENSG00000183463,ENSG00000165556,ENSG00000260704,ENSG00000139515,ENSG00000207330,ENSG00000247381,ENSG00000226703,ENSG00000273552
chr13	27953769	27954607	13:27953769-27954607	ENSG00000165556,ENSG00000260704,ENSG00000180389,ENSG00000139515,ENSG00000247381
chr13	27984214	27984519	13:27984214-27984519	ENSG00000271026,ENSG00000242360,ENSG00000183463,ENSG00000165556,ENSG00000139515,ENSG00000207330,ENSG00000247381
chr13	28100370	28100984	13:28100370-28100984	ENSG00000200840,ENSG00000232587,ENSG00000235115,ENSG00000271026,ENSG00000122025
chr13	28122132	28122641	13:28122132-28122641	ENSG00000200840,ENSG00000232587,ENSG00000152520,ENSG00000261485,ENSG00000235115,ENSG00000271026,ENSG00000122025
chr13	28137914	28140104	13:28137914-28140104	ENSG00000200840,ENSG00000232587,ENSG00000152520,ENSG00000261485,ENSG00000271026
chr13	28492565	28492894	13:28492565-28492894	ENSG00000102755,ENSG00000279393,ENSG00000235472,ENSG00000200840
chr13	28494793	28495322	13:28494793-28495322	ENSG00000102755,ENSG00000279393
chr13	28505606	28506021	13:28505606-28506021	ENSG00000102755,ENSG00000279393,ENSG00000235472,ENSG00000273964,ENSG00000277227,ENSG00000236339,ENSG00000200840,ENSG00000232587,ENSG00000271026
chr13	28611537	28612115	13:28611537-28612115	ENSG00000235472,ENSG00000273964,ENSG00000202237,ENSG00000277227,ENSG00000236339,ENSG00000200840,ENSG00000232587,ENSG00000271026
chr13	28636717	28637294	13:28636717-28637294	ENSG00000102755,ENSG00000235472,ENSG00000273964,ENSG00000132963,ENSG00000202237,ENSG00000277227,ENSG00000236339,ENSG00000200840,ENSG00000232587,ENSG00000271026
chr13	28658615	28659853	13:28658615-28659853	ENSG00000235472,ENSG00000273964,ENSG00000132963,ENSG00000139508,ENSG00000202237,ENSG00000277227,ENSG00000236339,ENSG00000200840,ENSG00000232587,ENSG00000271026
chr13	28718329	28719367	13:28718329-28719367	ENSG00000132963,ENSG00000139508,ENSG00000202237,ENSG00000233588,ENSG00000277227,ENSG00000236339,ENSG00000200840,ENSG00000232587
chr13	28754882	28755456	13:28754882-28755456	ENSG00000202237,ENSG00000277227,ENSG00000236339
chr13	28819823	28820781	13:28819823-28820781	ENSG00000277227,ENSG00000236339,ENSG00000132938,ENSG00000236758,ENSG00000223460
chr13	29080882	29081666	13:29080882-29081666	ENSG00000277227,ENSG00000236339,ENSG00000132938,ENSG00000236758,ENSG00000223460,ENSG00000270680
chr13	29125190	29126293	13:29125190-29126293	ENSG00000236758,ENSG00000223460,ENSG00000270680
chr13	29362954	29363239	13:29362954-29363239	ENSG00000236758,ENSG00000223460,ENSG00000270680,ENSG00000179141
chr13	29508076	29508548	13:29508076-29508548	ENSG00000132938,ENSG00000179141,ENSG00000139514
chr13	29594417	29596199	13:29594417-29596199	ENSG00000179141,ENSG00000139514
chr13	29647096	29647367	13:29647096-29647367	ENSG00000179141
chr13	29758601	29759126	13:29758601-29759126	ENSG00000179141,ENSG00000266505
chr13	29771120	29771617	13:29771120-29771617	ENSG00000179141,ENSG00000224511,ENSG00000266505,ENSG00000224329,ENSG00000236258
chr13	29841373	29841791	13:29841373-29841791	ENSG00000224329,ENSG00000236258,ENSG00000278172,ENSG00000122042
chr13	29850024	29850983	13:29850024-29850983	ENSG00000224511,ENSG00000266505,ENSG00000224405,ENSG00000224329,ENSG00000236258,ENSG00000278172,ENSG00000122042
chr13	29901904	29902783	13:29901904-29902783	ENSG00000266505,ENSG00000224405,ENSG00000224329,ENSG00000236258,ENSG00000278172
chr13	29924204	29924417	13:29924204-29924417	ENSG00000224405,ENSG00000224329,ENSG00000236258,ENSG00000278172
chr13	29935320	29936331	13:29935320-29936331	ENSG00000266505,ENSG00000122043,ENSG00000224405,ENSG00000224329,ENSG00000236258
chr13	29954139	29954742	13:29954139-29954742	ENSG00000266505,ENSG00000122043,ENSG00000224405,ENSG00000224329,ENSG00000236258
chr13	29958542	29958954	13:29958542-29958954	ENSG00000266505,ENSG00000122043,ENSG00000224405,ENSG00000224329,ENSG00000236258,ENSG00000278172
chr13	30047511	30047798	13:30047511-30047798	ENSG00000266505
chr13	30052051	30052320	13:30052051-30052320	ENSG00000266505
chr13	30112906	30113212	13:30112906-30113212	ENSG00000224511
chr13	30114686	30115366	13:30114686-30115366	ENSG00000179141,ENSG00000279499,ENSG00000224511,ENSG00000266505,ENSG00000224329,ENSG00000236258
chr13	30119560	30119791	13:30119560-30119791	ENSG00000224511
chr13	30121640	30121883	13:30121640-30121883	-
chr13	30132480	30132953	13:30132480-30132953	ENSG00000215049,ENSG00000236463,ENSG00000189403,ENSG00000179141,ENSG00000252928,ENSG00000279499,ENSG00000232643,ENSG00000232117,ENSG00000230403,ENSG00000266505,ENSG00000175664,ENSG00000102802,ENSG00000224743,ENSG00000236094
chr13	30142426	30143014	13:30142426-30143014	ENSG00000279499,ENSG00000232643,ENSG00000232117
chr13	30147967	30148575	13:30147967-30148575	ENSG00000252928,ENSG00000279499,ENSG00000232643,ENSG00000232117,ENSG00000236094
chr13	30253336	30253832	13:30253336-30253832	ENSG00000215049,ENSG00000252928,ENSG00000279499
chr13	30259753	30260103	13:30259753-30260103	ENSG00000215049,ENSG00000236463,ENSG00000252928,ENSG00000279499
chr13	30269971	30270395	13:30269971-30270395	ENSG00000215049,ENSG00000252928,ENSG00000279499
chr13	30306645	30307778	13:30306645-30307778	ENSG00000215049,ENSG00000236463,ENSG00000252928,ENSG00000102781,ENSG00000279499
chr13	30346186	30346999	13:30346186-30346999	ENSG00000215049,ENSG00000236463,ENSG00000238121,ENSG00000279149,ENSG00000252928,ENSG00000279499
chr13	30371679	30372311	13:30371679-30372311	ENSG00000238121
chr13	30374391	30374791	13:30374391-30374791	ENSG00000238121
chr13	30376595	30377314	13:30376595-30377314	ENSG00000238121
chr13	30383021	30383256	13:30383021-30383256	ENSG00000238121
chr13	30389058	30389770	13:30389058-30389770	ENSG00000215049,ENSG00000236463,ENSG00000238121
chr13	30394718	30395746	13:30394718-30395746	ENSG00000285773
chr13	30408346	30408803	13:30408346-30408803	ENSG00000215049,ENSG00000236463,ENSG00000285773,ENSG00000225039,ENSG00000236444,ENSG00000189403,ENSG00000285840
chr13	30415594	30415952	13:30415594-30415952	ENSG00000225039,ENSG00000236444
chr13	30421554	30421757	13:30421554-30421757	ENSG00000225039,ENSG00000236444
chr13	30422076	30422800	13:30422076-30422800	ENSG00000225039,ENSG00000236444,ENSG00000189403
chr13	30464227	30466174	13:30464227-30466174	ENSG00000189403,ENSG00000285840
chr13	30474714	30475175	13:30474714-30475175	ENSG00000189403,ENSG00000285840
chr13	30525122	30525556	13:30525122-30525556	ENSG00000213411,ENSG00000232489,ENSG00000224117,ENSG00000279499,ENSG00000102802,ENSG00000236094
chr13	30551169	30551622	13:30551169-30551622	ENSG00000213411,ENSG00000232489,ENSG00000224117
chr13	30572855	30573245	13:30572855-30573245	ENSG00000213411,ENSG00000232489
chr13	30576621	30577031	13:30576621-30577031	ENSG00000213411,ENSG00000232489
chr13	30607921	30608371	13:30607921-30608371	ENSG00000189403,ENSG00000213411,ENSG00000232489,ENSG00000132952,ENSG00000279499,ENSG00000238185,ENSG00000175664,ENSG00000102802,ENSG00000224743,ENSG00000236094
chr13	30617057	30618061	13:30617057-30618061	ENSG00000189403,ENSG00000285840,ENSG00000132952
chr13	30627623	30627946	13:30627623-30627946	ENSG00000132952
chr13	30654338	30654789	13:30654338-30654789	ENSG00000230403,ENSG00000175664,ENSG00000102802,ENSG00000224743,ENSG00000236094
```
