## Supplementary material for "Cell type-specific epigenetic regulatory circuitry of coronary artery disease loci": CD4Tcell_ATAC_c7_hg38_EnhancerInteractions.bed (part 3 of 9)

```
chr13	30673810	30674683	13:30673810-30674683	ENSG00000132952,ENSG00000275788,ENSG00000230403,ENSG00000238185,ENSG00000175664,ENSG00000102802,ENSG00000224743,ENSG00000236094
chr13	30679671	30680140	13:30679671-30680140	ENSG00000275788,ENSG00000175664,ENSG00000224743,ENSG00000236094,ENSG00000237879
chr13	30690265	30690678	13:30690265-30690678	ENSG00000275788,ENSG00000236094
chr13	30735234	30735654	13:30735234-30735654	ENSG00000132965
chr13	30740077	30740508	13:30740077-30740508	ENSG00000236094,ENSG00000132965
chr13	30744299	30744686	13:30744299-30744686	ENSG00000175664,ENSG00000102802,ENSG00000224743,ENSG00000236094,ENSG00000132965
chr13	30767098	30767551	13:30767098-30767551	-
chr13	30774060	30774735	13:30774060-30774735	ENSG00000230403,ENSG00000238185,ENSG00000175664,ENSG00000102802,ENSG00000224743,ENSG00000236094
chr13	30796082	30796592	13:30796082-30796592	ENSG00000102802,ENSG00000236094,ENSG00000237879
chr13	30802675	30803322	13:30802675-30803322	ENSG00000275788,ENSG00000230403,ENSG00000238185,ENSG00000175664,ENSG00000102802,ENSG00000224743,ENSG00000236094,ENSG00000237879
chr13	31039061	31039508	13:31039061-31039508	ENSG00000231894,ENSG00000286286,ENSG00000230403,ENSG00000238185,ENSG00000175664,ENSG00000102802,ENSG00000224743,ENSG00000236094
chr13	31044191	31045272	13:31044191-31045272	ENSG00000231894,ENSG00000286286,ENSG00000230403,ENSG00000238185,ENSG00000175664,ENSG00000102802,ENSG00000224743,ENSG00000236094
chr13	31045752	31046230	13:31045752-31046230	ENSG00000231894,ENSG00000286286,ENSG00000230403,ENSG00000238185,ENSG00000175664,ENSG00000102802,ENSG00000224743
chr13	31161470	31162847	13:31161470-31162847	ENSG00000187676,ENSG00000120694
chr13	31177786	31178378	13:31177786-31178378	ENSG00000229427,ENSG00000187676,ENSG00000120694
chr13	31183079	31183312	13:31183079-31183312	ENSG00000229427,ENSG00000187676
chr13	31199649	31200934	13:31199649-31200934	ENSG00000277319,ENSG00000229427,ENSG00000187676,ENSG00000120694
chr13	31209464	31209767	13:31209464-31209767	ENSG00000229427,ENSG00000187676
chr13	31236169	31236456	13:31236169-31236456	ENSG00000277319,ENSG00000229427,ENSG00000187676
chr13	31423934	31424578	13:31423934-31424578	ENSG00000278305,ENSG00000277319,ENSG00000229427,ENSG00000187676
chr13	31741931	31742375	13:31741931-31742375	ENSG00000277319,ENSG00000133105,ENSG00000229427
chr13	31806825	31807614	13:31806825-31807614	ENSG00000277319,ENSG00000278732,ENSG00000229427
chr13	31825086	31825434	13:31825086-31825434	ENSG00000277319,ENSG00000278732
chr13	31846325	31847230	13:31846325-31847230	ENSG00000287904,ENSG00000073910,ENSG00000279314,ENSG00000278732
chr13	31876686	31876890	13:31876686-31876890	-
chr13	31898396	31898715	13:31898396-31898715	ENSG00000279314,ENSG00000278732
chr13	31909884	31910165	13:31909884-31910165	ENSG00000279314,ENSG00000278732
chr13	31920392	31920664	13:31920392-31920664	ENSG00000279314,ENSG00000278732
chr13	31927886	31928500	13:31927886-31928500	ENSG00000229715,ENSG00000279314,ENSG00000278732
chr13	31951248	31951441	13:31951248-31951441	ENSG00000073910,ENSG00000229715,ENSG00000279314,ENSG00000278732
chr13	32030826	32031795	13:32030826-32031795	ENSG00000073910,ENSG00000279314,ENSG00000278732,ENSG00000237637
chr13	32046279	32046714	13:32046279-32046714	ENSG00000073910,ENSG00000279314,ENSG00000278732,ENSG00000237637
chr13	32164622	32165245	13:32164622-32165245	ENSG00000279314,ENSG00000278732,ENSG00000229800,ENSG00000281026
chr13	32234984	32235797	13:32234984-32235797	-
chr13	32267789	32268258	13:32267789-32268258	ENSG00000073910
chr13	32309810	32310506	13:32309810-32310506	ENSG00000189167,ENSG00000139618
chr13	32314979	32316146	13:32314979-32316146	ENSG00000189167,ENSG00000139618,ENSG00000229800
chr13	32321189	32321389	13:32321189-32321389	ENSG00000189167,ENSG00000139618
chr13	32351239	32351458	13:32351239-32351458	ENSG00000139618
chr13	32381656	32381854	13:32381656-32381854	ENSG00000139618,ENSG00000215515,ENSG00000229800,ENSG00000281026
chr13	32385347	32385672	13:32385347-32385672	ENSG00000139618,ENSG00000215515,ENSG00000229800
chr13	32408253	32408660	13:32408253-32408660	ENSG00000139597,ENSG00000212293,ENSG00000229800,ENSG00000281026
chr13	32426150	32428521	13:32426150-32428521	ENSG00000139597,ENSG00000212293,ENSG00000270008,ENSG00000229800,ENSG00000281026
chr13	32443112	32443566	13:32443112-32443566	ENSG00000139597,ENSG00000212293,ENSG00000270008,ENSG00000229800,ENSG00000281026
chr13	32530848	32531759	13:32530848-32531759	ENSG00000244754,ENSG00000229800,ENSG00000281026
chr13	32538153	32539174	13:32538153-32539174	ENSG00000244754,ENSG00000229800,ENSG00000281026
chr13	32586021	32587858	13:32586021-32587858	ENSG00000244754,ENSG00000229800,ENSG00000281026,ENSG00000083642,ENSG00000226968
chr13	32634049	32634299	13:32634049-32634299	-
chr13	32639464	32639773	13:32639464-32639773	ENSG00000229800,ENSG00000281026,ENSG00000083642,ENSG00000226968,ENSG00000230300
chr13	32650693	32651175	13:32650693-32651175	ENSG00000229800,ENSG00000281026,ENSG00000083642,ENSG00000226968
chr13	32669130	32669438	13:32669130-32669438	ENSG00000083642,ENSG00000226968
chr13	32722729	32722994	13:32722729-32722994	-
chr13	32731209	32731761	13:32731209-32731761	ENSG00000207325,ENSG00000226968
chr13	32736773	32737849	13:32736773-32737849	ENSG00000281026,ENSG00000083642,ENSG00000207325,ENSG00000226968,ENSG00000230300,ENSG00000227911,ENSG00000285621,ENSG00000277386
chr13	32746428	32746737	13:32746428-32746737	ENSG00000207325,ENSG00000226968
chr13	32782947	32783590	13:32782947-32783590	ENSG00000083642,ENSG00000207325,ENSG00000277151,ENSG00000226968,ENSG00000230300,ENSG00000278477
chr13	32791580	32792310	13:32791580-32792310	ENSG00000229800,ENSG00000281026,ENSG00000207325,ENSG00000277151,ENSG00000226968,ENSG00000227604,ENSG00000230300,ENSG00000227911,ENSG00000285621,ENSG00000277386,ENSG00000278477,ENSG00000231910,ENSG00000234835
chr13	32811174	32811692	13:32811174-32811692	ENSG00000207325,ENSG00000226968,ENSG00000227604,ENSG00000230300,ENSG00000227911,ENSG00000285621,ENSG00000277386
chr13	32963462	32963660	13:32963462-32963660	ENSG00000226968,ENSG00000227604,ENSG00000230300
chr13	33016057	33017355	13:33016057-33017355	ENSG00000226968,ENSG00000133116,ENSG00000230300
chr13	33017615	33017860	13:33017615-33017860	ENSG00000226968,ENSG00000133116,ENSG00000230300
chr13	33033279	33034078	13:33033279-33034078	ENSG00000226968,ENSG00000227604,ENSG00000133116,ENSG00000230300,ENSG00000236581,ENSG00000227911,ENSG00000285621,ENSG00000277386
chr13	33206974	33207345	13:33206974-33207345	ENSG00000133121,ENSG00000230300,ENSG00000236581,ENSG00000227911,ENSG00000285621,ENSG00000277386
chr13	33228490	33228984	13:33228490-33228984	ENSG00000133121,ENSG00000230300,ENSG00000236581,ENSG00000287274,ENSG00000227911,ENSG00000285621,ENSG00000277386
chr13	33285422	33285992	13:33285422-33285992	ENSG00000133121,ENSG00000236581,ENSG00000287274,ENSG00000227911,ENSG00000285621,ENSG00000277386
chr13	33496612	33496907	13:33496612-33496907	ENSG00000227911,ENSG00000285621,ENSG00000277386
chr13	33526510	33526975	13:33526510-33526975	ENSG00000230300,ENSG00000236581,ENSG00000227911,ENSG00000285621,ENSG00000277386,ENSG00000230490
chr13	33542204	33543299	13:33542204-33543299	ENSG00000133121,ENSG00000230300,ENSG00000236581,ENSG00000287274,ENSG00000227911,ENSG00000285621,ENSG00000277386,ENSG00000232986,ENSG00000231910
chr13	33610462	33611253	13:33610462-33611253	ENSG00000230300,ENSG00000227911,ENSG00000285621,ENSG00000277386,ENSG00000234535,ENSG00000232986,ENSG00000280431,ENSG00000227254,ENSG00000199196,ENSG00000278477,ENSG00000225179,ENSG00000271901
chr13	33676666	33677080	13:33676666-33677080	ENSG00000230490,ENSG00000232986
chr13	33679146	33679744	13:33679146-33679744	ENSG00000230490,ENSG00000232986
chr13	33722494	33722820	13:33722494-33722820	-
chr13	33723596	33724282	13:33723596-33724282	ENSG00000230300,ENSG00000236581,ENSG00000227911,ENSG00000285621,ENSG00000277386,ENSG00000232986,ENSG00000276672,ENSG00000280431,ENSG00000227254,ENSG00000199196,ENSG00000271850,ENSG00000225179,ENSG00000271901,ENSG00000231910
chr13	33743678	33744479	13:33743678-33744479	ENSG00000230300,ENSG00000236581,ENSG00000227911,ENSG00000285621,ENSG00000277386,ENSG00000232986,ENSG00000252397,ENSG00000276672,ENSG00000280431,ENSG00000227254,ENSG00000199196,ENSG00000278477,ENSG00000271850,ENSG00000225179,ENSG00000271901,ENSG00000231910,ENSG00000234835,ENSG00000236036
chr13	33775782	33776790	13:33775782-33776790	ENSG00000252397,ENSG00000276672,ENSG00000280431,ENSG00000227254,ENSG00000199196,ENSG00000278477,ENSG00000271850,ENSG00000225179,ENSG00000271901,ENSG00000231910,ENSG00000234835
chr13	33786855	33787714	13:33786855-33787714	ENSG00000227911,ENSG00000285621,ENSG00000277386,ENSG00000232986,ENSG00000286779,ENSG00000252397,ENSG00000276672,ENSG00000280431,ENSG00000227254,ENSG00000199196,ENSG00000278477,ENSG00000271850,ENSG00000225179,ENSG00000271901,ENSG00000231910,ENSG00000273886,ENSG00000232795,ENSG00000234835,ENSG00000236036,ENSG00000133083
chr13	33800160	33800475	13:33800160-33800475	ENSG00000286779,ENSG00000133119,ENSG00000252397,ENSG00000276672,ENSG00000280431,ENSG00000227254,ENSG00000199196,ENSG00000278477,ENSG00000271850,ENSG00000225179,ENSG00000271901,ENSG00000231910
chr13	33817661	33818743	13:33817661-33818743	ENSG00000286779,ENSG00000133119,ENSG00000252397,ENSG00000276672,ENSG00000280431,ENSG00000227254,ENSG00000199196,ENSG00000278477,ENSG00000271850,ENSG00000225179,ENSG00000271901,ENSG00000231910,ENSG00000273886,ENSG00000234835
chr13	34941901	34943927	13:34941901-34943927	ENSG00000280431,ENSG00000227254,ENSG00000199196,ENSG00000278477,ENSG00000271850,ENSG00000225179,ENSG00000271901,ENSG00000231910,ENSG00000273886,ENSG00000261728,ENSG00000172915,ENSG00000232795,ENSG00000234835,ENSG00000236036,ENSG00000133083
chr13	35139724	35140002	13:35139724-35140002	ENSG00000280431,ENSG00000227254,ENSG00000199196,ENSG00000278477,ENSG00000271850,ENSG00000225179,ENSG00000271901,ENSG00000231910,ENSG00000273886,ENSG00000232795,ENSG00000234835,ENSG00000236036,ENSG00000133083
chr13	35156738	35157427	13:35156738-35157427	ENSG00000280431,ENSG00000227254,ENSG00000199196,ENSG00000278477,ENSG00000271850,ENSG00000225179,ENSG00000271901,ENSG00000231910,ENSG00000273886,ENSG00000172915,ENSG00000232795,ENSG00000234835,ENSG00000236036,ENSG00000133083
chr13	35164295	35164772	13:35164295-35164772	ENSG00000276672,ENSG00000280431,ENSG00000227254,ENSG00000199196,ENSG00000278477,ENSG00000271850,ENSG00000225179,ENSG00000271901,ENSG00000231910,ENSG00000273886,ENSG00000261728,ENSG00000172915,ENSG00000232795,ENSG00000234835,ENSG00000287650,ENSG00000236036,ENSG00000133083
chr13	35476038	35476336	13:35476038-35476336	ENSG00000172915,ENSG00000234835,ENSG00000180660,ENSG00000287650,ENSG00000236036,ENSG00000133083
chr13	36013624	36013871	13:36013624-36013871	ENSG00000231910,ENSG00000234835,ENSG00000287650,ENSG00000236036,ENSG00000133083,ENSG00000120669,ENSG00000207203,ENSG00000223383,ENSG00000180440,ENSG00000235306,ENSG00000223543,ENSG00000215486,ENSG00000279511,ENSG00000202395,ENSG00000230283,ENSG00000230390,ENSG00000275226,ENSG00000199276,ENSG00000228036
chr13	36282897	36283249	13:36282897-36283249	ENSG00000236036,ENSG00000133083,ENSG00000120669,ENSG00000250709,ENSG00000242715,ENSG00000207203,ENSG00000223383,ENSG00000180440,ENSG00000235306,ENSG00000223543,ENSG00000230283
chr13	36297421	36298336	13:36297421-36298336	ENSG00000133083,ENSG00000120669,ENSG00000250709,ENSG00000242715,ENSG00000207203,ENSG00000133104,ENSG00000180440,ENSG00000235306,ENSG00000223543
chr13	36345230	36345807	13:36345230-36345807	ENSG00000133104,ENSG00000120664
chr13	36346019	36347071	13:36346019-36347071	ENSG00000236036,ENSG00000133083,ENSG00000120669,ENSG00000207203,ENSG00000133104,ENSG00000120664,ENSG00000223383,ENSG00000180440,ENSG00000235306,ENSG00000223543,ENSG00000215486
chr13	36420338	36420756	13:36420338-36420756	ENSG00000236036,ENSG00000133083,ENSG00000120669,ENSG00000207203,ENSG00000133101,ENSG00000223383,ENSG00000180440,ENSG00000235306,ENSG00000223543,ENSG00000215486,ENSG00000226161,ENSG00000180138,ENSG00000274549,ENSG00000279511,ENSG00000202395,ENSG00000230283,ENSG00000230390,ENSG00000275226
chr13	36431555	36431779	13:36431555-36431779	ENSG00000133101,ENSG00000223383,ENSG00000180440,ENSG00000235306,ENSG00000223543
chr13	36818839	36820050	13:36818839-36820050	ENSG00000133083,ENSG00000120669,ENSG00000207203,ENSG00000223383,ENSG00000180440,ENSG00000235306,ENSG00000223543,ENSG00000215486,ENSG00000271337,ENSG00000133111,ENSG00000236711,ENSG00000226161,ENSG00000120697,ENSG00000180138,ENSG00000274549,ENSG00000279511,ENSG00000202395,ENSG00000230283,ENSG00000230390,ENSG00000275226,ENSG00000133110,ENSG00000133107,ENSG00000199276,ENSG00000287477,ENSG00000274317
chr13	36848735	36848971	13:36848735-36848971	ENSG00000120669,ENSG00000223383,ENSG00000180440,ENSG00000235306,ENSG00000223543,ENSG00000215486,ENSG00000236711,ENSG00000226161,ENSG00000202395,ENSG00000230283,ENSG00000275226
chr13	36919895	36920496	13:36919895-36920496	ENSG00000120693,ENSG00000228825,ENSG00000232378,ENSG00000226161,ENSG00000274549
chr13	36999165	37001299	13:36999165-37001299	ENSG00000120697,ENSG00000120699,ENSG00000102710,ENSG00000274549
chr13	37058894	37060200	13:37058894-37060200	ENSG00000120697,ENSG00000120699,ENSG00000102710,ENSG00000180138,ENSG00000274549,ENSG00000279511,ENSG00000202395,ENSG00000230283,ENSG00000230390,ENSG00000275226,ENSG00000133110,ENSG00000199276
chr13	37069159	37069576	13:37069159-37069576	ENSG00000102710,ENSG00000180138,ENSG00000274549,ENSG00000279511,ENSG00000202395,ENSG00000230283,ENSG00000230390,ENSG00000275226,ENSG00000133110,ENSG00000199276
chr13	37074652	37075166	13:37074652-37075166	ENSG00000223383,ENSG00000180440,ENSG00000226161,ENSG00000102710,ENSG00000180138,ENSG00000274549,ENSG00000279511,ENSG00000202395,ENSG00000230283,ENSG00000230390,ENSG00000275226,ENSG00000133110,ENSG00000133107,ENSG00000199276,ENSG00000287477,ENSG00000274317,ENSG00000228036,ENSG00000234701
chr13	38180530	38181081	13:38180530-38181081	ENSG00000180138,ENSG00000274549,ENSG00000279511,ENSG00000202395,ENSG00000230283,ENSG00000230390,ENSG00000275226,ENSG00000133110,ENSG00000133107,ENSG00000199276,ENSG00000287477,ENSG00000274317,ENSG00000228036,ENSG00000223685,ENSG00000236354,ENSG00000234701,ENSG00000150893,ENSG00000252795,ENSG00000225350,ENSG00000225221
chr13	38348873	38350269	13:38348873-38350269	ENSG00000274549,ENSG00000279511,ENSG00000202395,ENSG00000230283,ENSG00000230390,ENSG00000275226,ENSG00000133110,ENSG00000133107,ENSG00000199276,ENSG00000287477,ENSG00000274317,ENSG00000228036,ENSG00000223685,ENSG00000120686,ENSG00000279025,ENSG00000236354,ENSG00000234701,ENSG00000150893,ENSG00000252795,ENSG00000225350,ENSG00000225221
chr13	38365572	38365826	13:38365572-38365826	ENSG00000274549,ENSG00000202395,ENSG00000230390,ENSG00000275226,ENSG00000133107,ENSG00000199276,ENSG00000287477,ENSG00000274317,ENSG00000228036,ENSG00000223685,ENSG00000279025,ENSG00000236354,ENSG00000234701,ENSG00000150893
chr13	38415203	38415582	13:38415203-38415582	ENSG00000274549,ENSG00000279511,ENSG00000202395,ENSG00000230283,ENSG00000230390,ENSG00000275226,ENSG00000133110,ENSG00000133107,ENSG00000199276,ENSG00000287477,ENSG00000274317,ENSG00000228036,ENSG00000236354,ENSG00000234701,ENSG00000150893,ENSG00000252795,ENSG00000225350,ENSG00000225221,ENSG00000235550
chr13	38568494	38568745	13:38568494-38568745	ENSG00000180138,ENSG00000274549,ENSG00000279511,ENSG00000202395,ENSG00000230283,ENSG00000230390,ENSG00000275226,ENSG00000133110,ENSG00000133107,ENSG00000199276,ENSG00000287477,ENSG00000274317,ENSG00000228036,ENSG00000236354,ENSG00000229437,ENSG00000234701,ENSG00000150893,ENSG00000252795,ENSG00000225350,ENSG00000225221,ENSG00000235550
chr13	39006255	39006525	13:39006255-39006525	ENSG00000202395,ENSG00000230283,ENSG00000230390,ENSG00000199276,ENSG00000234701,ENSG00000150893,ENSG00000252795,ENSG00000225350,ENSG00000225221,ENSG00000235550,ENSG00000133115,ENSG00000120685,ENSG00000273507
chr13	39016750	39016969	13:39016750-39016969	ENSG00000150893,ENSG00000225350,ENSG00000225221,ENSG00000235550,ENSG00000133115,ENSG00000120685,ENSG00000273507
chr13	39037461	39038961	13:39037461-39038961	ENSG00000150893,ENSG00000225221,ENSG00000235550,ENSG00000133115,ENSG00000120685,ENSG00000188811,ENSG00000273507,ENSG00000214823
chr13	39244627	39244854	13:39244627-39244854	ENSG00000225350,ENSG00000235550,ENSG00000273507,ENSG00000214823
chr13	39602815	39603472	13:39602815-39603472	ENSG00000273507,ENSG00000214823,ENSG00000183722
chr13	39655211	39656426	13:39655211-39656426	ENSG00000273507,ENSG00000214823,ENSG00000133103,ENSG00000264171
chr13	39777598	39778233	13:39777598-39778233	ENSG00000252795,ENSG00000235550,ENSG00000200526,ENSG00000270444,ENSG00000212553
chr13	39779228	39779873	13:39779228-39779873	ENSG00000150893,ENSG00000252795,ENSG00000225350,ENSG00000225221,ENSG00000235550,ENSG00000214823,ENSG00000200526,ENSG00000270444,ENSG00000212553
chr13	39823197	39823531	13:39823197-39823531	ENSG00000150893,ENSG00000252795,ENSG00000225350,ENSG00000200526,ENSG00000224351,ENSG00000270444,ENSG00000212553
chr13	39892788	39893266	13:39892788-39893266	ENSG00000275226,ENSG00000133107,ENSG00000287477,ENSG00000150893,ENSG00000252795,ENSG00000225350,ENSG00000235550,ENSG00000200526,ENSG00000270444,ENSG00000212553
chr13	39937358	39937629	13:39937358-39937629	ENSG00000270444,ENSG00000212553
chr13	39942716	39943202	13:39942716-39943202	ENSG00000150893,ENSG00000225350,ENSG00000225221,ENSG00000235550,ENSG00000270444,ENSG00000212553
chr13	39952618	39953172	13:39952618-39953172	-
chr13	39958057	39958711	13:39958057-39958711	ENSG00000270444,ENSG00000212553
chr13	39998111	39998635	13:39998111-39998635	ENSG00000274317,ENSG00000228036,ENSG00000234701,ENSG00000150893,ENSG00000252795,ENSG00000225350,ENSG00000225221,ENSG00000235550,ENSG00000214823,ENSG00000270444,ENSG00000212553
chr13	40026028	40026631	13:40026028-40026631	ENSG00000252795,ENSG00000225221,ENSG00000270444,ENSG00000212553
chr13	40058930	40059210	13:40058930-40059210	-
chr13	40069127	40069873	13:40069127-40069873	-
chr13	40096367	40096779	13:40096367-40096779	ENSG00000225221
chr13	40102696	40103197	13:40102696-40103197	-
chr13	40116061	40116523	13:40116061-40116523	ENSG00000252795
chr13	40145199	40145429	13:40145199-40145429	-
chr13	40146684	40147068	13:40146684-40147068	-
chr13	40148068	40148454	13:40148068-40148454	-
chr13	40153483	40153942	13:40153483-40153942	-
chr13	40178129	40178474	13:40178129-40178474	ENSG00000215483,ENSG00000230710
chr13	40187043	40188230	13:40187043-40188230	ENSG00000215483,ENSG00000230710
chr13	40190756	40191210	13:40190756-40191210	ENSG00000215483,ENSG00000230710
chr13	40206508	40207253	13:40206508-40207253	ENSG00000150893,ENSG00000230710,ENSG00000271429,ENSG00000207458,ENSG00000252812
chr13	40214876	40215521	13:40214876-40215521	ENSG00000271429,ENSG00000207458
chr13	40221439	40222348	13:40221439-40222348	ENSG00000215483,ENSG00000271429,ENSG00000207458
chr13	40251408	40251879	13:40251408-40251879	-
chr13	40315363	40315920	13:40315363-40315920	ENSG00000252812
chr13	40356715	40356977	13:40356715-40356977	ENSG00000215483,ENSG00000252812
chr13	40373645	40374112	13:40373645-40374112	ENSG00000215483,ENSG00000252812
chr13	40388603	40389609	13:40388603-40389609	ENSG00000215483,ENSG00000252812
chr13	40422810	40423034	13:40422810-40423034	ENSG00000252812
chr13	40433542	40434066	13:40433542-40434066	ENSG00000215483,ENSG00000252812
chr13	40485473	40486247	13:40485473-40486247	ENSG00000215483,ENSG00000252812
chr13	40490215	40490420	13:40490215-40490420	-
chr13	40494660	40495323	13:40494660-40495323	ENSG00000215483,ENSG00000252812
chr13	40508848	40509197	13:40508848-40509197	-
chr13	40518363	40518707	13:40518363-40518707	-
chr13	40530798	40531070	13:40530798-40531070	-
chr13	40563052	40563386	13:40563052-40563386	ENSG00000150907
chr13	40576327	40576831	13:40576327-40576831	-
chr13	40589452	40589982	13:40589452-40589982	-
chr13	40596428	40596973	13:40596428-40596973	ENSG00000252812,ENSG00000288542,ENSG00000150907,ENSG00000229456
chr13	40613227	40613919	13:40613227-40613919	ENSG00000288542,ENSG00000150907,ENSG00000229456
chr13	40631544	40632209	13:40631544-40632209	ENSG00000288542,ENSG00000229456
chr13	40640157	40640474	13:40640157-40640474	-
chr13	40644887	40645232	13:40644887-40645232	-
chr13	40652626	40652841	13:40652626-40652841	-
chr13	40653632	40654121	13:40653632-40654121	ENSG00000150907
chr13	40664163	40665367	13:40664163-40665367	ENSG00000150907
chr13	40665634	40667237	13:40665634-40667237	ENSG00000150907
chr13	40682882	40683197	13:40682882-40683197	-
chr13	40706581	40706790	13:40706581-40706790	ENSG00000211491
chr13	40735130	40735693	13:40735130-40735693	ENSG00000252795,ENSG00000211491,ENSG00000102738,ENSG00000277794,ENSG00000176268
chr13	40764802	40765042	13:40764802-40765042	ENSG00000102738
chr13	40770745	40771565	13:40770745-40771565	ENSG00000211491,ENSG00000102738,ENSG00000102743,ENSG00000176268
chr13	40776496	40777657	13:40776496-40777657	ENSG00000211491,ENSG00000102738,ENSG00000102743,ENSG00000207652,ENSG00000176268
chr13	40789199	40789934	13:40789199-40789934	ENSG00000102738,ENSG00000102743,ENSG00000207652,ENSG00000176268
chr13	40798336	40798863	13:40798336-40798863	ENSG00000102743,ENSG00000207652,ENSG00000176268
chr13	40814149	40814420	13:40814149-40814420	ENSG00000207652,ENSG00000176268
chr13	40882813	40883268	13:40882813-40883268	ENSG00000176268,ENSG00000287837
chr13	40921376	40922104	13:40921376-40922104	ENSG00000168852,ENSG00000176268,ENSG00000239827,ENSG00000120688
chr13	40928159	40928352	13:40928159-40928352	ENSG00000168852,ENSG00000239827
chr13	40928932	40929234	13:40928932-40929234	ENSG00000168852,ENSG00000239827
chr13	40933587	40933912	13:40933587-40933912	ENSG00000168852,ENSG00000239827
chr13	40961748	40961976	13:40961748-40961976	-
chr13	40969599	40969837	13:40969599-40969837	-
chr13	40974624	40975151	13:40974624-40975151	ENSG00000120690,ENSG00000229473,ENSG00000120688
chr13	40979283	40979503	13:40979283-40979503	ENSG00000120690
chr13	40980422	40980890	13:40980422-40980890	ENSG00000120690,ENSG00000229473
chr13	40982656	40983087	13:40982656-40983087	ENSG00000120690,ENSG00000229473,ENSG00000120688
chr13	40984801	40985100	13:40984801-40985100	ENSG00000120690,ENSG00000229473
chr13	40990823	40991016	13:40990823-40991016	ENSG00000229473
chr13	40992788	40993022	13:40992788-40993022	ENSG00000120690,ENSG00000229473
chr13	41004876	41005532	13:41004876-41005532	ENSG00000120690,ENSG00000229473,ENSG00000120688
chr13	41015434	41015672	13:41015434-41015672	ENSG00000120690
chr13	41017836	41018276	13:41017836-41018276	ENSG00000120690
chr13	41019060	41019501	13:41019060-41019501	ENSG00000120690,ENSG00000229473,ENSG00000120688
chr13	41054335	41054635	13:41054335-41054635	ENSG00000120688
chr13	41059952	41062086	13:41059952-41062086	ENSG00000120690,ENSG00000120688
chr13	41122984	41123212	13:41122984-41123212	ENSG00000264226,ENSG00000244264,ENSG00000165572,ENSG00000278390,ENSG00000215482,ENSG00000225133
chr13	41132341	41133154	13:41132341-41133154	ENSG00000120688,ENSG00000264226,ENSG00000244264,ENSG00000165572,ENSG00000278390,ENSG00000215482,ENSG00000120696,ENSG00000225133
chr13	41194133	41194895	13:41194133-41194895	ENSG00000120688,ENSG00000264226,ENSG00000165572,ENSG00000278390,ENSG00000215482,ENSG00000120696,ENSG00000225133
chr13	41222367	41222675	13:41222367-41222675	ENSG00000264226,ENSG00000215482,ENSG00000225133,ENSG00000120662,ENSG00000277662
chr13	41263086	41263933	13:41263086-41263933	ENSG00000120662
chr13	41271511	41272322	13:41271511-41272322	ENSG00000264226,ENSG00000120662,ENSG00000231404
chr13	41286241	41286941	13:41286241-41286941	ENSG00000215482,ENSG00000120662,ENSG00000231404
chr13	41310666	41312267	13:41310666-41312267	ENSG00000172766
chr13	41324847	41325287	13:41324847-41325287	ENSG00000172766
chr13	41345427	41345685	13:41345427-41345685	ENSG00000223280
chr13	41353056	41353439	13:41353056-41353439	ENSG00000172766,ENSG00000223280
chr13	41355823	41357209	13:41355823-41357209	ENSG00000172766,ENSG00000223280,ENSG00000214222
chr13	41398495	41399173	13:41398495-41399173	ENSG00000214222
chr13	41402952	41403406	13:41402952-41403406	ENSG00000214222,ENSG00000234655,ENSG00000215480
chr13	41426048	41426362	13:41426048-41426362	ENSG00000205240,ENSG00000234655,ENSG00000215480
chr13	41427191	41427514	13:41427191-41427514	ENSG00000205240,ENSG00000234655,ENSG00000215480
chr13	41427716	41428452	13:41427716-41428452	ENSG00000205240,ENSG00000234655,ENSG00000215480
chr13	41457043	41458599	13:41457043-41458599	ENSG00000214222,ENSG00000234655,ENSG00000215480,ENSG00000102760
chr13	41462965	41463635	13:41462965-41463635	ENSG00000234655,ENSG00000215480,ENSG00000102760
chr13	41465067	41465666	13:41465067-41465666	ENSG00000234655,ENSG00000215480,ENSG00000102760,ENSG00000288600
chr13	41488121	41488721	13:41488121-41488721	ENSG00000288600
chr13	41492604	41493275	13:41492604-41493275	ENSG00000234655,ENSG00000215480,ENSG00000288600
chr13	41500537	41500796	13:41500537-41500796	ENSG00000234655,ENSG00000215480,ENSG00000288600
chr13	41502633	41503081	13:41502633-41503081	ENSG00000234655,ENSG00000215480,ENSG00000288600
chr13	41540089	41540766	13:41540089-41540766	ENSG00000234655,ENSG00000215480,ENSG00000288598,ENSG00000284584
chr13	41561534	41561820	13:41561534-41561820	ENSG00000284584
chr13	41587541	41587957	13:41587541-41587957	ENSG00000234655,ENSG00000215480,ENSG00000284584
chr13	41652733	41652967	13:41652733-41652967	-
chr13	41654549	41655056	13:41654549-41655056	ENSG00000214222
chr13	41668128	41668589	13:41668128-41668589	ENSG00000214222
chr13	41811643	41811916	13:41811643-41811916	ENSG00000241406
chr13	41905562	41906106	13:41905562-41906106	ENSG00000206962,ENSG00000229696,ENSG00000226093
chr13	41916445	41916885	13:41916445-41916885	ENSG00000206962,ENSG00000229696,ENSG00000226093
chr13	41917787	41918137	13:41917787-41918137	ENSG00000206962,ENSG00000229696
chr13	41960615	41961560	13:41960615-41961560	ENSG00000102763,ENSG00000229696,ENSG00000278338,ENSG00000226093,ENSG00000231530
chr13	41971808	41972176	13:41971808-41972176	ENSG00000102763,ENSG00000278338,ENSG00000226093
chr13	41974505	41974854	13:41974505-41974854	ENSG00000102763,ENSG00000278338,ENSG00000226093
chr13	42010087	42010293	13:42010087-42010293	ENSG00000226093
chr13	42039844	42041311	13:42039844-42041311	ENSG00000226093,ENSG00000102780,ENSG00000231530
chr13	42047787	42049637	13:42047787-42049637	ENSG00000102780,ENSG00000231530
chr13	42071438	42072272	13:42071438-42072272	ENSG00000226093,ENSG00000237263
chr13	42110345	42110965	13:42110345-42110965	-
chr13	42176453	42176757	13:42176453-42176757	ENSG00000270809
chr13	42181566	42182123	13:42181566-42182123	ENSG00000270809,ENSG00000234213,ENSG00000179813
chr13	42271460	42272651	13:42271460-42272651	ENSG00000234213,ENSG00000023516
chr13	42328839	42329479	13:42328839-42329479	ENSG00000283554
chr13	42333998	42334540	13:42333998-42334540	ENSG00000234213,ENSG00000283554,ENSG00000179813,ENSG00000271216,ENSG00000229546
chr13	42354361	42355628	13:42354361-42355628	ENSG00000234213,ENSG00000283554,ENSG00000233259,ENSG00000179813,ENSG00000271216,ENSG00000229546,ENSG00000238025,ENSG00000229928,ENSG00000238189,ENSG00000287842
chr13	42369129	42369675	13:42369129-42369675	ENSG00000233259
chr13	42377714	42378100	13:42377714-42378100	ENSG00000234213,ENSG00000233259,ENSG00000179813,ENSG00000271216,ENSG00000229546
chr13	42392868	42393646	13:42392868-42393646	ENSG00000271216,ENSG00000229546
chr13	42394672	42395119	13:42394672-42395119	-
chr13	42396535	42396893	13:42396535-42396893	-
chr13	42405893	42406751	13:42405893-42406751	ENSG00000234213,ENSG00000283554,ENSG00000179813,ENSG00000271216,ENSG00000229546,ENSG00000238025,ENSG00000229928,ENSG00000276569,ENSG00000238189,ENSG00000233821,ENSG00000287842
chr13	42466111	42466601	13:42466111-42466601	ENSG00000234213,ENSG00000179813,ENSG00000271216,ENSG00000229546,ENSG00000238025,ENSG00000229928,ENSG00000238189
chr13	42478676	42478967	13:42478676-42478967	-
chr13	42494265	42494477	13:42494265-42494477	ENSG00000179813,ENSG00000271216
chr13	42574015	42575313	13:42574015-42575313	ENSG00000120659,ENSG00000271216,ENSG00000229546
chr13	42577626	42577878	13:42577626-42577878	ENSG00000120659
chr13	42594927	42595356	13:42594927-42595356	ENSG00000179813,ENSG00000271216,ENSG00000229546,ENSG00000238025,ENSG00000229928,ENSG00000276569,ENSG00000238189,ENSG00000287842
chr13	42969688	42969977	13:42969688-42969977	ENSG00000179813,ENSG00000271216,ENSG00000229546,ENSG00000133106,ENSG00000238025,ENSG00000229928,ENSG00000276569,ENSG00000238189,ENSG00000233821,ENSG00000287842
chr13	42970714	42971214	13:42970714-42971214	ENSG00000179813,ENSG00000271216,ENSG00000229546,ENSG00000133106,ENSG00000238025,ENSG00000229928,ENSG00000276569,ENSG00000232540,ENSG00000238189,ENSG00000233821,ENSG00000287842
chr13	42990677	42990979	13:42990677-42990979	ENSG00000133106
chr13	42991895	42992995	13:42991895-42992995	ENSG00000133106,ENSG00000238025,ENSG00000229928
chr13	43023229	43024076	13:43023229-43024076	ENSG00000179813,ENSG00000271216,ENSG00000229546,ENSG00000133106,ENSG00000238025,ENSG00000120675,ENSG00000229928,ENSG00000276569,ENSG00000233821,ENSG00000287842
chr13	43042621	43042885	13:43042621-43042885	ENSG00000276569,ENSG00000287842
chr13	43045323	43045926	13:43045323-43045926	ENSG00000229546,ENSG00000238025,ENSG00000229928,ENSG00000276569
chr13	43055298	43055774	13:43055298-43055774	-
chr13	43057633	43058250	13:43057633-43058250	ENSG00000179813,ENSG00000271216,ENSG00000229546,ENSG00000133106,ENSG00000238025,ENSG00000120675,ENSG00000229928,ENSG00000276569,ENSG00000232540,ENSG00000238189,ENSG00000233821,ENSG00000287842
chr13	43075044	43075622	13:43075044-43075622	ENSG00000229546,ENSG00000238025,ENSG00000229928,ENSG00000276569,ENSG00000232540,ENSG00000238189,ENSG00000233821
chr13	43085426	43085708	13:43085426-43085708	ENSG00000229546,ENSG00000238025,ENSG00000229928,ENSG00000276569,ENSG00000238189,ENSG00000233821,ENSG00000287842
chr13	43088155	43088511	13:43088155-43088511	ENSG00000229546,ENSG00000238025,ENSG00000229928,ENSG00000276569,ENSG00000238189,ENSG00000233821,ENSG00000287842
chr13	43367872	43368807	13:43367872-43368807	ENSG00000229928,ENSG00000276569,ENSG00000120658,ENSG00000232540,ENSG00000238189,ENSG00000233821,ENSG00000287842
chr13	43786155	43787215	13:43786155-43787215	ENSG00000276569,ENSG00000120658,ENSG00000238189,ENSG00000233821,ENSG00000287842,ENSG00000287029,ENSG00000270522
chr13	43804433	43805404	13:43804433-43805404	ENSG00000179813,ENSG00000229546,ENSG00000238025,ENSG00000229928,ENSG00000276569,ENSG00000232540,ENSG00000238189,ENSG00000233821,ENSG00000287842,ENSG00000287029,ENSG00000270522
chr13	43805855	43806053	13:43805855-43806053	ENSG00000229546,ENSG00000229928,ENSG00000276569,ENSG00000238189,ENSG00000233821,ENSG00000287842
chr13	43879059	43880180	13:43879059-43880180	ENSG00000151773,ENSG00000274001,ENSG00000179630,ENSG00000281883,ENSG00000179611
chr13	43894606	43894829	13:43894606-43894829	ENSG00000281883,ENSG00000280060,ENSG00000179611
chr13	43905375	43906040	13:43905375-43906040	ENSG00000280060,ENSG00000233725,ENSG00000179611,ENSG00000139656,ENSG00000102804,ENSG00000225727
chr13	44056041	44056226	13:44056041-44056226	ENSG00000179611,ENSG00000139656,ENSG00000235285
chr13	44088686	44089709	13:44088686-44089709	ENSG00000179611,ENSG00000139656,ENSG00000235285
chr13	44112768	44113125	13:44112768-44113125	ENSG00000179611,ENSG00000226519,ENSG00000227258,ENSG00000139656,ENSG00000235285
chr13	44116999	44117664	13:44116999-44117664	ENSG00000179611,ENSG00000227258,ENSG00000139656,ENSG00000235285
chr13	44141731	44142561	13:44141731-44142561	ENSG00000179611,ENSG00000226519,ENSG00000227258,ENSG00000139656,ENSG00000235285
chr13	44191531	44192114	13:44191531-44192114	ENSG00000179611,ENSG00000139656,ENSG00000235285,ENSG00000276854,ENSG00000276319,ENSG00000277831,ENSG00000151778,ENSG00000102804,ENSG00000280357,ENSG00000225727
chr13	44258989	44259310	13:44258989-44259310	ENSG00000139656,ENSG00000235285,ENSG00000230731,ENSG00000277831,ENSG00000151778
chr13	44259614	44260063	13:44259614-44260063	ENSG00000139656,ENSG00000235285,ENSG00000230731,ENSG00000277831,ENSG00000151778
chr13	44274216	44275035	13:44274216-44275035	ENSG00000179611,ENSG00000139656,ENSG00000235285,ENSG00000230731,ENSG00000277831,ENSG00000151778,ENSG00000280357,ENSG00000225727
chr13	44293859	44294545	13:44293859-44294545	ENSG00000179611,ENSG00000139656,ENSG00000235285,ENSG00000277831,ENSG00000151778
chr13	44306640	44306983	13:44306640-44306983	ENSG00000139656,ENSG00000235285,ENSG00000277831,ENSG00000151778,ENSG00000280357
chr13	44350886	44351078	13:44350886-44351078	ENSG00000277831,ENSG00000151778
chr13	44352235	44352920	13:44352235-44352920	ENSG00000179611,ENSG00000139656,ENSG00000277831,ENSG00000151778
chr13	44414138	44414369	13:44414138-44414369	ENSG00000277831,ENSG00000151778,ENSG00000237361
chr13	44435025	44435580	13:44435025-44435580	ENSG00000233725,ENSG00000179611,ENSG00000139656,ENSG00000235285,ENSG00000277831,ENSG00000151778,ENSG00000102804,ENSG00000280357,ENSG00000225727
chr13	44436896	44437346	13:44436896-44437346	ENSG00000233725,ENSG00000102804,ENSG00000280357,ENSG00000225727
chr13	44437866	44438238	13:44437866-44438238	ENSG00000233725,ENSG00000102804,ENSG00000280357,ENSG00000225727
chr13	44483582	44483931	13:44483582-44483931	ENSG00000278156,ENSG00000230793,ENSG00000237585,ENSG00000276527,ENSG00000235097,ENSG00000265802
chr13	44484720	44485307	13:44484720-44485307	ENSG00000230793,ENSG00000237585,ENSG00000276527,ENSG00000235097,ENSG00000265802
chr13	44575713	44578169	13:44575713-44578169	ENSG00000102804,ENSG00000278156,ENSG00000230793,ENSG00000237585,ENSG00000276527,ENSG00000235097
chr13	44768335	44768568	13:44768335-44768568	ENSG00000230793,ENSG00000237585,ENSG00000276527,ENSG00000235097
chr13	44917585	44918710	13:44917585-44918710	ENSG00000278156,ENSG00000230793,ENSG00000237585,ENSG00000276527,ENSG00000235097,ENSG00000265802
chr13	44989119	44990035	13:44989119-44990035	ENSG00000230793,ENSG00000237585,ENSG00000276527,ENSG00000235097,ENSG00000083635,ENSG00000223732,ENSG00000133114,ENSG00000265802,ENSG00000223341,ENSG00000180332
chr13	45047060	45047742	13:45047060-45047742	ENSG00000223732,ENSG00000265802,ENSG00000223341,ENSG00000180332
chr13	45119434	45120867	13:45119434-45120867	ENSG00000223732,ENSG00000265802,ENSG00000223341,ENSG00000188342,ENSG00000271818,ENSG00000277358,ENSG00000180332
chr13	45257840	45258167	13:45257840-45258167	ENSG00000223732,ENSG00000223341,ENSG00000180332,ENSG00000270381
chr13	45280993	45281291	13:45280993-45281291	ENSG00000223732,ENSG00000265802,ENSG00000223341,ENSG00000180332,ENSG00000270381
chr13	45297874	45298577	13:45297874-45298577	ENSG00000223732,ENSG00000265802,ENSG00000223341,ENSG00000180332,ENSG00000270381,ENSG00000228886
chr13	45309378	45309681	13:45309378-45309681	ENSG00000223732,ENSG00000223341,ENSG00000180332
chr13	45310887	45311821	13:45310887-45311821	ENSG00000223732,ENSG00000265802,ENSG00000223341,ENSG00000180332,ENSG00000133112,ENSG00000253051,ENSG00000199477,ENSG00000273149,ENSG00000170919,ENSG00000228886
chr13	45327622	45328077	13:45327622-45328077	ENSG00000133112,ENSG00000253051,ENSG00000199477,ENSG00000273149,ENSG00000170919
chr13	45329560	45329757	13:45329560-45329757	ENSG00000133112,ENSG00000253051,ENSG00000199477,ENSG00000273149
chr13	45334356	45335137	13:45334356-45335137	ENSG00000133112,ENSG00000253051,ENSG00000199477,ENSG00000273149,ENSG00000170919,ENSG00000228886
chr13	45340549	45341732	13:45340549-45341732	ENSG00000133112,ENSG00000253051,ENSG00000199477,ENSG00000273149,ENSG00000170919,ENSG00000228886
chr13	45367256	45367899	13:45367256-45367899	ENSG00000133112,ENSG00000273149,ENSG00000170919,ENSG00000228886,ENSG00000214455,ENSG00000200709,ENSG00000232786
chr13	45381899	45382220	13:45381899-45382220	ENSG00000170919
chr13	45395891	45396340	13:45395891-45396340	ENSG00000228886,ENSG00000214455,ENSG00000174032
chr13	45396731	45397100	13:45396731-45397100	ENSG00000228886,ENSG00000214455,ENSG00000174032
chr13	45398926	45399263	13:45398926-45399263	ENSG00000228886,ENSG00000214455,ENSG00000174032
chr13	45417585	45418914	13:45417585-45418914	ENSG00000273149,ENSG00000170919,ENSG00000228886,ENSG00000174032,ENSG00000251015
chr13	45441529	45442031	13:45441529-45442031	ENSG00000251015,ENSG00000229303
chr13	45464618	45465528	13:45464618-45465528	ENSG00000228886,ENSG00000174032,ENSG00000251015,ENSG00000136152,ENSG00000200709,ENSG00000232786
chr13	45473771	45474031	13:45473771-45474031	ENSG00000136152,ENSG00000200709,ENSG00000232786
chr13	45490152	45490553	13:45490152-45490553	ENSG00000228886,ENSG00000136152,ENSG00000165837,ENSG00000200709,ENSG00000232786
chr13	45511501	45512038	13:45511501-45512038	ENSG00000136152,ENSG00000165837,ENSG00000200709,ENSG00000232786,ENSG00000274357
chr13	45645458	45645643	13:45645458-45645643	ENSG00000165837,ENSG00000200709,ENSG00000232786,ENSG00000237876
chr13	45669436	45670035	13:45669436-45670035	ENSG00000165837,ENSG00000200709,ENSG00000232786,ENSG00000228869,ENSG00000235366,ENSG00000237876,ENSG00000174015,ENSG00000274357,ENSG00000277228
chr13	45701579	45701836	13:45701579-45701836	ENSG00000165837,ENSG00000235366,ENSG00000237876,ENSG00000174015,ENSG00000274357
chr13	45786472	45786858	13:45786472-45786858	ENSG00000165837,ENSG00000200709,ENSG00000232786,ENSG00000237876,ENSG00000274357
chr13	45847670	45848028	13:45847670-45848028	ENSG00000165837,ENSG00000200709,ENSG00000232786,ENSG00000237876,ENSG00000274357,ENSG00000215475
chr13	45851363	45851865	13:45851363-45851865	ENSG00000215475
chr13	46052131	46053118	13:46052131-46053118	ENSG00000123200,ENSG00000235903
chr13	46079892	46080086	13:46079892-46080086	-
chr13	46106939	46107319	13:46106939-46107319	ENSG00000080618
chr13	46124436	46124668	13:46124436-46124668	ENSG00000080618
chr13	46125553	46125787	13:46125553-46125787	-
chr13	46126476	46127020	13:46126476-46127020	ENSG00000165837,ENSG00000200709,ENSG00000232786,ENSG00000123200,ENSG00000235903,ENSG00000080618,ENSG00000252854
chr13	46160400	46160942	13:46160400-46160942	ENSG00000136167,ENSG00000240767
chr13	46168609	46168799	13:46168609-46168799	ENSG00000136167,ENSG00000240767
chr13	46170517	46171010	13:46170517-46171010	ENSG00000136167,ENSG00000240767
chr13	46172397	46172877	13:46172397-46172877	ENSG00000136167,ENSG00000240767,ENSG00000252854
chr13	46181907	46182527	13:46181907-46182527	ENSG00000136167,ENSG00000240767,ENSG00000252854
chr13	46184122	46184652	13:46184122-46184652	ENSG00000136167,ENSG00000252854
chr13	46202223	46202659	13:46202223-46202659	ENSG00000136167,ENSG00000173988,ENSG00000252854,ENSG00000251106
chr13	46211159	46212239	13:46211159-46212239	ENSG00000136167,ENSG00000173988,ENSG00000252854,ENSG00000251106
chr13	46220155	46220442	13:46220155-46220442	ENSG00000173988,ENSG00000252854,ENSG00000251106
chr13	46288987	46289468	13:46288987-46289468	ENSG00000252854,ENSG00000251106,ENSG00000287863,ENSG00000261097,ENSG00000223336,ENSG00000241353,ENSG00000231817,ENSG00000285576,ENSG00000227019,ENSG00000277228
chr13	46295591	46296519	13:46295591-46296519	ENSG00000252854,ENSG00000251106,ENSG00000287863,ENSG00000261097,ENSG00000223336,ENSG00000252385,ENSG00000241353,ENSG00000231817,ENSG00000285576,ENSG00000227019,ENSG00000277228
chr13	46303730	46304372	13:46303730-46304372	ENSG00000252854,ENSG00000251106,ENSG00000287863,ENSG00000261097,ENSG00000223336,ENSG00000285576,ENSG00000227019
chr13	46313655	46314091	13:46313655-46314091	ENSG00000251106
chr13	46321353	46322047	13:46321353-46322047	ENSG00000165837,ENSG00000252854,ENSG00000251106,ENSG00000223336,ENSG00000252385,ENSG00000241353,ENSG00000231817,ENSG00000285576,ENSG00000227019,ENSG00000277228
chr13	46332114	46332771	13:46332114-46332771	ENSG00000252854,ENSG00000251106,ENSG00000223336,ENSG00000252385,ENSG00000241353,ENSG00000231817,ENSG00000285576,ENSG00000227019,ENSG00000277228
chr13	46341260	46341786	13:46341260-46341786	ENSG00000102445,ENSG00000223336,ENSG00000252385,ENSG00000241353,ENSG00000231817,ENSG00000285576,ENSG00000227019
chr13	46387153	46387704	13:46387153-46387704	ENSG00000102445,ENSG00000223336,ENSG00000252385,ENSG00000241353,ENSG00000285576,ENSG00000227019
chr13	46390004	46390534	13:46390004-46390534	ENSG00000102445,ENSG00000223336,ENSG00000252385,ENSG00000241353,ENSG00000285576,ENSG00000227019
chr13	46403914	46404103	13:46403914-46404103	ENSG00000223336,ENSG00000252385,ENSG00000241353,ENSG00000231817,ENSG00000285576,ENSG00000227019,ENSG00000277228
chr13	46552853	46553469	13:46552853-46553469	ENSG00000231817,ENSG00000285576,ENSG00000227019,ENSG00000277228,ENSG00000205105,ENSG00000230243,ENSG00000136141,ENSG00000278462
chr13	46553706	46554764	13:46553706-46554764	ENSG00000231817,ENSG00000277228,ENSG00000205105,ENSG00000230243,ENSG00000136141,ENSG00000278462
chr13	46577875	46578135	13:46577875-46578135	ENSG00000230243
chr13	46593186	46593979	13:46593186-46593979	ENSG00000241353,ENSG00000231817,ENSG00000285576,ENSG00000227019,ENSG00000277228,ENSG00000205105,ENSG00000230243,ENSG00000136141,ENSG00000278462,ENSG00000234590
chr13	46598718	46598925	13:46598718-46598925	ENSG00000230243
chr13	46630746	46631291	13:46630746-46631291	ENSG00000227019
chr13	46648208	46648475	13:46648208-46648475	ENSG00000231817,ENSG00000230243
chr13	46651158	46651345	13:46651158-46651345	ENSG00000230243
chr13	46665748	46666029	13:46665748-46666029	-
chr13	46667072	46667364	13:46667072-46667364	-
chr13	46667866	46668522	13:46667866-46668522	ENSG00000231817,ENSG00000227019,ENSG00000277228,ENSG00000205105,ENSG00000230243,ENSG00000136141,ENSG00000278462
chr13	46679558	46680242	13:46679558-46680242	ENSG00000231817,ENSG00000285576,ENSG00000227019,ENSG00000277228,ENSG00000205105,ENSG00000230243,ENSG00000136141,ENSG00000278462
chr13	46721129	46721373	13:46721129-46721373	ENSG00000231817,ENSG00000277228,ENSG00000205105,ENSG00000230243,ENSG00000278462
chr13	46751672	46752385	13:46751672-46752385	ENSG00000241353,ENSG00000231817,ENSG00000285576,ENSG00000227019,ENSG00000277228,ENSG00000205105,ENSG00000230243,ENSG00000278462,ENSG00000224517,ENSG00000234590,ENSG00000244521
chr13	46796562	46797829	13:46796562-46797829	ENSG00000285576,ENSG00000277228,ENSG00000230243,ENSG00000139684,ENSG00000224517,ENSG00000244521
chr13	46831522	46831826	13:46831522-46831826	ENSG00000224517,ENSG00000234590,ENSG00000244521
chr13	46893964	46894675	13:46893964-46894675	ENSG00000102468,ENSG00000224517,ENSG00000234590,ENSG00000244521
chr13	46896781	46897056	13:46896781-46897056	ENSG00000102468,ENSG00000224517,ENSG00000234590,ENSG00000244521
chr13	47774272	47774589	13:47774272-47774589	ENSG00000224517,ENSG00000234590,ENSG00000244521,ENSG00000234145,ENSG00000229423,ENSG00000228573
chr13	47782138	47782324	13:47782138-47782324	ENSG00000234590,ENSG00000244521,ENSG00000234145,ENSG00000229423,ENSG00000228573
chr13	47890209	47890860	13:47890209-47890860	ENSG00000234590,ENSG00000244521,ENSG00000228573,ENSG00000260388,ENSG00000287456
chr13	47908378	47908597	13:47908378-47908597	ENSG00000234590,ENSG00000244521,ENSG00000136143,ENSG00000228573,ENSG00000260388,ENSG00000287456
chr13	48000559	48001809	13:48000559-48001809	ENSG00000136143,ENSG00000260388,ENSG00000287456,ENSG00000227848,ENSG00000136159
chr13	48037435	48038312	13:48037435-48038312	ENSG00000136143,ENSG00000260388,ENSG00000287456,ENSG00000227848,ENSG00000136159,ENSG00000276968,ENSG00000229111
chr13	48078260	48078484	13:48078260-48078484	ENSG00000287456,ENSG00000136146,ENSG00000229111
chr13	48094721	48095449	13:48094721-48095449	ENSG00000287456,ENSG00000136159,ENSG00000136146,ENSG00000229111,ENSG00000136156
chr13	48126839	48127436	13:48126839-48127436	ENSG00000224510,ENSG00000136156,ENSG00000231473,ENSG00000139687
chr13	48144521	48144835	13:48144521-48144835	ENSG00000224510
chr13	48155768	48156752	13:48155768-48156752	ENSG00000234590,ENSG00000244521,ENSG00000287456,ENSG00000224510,ENSG00000136156
chr13	48186175	48186766	13:48186175-48186766	ENSG00000234590,ENSG00000244521,ENSG00000287456,ENSG00000136156,ENSG00000277684
chr13	48193700	48193972	13:48193700-48193972	-
chr13	48199586	48199841	13:48199586-48199841	-
chr13	48214775	48215089	13:48214775-48215089	ENSG00000136156
chr13	48220735	48221706	13:48220735-48221706	ENSG00000136156
chr13	48232803	48234125	13:48232803-48234125	ENSG00000136156,ENSG00000231473
chr13	48252368	48252709	13:48252368-48252709	ENSG00000136156
chr13	48303263	48304291	13:48303263-48304291	ENSG00000136156,ENSG00000231473,ENSG00000139687
chr13	48311189	48311511	13:48311189-48311511	ENSG00000231473,ENSG00000139687,ENSG00000238086
chr13	48319165	48320568	13:48319165-48320568	ENSG00000231473,ENSG00000139687,ENSG00000238086,ENSG00000177197,ENSG00000277684
chr13	48320776	48321005	13:48320776-48321005	ENSG00000238086,ENSG00000177197,ENSG00000277684
chr13	48334317	48334840	13:48334317-48334840	ENSG00000238086,ENSG00000177197,ENSG00000277684,ENSG00000233610
chr13	48400931	48401372	13:48400931-48401372	ENSG00000139679
chr13	48403191	48403570	13:48403191-48403570	ENSG00000277684,ENSG00000139679
chr13	48411547	48412391	13:48411547-48412391	ENSG00000139679,ENSG00000277233
chr13	48413081	48413372	13:48413081-48413372	ENSG00000139679,ENSG00000277233
chr13	48427397	48428106	13:48427397-48428106	ENSG00000139679,ENSG00000277233
chr13	48443677	48444028	13:48443677-48444028	ENSG00000139687,ENSG00000139679,ENSG00000277233
chr13	48492330	48493159	13:48492330-48493159	ENSG00000139687,ENSG00000277684,ENSG00000136161,ENSG00000233610
chr13	48505443	48506109	13:48505443-48506109	ENSG00000277684,ENSG00000136161,ENSG00000287599,ENSG00000274929,ENSG00000233456,ENSG00000233610
chr13	48526368	48526645	13:48526368-48526645	ENSG00000136161,ENSG00000287599,ENSG00000274929
chr13	48531685	48533241	13:48531685-48533241	ENSG00000136161,ENSG00000287599,ENSG00000274929,ENSG00000233456
chr13	48562097	48562812	13:48562097-48562812	ENSG00000277684,ENSG00000136161,ENSG00000287599,ENSG00000274929,ENSG00000233456,ENSG00000233610
chr13	48571189	48571516	13:48571189-48571516	ENSG00000233456,ENSG00000233610
chr13	48586450	48587091	13:48586450-48587091	ENSG00000277684,ENSG00000233610
chr13	48595720	48596281	13:48595720-48596281	ENSG00000225131
chr13	48653468	48654060	13:48653468-48654060	ENSG00000152207
chr13	48731556	48732279	13:48731556-48732279	-
chr13	48749723	48750067	13:48749723-48750067	-
chr13	48769040	48769503	13:48769040-48769503	ENSG00000277684,ENSG00000225131
chr13	48805163	48805811	13:48805163-48805811	ENSG00000223724
chr13	48816922	48817612	13:48816922-48817612	-
chr13	48829671	48829928	13:48829671-48829928	-
chr13	48858037	48858604	13:48858037-48858604	ENSG00000223724
chr13	48884375	48884716	13:48884375-48884716	-
chr13	48975279	48976919	13:48975279-48976919	ENSG00000275202,ENSG00000102531,ENSG00000201662,ENSG00000223724,ENSG00000199788,ENSG00000235957
chr13	49019033	49019245	13:49019033-49019245	ENSG00000275202,ENSG00000201662,ENSG00000223724,ENSG00000199788
chr13	49110024	49111088	13:49110024-49111088	ENSG00000102531,ENSG00000201662,ENSG00000223724,ENSG00000199788,ENSG00000235957
chr13	49146616	49147299	13:49146616-49147299	ENSG00000201662,ENSG00000223724,ENSG00000199788,ENSG00000235957
chr13	49215004	49215456	13:49215004-49215456	ENSG00000223724,ENSG00000199788,ENSG00000235957,ENSG00000231665,ENSG00000102539,ENSG00000274351
chr13	49219888	49221076	13:49219888-49221076	ENSG00000235957,ENSG00000231665,ENSG00000102539,ENSG00000274351
chr13	49240008	49240510	13:49240008-49240510	ENSG00000235957,ENSG00000274351,ENSG00000102543
chr13	49247689	49248937	13:49247689-49248937	ENSG00000235957,ENSG00000274351,ENSG00000102543
chr13	49257785	49258772	13:49257785-49258772	ENSG00000235957,ENSG00000274351,ENSG00000102543
chr13	49281192	49281503	13:49281192-49281503	ENSG00000199788,ENSG00000235957,ENSG00000274351
chr13	49301088	49301649	13:49301088-49301649	ENSG00000102547,ENSG00000236577
chr13	49371738	49372437	13:49371738-49372437	ENSG00000102547,ENSG00000236577,ENSG00000222148
chr13	49437060	49437366	13:49437060-49437366	ENSG00000102547,ENSG00000136169
chr13	49443833	49444733	13:49443833-49444733	ENSG00000102547,ENSG00000136169,ENSG00000236577,ENSG00000136147
chr13	49454578	49455227	13:49454578-49455227	ENSG00000102547,ENSG00000136169,ENSG00000236577
chr13	49495553	49496657	13:49495553-49496657	ENSG00000236577,ENSG00000136147
chr13	49498406	49498685	13:49498406-49498685	ENSG00000236577,ENSG00000136147
chr13	49540217	49540929	13:49540217-49540929	ENSG00000236577,ENSG00000136147,ENSG00000136144
chr13	49570112	49570543	13:49570112-49570543	ENSG00000236577,ENSG00000136144
chr13	49584906	49586057	13:49584906-49586057	ENSG00000236577,ENSG00000136144,ENSG00000181358
chr13	49606913	49607506	13:49606913-49607506	ENSG00000236577,ENSG00000176882,ENSG00000222148,ENSG00000181358,ENSG00000200064
chr13	49628233	49628703	13:49628233-49628703	ENSG00000176882,ENSG00000152213,ENSG00000222148,ENSG00000181358
chr13	49635535	49636127	13:49635535-49636127	ENSG00000176882,ENSG00000152213,ENSG00000222148,ENSG00000181358,ENSG00000200064
chr13	49645502	49645811	13:49645502-49645811	-
chr13	49690829	49691908	13:49690829-49691908	ENSG00000123179,ENSG00000102753,ENSG00000222148,ENSG00000181358,ENSG00000200064
chr13	49759627	49759974	13:49759627-49759974	ENSG00000222148,ENSG00000181358
chr13	49761798	49762038	13:49761798-49762038	-
chr13	49778187	49778395	13:49778187-49778395	-
chr13	49791805	49792250	13:49791805-49792250	ENSG00000102753,ENSG00000276436
chr13	49792607	49793533	13:49792607-49793533	ENSG00000123179,ENSG00000102753,ENSG00000276436,ENSG00000222148,ENSG00000181358,ENSG00000200064
chr13	49847898	49848395	13:49847898-49848395	ENSG00000102753,ENSG00000222148,ENSG00000181358,ENSG00000200064
chr13	49935870	49937162	13:49935870-49937162	ENSG00000222148,ENSG00000181358,ENSG00000200064,ENSG00000123178,ENSG00000204977,ENSG00000264864,ENSG00000198553,ENSG00000277913,ENSG00000277066,ENSG00000208006,ENSG00000283785,ENSG00000274878,ENSG00000273612
chr13	49976615	49976964	13:49976615-49976964	ENSG00000231607,ENSG00000204977,ENSG00000264864,ENSG00000198553,ENSG00000277913,ENSG00000277066,ENSG00000208006,ENSG00000283785,ENSG00000274878,ENSG00000273612,ENSG00000136104
chr13	49996304	49997745	13:49996304-49997745	ENSG00000231607,ENSG00000204977,ENSG00000264864,ENSG00000198553,ENSG00000277913,ENSG00000277066,ENSG00000208006,ENSG00000283785,ENSG00000274878,ENSG00000273612,ENSG00000277752,ENSG00000275559,ENSG00000276089
chr13	50081009	50081322	13:50081009-50081322	ENSG00000231607,ENSG00000273612,ENSG00000277752,ENSG00000275559,ENSG00000176124,ENSG00000276089
chr13	50081769	50083049	13:50081769-50083049	ENSG00000231607,ENSG00000198553,ENSG00000277913,ENSG00000277066,ENSG00000208006,ENSG00000283785,ENSG00000274878,ENSG00000273612,ENSG00000277752,ENSG00000275559,ENSG00000176124,ENSG00000276089,ENSG00000214359,ENSG00000274270
chr13	50106486	50107001	13:50106486-50107001	ENSG00000231607,ENSG00000198553,ENSG00000277913,ENSG00000277066,ENSG00000208006,ENSG00000283785,ENSG00000274878,ENSG00000273612,ENSG00000275559,ENSG00000276089,ENSG00000214359,ENSG00000273541,ENSG00000274270
chr13	50123591	50126451	13:50123591-50126451	ENSG00000231607,ENSG00000273612,ENSG00000277752,ENSG00000275559,ENSG00000276089,ENSG00000214359,ENSG00000274270
chr13	50130798	50131020	13:50130798-50131020	ENSG00000231607,ENSG00000274270
chr13	50152866	50153605	13:50152866-50153605	ENSG00000232150
chr13	50185601	50185977	13:50185601-50185977	ENSG00000277913,ENSG00000277066,ENSG00000208006,ENSG00000283785,ENSG00000274878,ENSG00000176124,ENSG00000232150
chr13	50215591	50215834	13:50215591-50215834	ENSG00000176124,ENSG00000232150
chr13	50222605	50222929	13:50222605-50222929	ENSG00000176124,ENSG00000232150
chr13	50235451	50235894	13:50235451-50235894	ENSG00000232150
chr13	50236833	50237300	13:50236833-50237300	ENSG00000277913,ENSG00000277066,ENSG00000208006,ENSG00000283785,ENSG00000274878,ENSG00000273612,ENSG00000232150
chr13	50248706	50249111	13:50248706-50249111	ENSG00000277913,ENSG00000232150
chr13	50255717	50255994	13:50255717-50255994	ENSG00000277913,ENSG00000277066,ENSG00000208006,ENSG00000283785,ENSG00000274878,ENSG00000232150
chr13	50256635	50256940	13:50256635-50256940	ENSG00000277913,ENSG00000277066,ENSG00000208006,ENSG00000283785,ENSG00000274878,ENSG00000273612,ENSG00000232150
chr13	50304293	50304659	13:50304293-50304659	ENSG00000232150
chr13	50318987	50319202	13:50318987-50319202	-
chr13	50319745	50320301	13:50319745-50320301	ENSG00000176124
chr13	50355442	50355794	13:50355442-50355794	ENSG00000223676
chr13	50365431	50366264	13:50365431-50366264	ENSG00000273612,ENSG00000232150,ENSG00000223676,ENSG00000286191
chr13	50378498	50378709	13:50378498-50378709	ENSG00000286191
chr13	50387183	50387370	13:50387183-50387370	ENSG00000176124,ENSG00000286191
chr13	50422185	50422448	13:50422185-50422448	ENSG00000176124
chr13	50427583	50427805	13:50427583-50427805	ENSG00000277913,ENSG00000176124,ENSG00000232150
chr13	50512097	50512898	13:50512097-50512898	ENSG00000277913,ENSG00000273612,ENSG00000186047
chr13	50529195	50529896	13:50529195-50529896	ENSG00000186047
chr13	50594389	50595078	13:50594389-50595078	-
chr13	50611218	50611611	13:50611218-50611611	-
chr13	50676562	50676807	13:50676562-50676807	ENSG00000176124
chr13	50713831	50714417	13:50713831-50714417	ENSG00000176124,ENSG00000186047
chr13	50801276	50801776	13:50801276-50801776	ENSG00000231607,ENSG00000277913,ENSG00000277066,ENSG00000208006,ENSG00000283785,ENSG00000274878,ENSG00000273612,ENSG00000275559,ENSG00000176124,ENSG00000276089,ENSG00000232150,ENSG00000200711,ENSG00000136104
chr13	50893151	50893953	13:50893151-50893953	ENSG00000277066,ENSG00000208006,ENSG00000283785,ENSG00000274878,ENSG00000200711,ENSG00000233672,ENSG00000136104,ENSG00000222920
chr13	50909479	50910557	13:50909479-50910557	ENSG00000233672,ENSG00000136104
chr13	50911307	50911511	13:50911307-50911511	ENSG00000233672,ENSG00000136104
chr13	50912031	50912291	13:50912031-50912291	ENSG00000233672,ENSG00000136104
chr13	50957715	50957922	13:50957715-50957922	ENSG00000136104,ENSG00000222920
chr13	50982483	50982671	13:50982483-50982671	ENSG00000222920
chr13	50992150	50992681	13:50992150-50992681	ENSG00000222920
chr13	51069917	51070467	13:51069917-51070467	ENSG00000200711,ENSG00000123201,ENSG00000222920
chr13	51080202	51080697	13:51080202-51080697	ENSG00000123201,ENSG00000222920,ENSG00000226792,ENSG00000274652,ENSG00000271242
chr13	51122877	51123071	13:51122877-51123071	ENSG00000226792,ENSG00000214878,ENSG00000274652,ENSG00000271242,ENSG00000253309,ENSG00000266072
chr13	51148240	51148472	13:51148240-51148472	ENSG00000226792,ENSG00000214878,ENSG00000274652,ENSG00000271242,ENSG00000253309,ENSG00000266072
chr13	51221869	51222826	13:51221869-51222826	ENSG00000226792,ENSG00000214878,ENSG00000274652,ENSG00000271242,ENSG00000150510,ENSG00000253309,ENSG00000266072
chr13	51286193	51286617	13:51286193-51286617	ENSG00000226792,ENSG00000214878,ENSG00000274652,ENSG00000271242,ENSG00000150510,ENSG00000253309,ENSG00000266072
chr13	51419379	51419629	13:51419379-51419629	ENSG00000253309,ENSG00000266072,ENSG00000102786
chr13	51420867	51421505	13:51420867-51421505	ENSG00000253309,ENSG00000266072,ENSG00000102786
chr13	51422540	51422753	13:51422540-51422753	ENSG00000102786
chr13	51451453	51451776	13:51451453-51451776	ENSG00000102786,ENSG00000236778,ENSG00000224892
chr13	51452279	51454061	13:51452279-51454061	ENSG00000102786,ENSG00000236778,ENSG00000224892,ENSG00000243900
chr13	51476022	51476267	13:51476022-51476267	ENSG00000236778,ENSG00000224892,ENSG00000243900,ENSG00000229906
chr13	51518937	51519133	13:51518937-51519133	ENSG00000243900,ENSG00000229906,ENSG00000266611,ENSG00000252141
chr13	51523216	51523501	13:51523216-51523501	ENSG00000243900,ENSG00000229906,ENSG00000266611,ENSG00000252141
chr13	51534090	51534967	13:51534090-51534967	ENSG00000253309,ENSG00000266072,ENSG00000236778,ENSG00000224892,ENSG00000243900,ENSG00000229906,ENSG00000266611,ENSG00000252141,ENSG00000242893,ENSG00000224451
chr13	51583704	51585226	13:51583704-51585226	ENSG00000102786,ENSG00000236778,ENSG00000224892,ENSG00000243900,ENSG00000229906,ENSG00000266611,ENSG00000252141,ENSG00000139668,ENSG00000206920,ENSG00000242893,ENSG00000224451
chr13	51614340	51614951	13:51614340-51614951	ENSG00000253309,ENSG00000266072,ENSG00000102786,ENSG00000236778,ENSG00000224892,ENSG00000243900,ENSG00000229906,ENSG00000266611,ENSG00000252141,ENSG00000139668,ENSG00000206920,ENSG00000242893,ENSG00000224451
chr13	51629589	51630033	13:51629589-51630033	ENSG00000206920,ENSG00000242893,ENSG00000224451
chr13	51635171	51635603	13:51635171-51635603	ENSG00000253309,ENSG00000266072,ENSG00000224892,ENSG00000243900,ENSG00000229906,ENSG00000266611,ENSG00000252141,ENSG00000206920,ENSG00000242893,ENSG00000224451
chr13	51645095	51645761	13:51645095-51645761	ENSG00000253309,ENSG00000266072,ENSG00000236778,ENSG00000224892,ENSG00000243900,ENSG00000229906,ENSG00000266611,ENSG00000252141,ENSG00000206920,ENSG00000242893,ENSG00000224451
chr13	51646347	51646776	13:51646347-51646776	ENSG00000242893,ENSG00000224451
chr13	51764200	51765302	13:51764200-51765302	ENSG00000253309,ENSG00000266072,ENSG00000243900,ENSG00000252141,ENSG00000139668,ENSG00000206920,ENSG00000102796
chr13	51774273	51774481	13:51774273-51774481	ENSG00000102796
chr13	51774781	51775084	13:51774781-51775084	ENSG00000102796
chr13	51775420	51775927	13:51775420-51775927	ENSG00000102796
chr13	51785978	51786163	13:51785978-51786163	ENSG00000102796
chr13	51797638	51797966	13:51797638-51797966	ENSG00000102796,ENSG00000231856
chr13	51803228	51804611	13:51803228-51804611	ENSG00000102786,ENSG00000236778,ENSG00000224892,ENSG00000206920,ENSG00000102796,ENSG00000231856
chr13	51815093	51815724	13:51815093-51815724	ENSG00000285444,ENSG00000281106,ENSG00000123171
chr13	51821491	51822035	13:51821491-51822035	ENSG00000123171
chr13	51825032	51825601	13:51825032-51825601	ENSG00000253309,ENSG00000266072,ENSG00000285444,ENSG00000281106,ENSG00000123171
chr13	51832405	51832726	13:51832405-51832726	ENSG00000253309,ENSG00000266072,ENSG00000285444,ENSG00000231856,ENSG00000281106,ENSG00000123171,ENSG00000279677,ENSG00000253797
chr13	51845062	51845470	13:51845062-51845470	ENSG00000285444,ENSG00000281106,ENSG00000123171
chr13	51896246	51896665	13:51896246-51896665	ENSG00000123171,ENSG00000232872,ENSG00000279677,ENSG00000197168,ENSG00000273523
chr13	51909367	51909829	13:51909367-51909829	ENSG00000123171,ENSG00000232872,ENSG00000279677
chr13	51939009	51939199	13:51939009-51939199	ENSG00000279677,ENSG00000123191
chr13	51942091	51942608	13:51942091-51942608	ENSG00000123171,ENSG00000279677,ENSG00000123191,ENSG00000253797
chr13	51950787	51951250	13:51950787-51951250	ENSG00000123171,ENSG00000279677,ENSG00000123191,ENSG00000236044,ENSG00000253797
chr13	51953435	51953643	13:51953435-51953643	ENSG00000279677,ENSG00000123191
chr13	51970319	51970814	13:51970319-51970814	ENSG00000279677,ENSG00000123191,ENSG00000236044,ENSG00000253797
chr13	52001175	52001530	13:52001175-52001530	ENSG00000123191,ENSG00000253710,ENSG00000253797
chr13	52011443	52012552	13:52011443-52012552	ENSG00000123191,ENSG00000253710,ENSG00000253797
chr13	52127685	52128146	13:52127685-52128146	ENSG00000197168,ENSG00000273523,ENSG00000136098
chr13	52128659	52129398	13:52128659-52129398	ENSG00000279677,ENSG00000253797,ENSG00000197168,ENSG00000273523,ENSG00000136098,ENSG00000285160,ENSG00000285323
chr13	52159123	52159842	13:52159123-52159842	ENSG00000136098,ENSG00000243406,ENSG00000285160,ENSG00000285323
chr13	52193743	52194934	13:52193743-52194934	ENSG00000136098,ENSG00000243406,ENSG00000285160,ENSG00000285323
chr13	52195189	52195803	13:52195189-52195803	ENSG00000243406,ENSG00000285160,ENSG00000285323
chr13	52201284	52201767	13:52201284-52201767	ENSG00000243406,ENSG00000285160,ENSG00000285323
chr13	52236196	52236500	13:52236196-52236500	ENSG00000271242,ENSG00000252141,ENSG00000197168,ENSG00000273523,ENSG00000243406,ENSG00000285160,ENSG00000285323,ENSG00000272281,ENSG00000279325,ENSG00000287247
chr13	52324684	52325190	13:52324684-52325190	ENSG00000217576,ENSG00000272281,ENSG00000271564,ENSG00000287722,ENSG00000273919,ENSG00000274316,ENSG00000234787,ENSG00000271652
chr13	52399892	52400148	13:52399892-52400148	ENSG00000136114,ENSG00000199605,ENSG00000136100
chr13	52405687	52406391	13:52405687-52406391	ENSG00000217576,ENSG00000136114,ENSG00000199605,ENSG00000136100
chr13	52449973	52450953	13:52449973-52450953	ENSG00000271564,ENSG00000136100,ENSG00000278238,ENSG00000136108
chr13	52454798	52456025	13:52454798-52456025	ENSG00000271564,ENSG00000136100,ENSG00000278238,ENSG00000136108,ENSG00000235660
chr13	52498019	52498529	13:52498019-52498529	ENSG00000235660,ENSG00000244471,ENSG00000280296,ENSG00000102837,ENSG00000237092,ENSG00000279325,ENSG00000287722,ENSG00000287247,ENSG00000273919,ENSG00000274316,ENSG00000261517,ENSG00000234787,ENSG00000271652,ENSG00000286537
chr13	52570056	52570311	13:52570056-52570311	ENSG00000244471,ENSG00000136110,ENSG00000237092,ENSG00000279325,ENSG00000225510,ENSG00000287722,ENSG00000287247,ENSG00000273919,ENSG00000274316,ENSG00000234787,ENSG00000283126
chr13	52599729	52600594	13:52599729-52600594	ENSG00000273784,ENSG00000250299,ENSG00000136110,ENSG00000237092,ENSG00000279325,ENSG00000225510,ENSG00000136149
chr13	52609326	52609641	13:52609326-52609641	ENSG00000273784,ENSG00000250299,ENSG00000139675,ENSG00000136110,ENSG00000237092,ENSG00000279325,ENSG00000225510,ENSG00000287722
chr13	52616825	52617901	13:52616825-52617901	ENSG00000273784,ENSG00000250299,ENSG00000139675,ENSG00000273723,ENSG00000165416,ENSG00000136110,ENSG00000150276,ENSG00000102837,ENSG00000237092,ENSG00000279325,ENSG00000225510,ENSG00000287722,ENSG00000287247,ENSG00000273919,ENSG00000274316,ENSG00000261517,ENSG00000234787,ENSG00000271652,ENSG00000283126
chr13	52623789	52624272	13:52623789-52624272	ENSG00000273784,ENSG00000250299,ENSG00000139675,ENSG00000136110,ENSG00000279325,ENSG00000225510
chr13	52652166	52653173	13:52652166-52653173	ENSG00000273784,ENSG00000250299,ENSG00000139675,ENSG00000273723,ENSG00000165416,ENSG00000136110,ENSG00000150276,ENSG00000102837,ENSG00000237092,ENSG00000279325,ENSG00000225510,ENSG00000287722,ENSG00000287247,ENSG00000273919,ENSG00000274316,ENSG00000261517,ENSG00000234787,ENSG00000283126
chr13	52665414	52665677	13:52665414-52665677	ENSG00000139675,ENSG00000273723,ENSG00000165416,ENSG00000136110,ENSG00000150276,ENSG00000102837,ENSG00000237092,ENSG00000279325,ENSG00000225510,ENSG00000287722,ENSG00000273919,ENSG00000274316,ENSG00000261517
chr13	52809270	52809541	13:52809270-52809541	ENSG00000136110,ENSG00000211579,ENSG00000150276,ENSG00000102837,ENSG00000237092,ENSG00000279325,ENSG00000225510,ENSG00000287722,ENSG00000287247,ENSG00000273919,ENSG00000274316,ENSG00000261517
chr13	52850749	52851143	13:52850749-52851143	ENSG00000136110,ENSG00000150276,ENSG00000136099,ENSG00000102837,ENSG00000237092,ENSG00000279325,ENSG00000225510,ENSG00000287722,ENSG00000287247,ENSG00000273919,ENSG00000274316,ENSG00000261517,ENSG00000234787,ENSG00000271652
chr13	52968080	52968521	13:52968080-52968521	ENSG00000136110,ENSG00000150276,ENSG00000102837,ENSG00000237092,ENSG00000279325,ENSG00000225510,ENSG00000287722,ENSG00000287247,ENSG00000273919,ENSG00000274316,ENSG00000261517,ENSG00000234787,ENSG00000271652,ENSG00000283126,ENSG00000136149
chr13	53250411	53250712	13:53250411-53250712	ENSG00000237092,ENSG00000279325,ENSG00000225510,ENSG00000287722,ENSG00000241613,ENSG00000287247,ENSG00000273919,ENSG00000274316,ENSG00000261517,ENSG00000234787,ENSG00000271652,ENSG00000283126,ENSG00000136149,ENSG00000286537,ENSG00000277047,ENSG00000278630,ENSG00000275071
chr13	54572606	54572841	13:54572606-54572841	ENSG00000287722,ENSG00000273919,ENSG00000274316,ENSG00000261517,ENSG00000234787,ENSG00000271652,ENSG00000283126,ENSG00000136149,ENSG00000287460,ENSG00000286537,ENSG00000277047,ENSG00000278630,ENSG00000275071,ENSG00000264387,ENSG00000274090,ENSG00000201665
chr13	55971530	55972010	13:55971530-55972010	ENSG00000287722,ENSG00000261517,ENSG00000234787,ENSG00000271652,ENSG00000283126,ENSG00000136149,ENSG00000286537,ENSG00000277047,ENSG00000278630,ENSG00000275071,ENSG00000264387,ENSG00000274090,ENSG00000228611,ENSG00000286709,ENSG00000228319,ENSG00000201665,ENSG00000204919,ENSG00000229665,ENSG00000204918,ENSG00000227151,ENSG00000234278,ENSG00000271140,ENSG00000230009,ENSG00000234421,ENSG00000225352,ENSG00000232954
chr13	57159200	57159459	13:57159200-57159459	-
chr13	57629724	57630140	13:57629724-57630140	ENSG00000201665,ENSG00000227151,ENSG00000234278,ENSG00000271140,ENSG00000230009,ENSG00000234421,ENSG00000225352,ENSG00000118946,ENSG00000278722,ENSG00000202422,ENSG00000277448,ENSG00000232954,ENSG00000271190
chr13	57631635	57632315	13:57631635-57632315	ENSG00000204918,ENSG00000271140,ENSG00000230009,ENSG00000225352,ENSG00000118946,ENSG00000278722
chr13	58677950	58678537	13:58677950-58678537	ENSG00000228319,ENSG00000201665,ENSG00000204919,ENSG00000229665,ENSG00000204918,ENSG00000227151,ENSG00000234278,ENSG00000271140,ENSG00000230009,ENSG00000234421,ENSG00000225352,ENSG00000202422,ENSG00000277448,ENSG00000232954,ENSG00000276208,ENSG00000222733,ENSG00000214335,ENSG00000223717,ENSG00000214281,ENSG00000232647,ENSG00000288015,ENSG00000271190,ENSG00000227528,ENSG00000206854,ENSG00000227510
chr13	59318078	59318560	13:59318078-59318560	ENSG00000201665,ENSG00000204919,ENSG00000229665,ENSG00000227151,ENSG00000234278,ENSG00000271140,ENSG00000230009,ENSG00000225352,ENSG00000202422,ENSG00000277448,ENSG00000232954,ENSG00000276208,ENSG00000222733,ENSG00000214335,ENSG00000223717,ENSG00000214281,ENSG00000232647,ENSG00000288015,ENSG00000271190,ENSG00000280165
chr13	59360061	59360496	13:59360061-59360496	ENSG00000227151,ENSG00000234278,ENSG00000230009,ENSG00000225352,ENSG00000202422,ENSG00000277448,ENSG00000232954,ENSG00000276208,ENSG00000222733,ENSG00000214335,ENSG00000214281,ENSG00000232647,ENSG00000288015,ENSG00000271190,ENSG00000239003,ENSG00000206854
chr13	59391571	59392292	13:59391571-59392292	ENSG00000204919,ENSG00000229665,ENSG00000204918,ENSG00000227151,ENSG00000234278,ENSG00000271140,ENSG00000230009,ENSG00000234421,ENSG00000225352,ENSG00000202422,ENSG00000277448,ENSG00000232954,ENSG00000276208,ENSG00000222733,ENSG00000214335,ENSG00000223717,ENSG00000214281,ENSG00000232647,ENSG00000288015,ENSG00000271190,ENSG00000239003,ENSG00000227528,ENSG00000265745,ENSG00000202151,ENSG00000227336,ENSG00000277549,ENSG00000223076,ENSG00000225249,ENSG00000236608,ENSG00000206854,ENSG00000227510,ENSG00000266663,ENSG00000280165,ENSG00000197991,ENSG00000279797,ENSG00000234033
chr13	59400358	59400554	13:59400358-59400554	ENSG00000204919,ENSG00000229665,ENSG00000227151,ENSG00000234278,ENSG00000277448,ENSG00000232954,ENSG00000222733,ENSG00000214335,ENSG00000232647,ENSG00000288015,ENSG00000271190,ENSG00000239003
chr13	59405862	59406195	13:59405862-59406195	ENSG00000227151,ENSG00000234278,ENSG00000225352,ENSG00000277448,ENSG00000232954,ENSG00000214281,ENSG00000232647,ENSG00000288015,ENSG00000271190,ENSG00000239003
chr13	59440514	59441388	13:59440514-59441388	ENSG00000227151,ENSG00000234278,ENSG00000230009,ENSG00000225352,ENSG00000202422,ENSG00000277448,ENSG00000232954,ENSG00000276208,ENSG00000222733,ENSG00000214335,ENSG00000223717,ENSG00000214281,ENSG00000232647,ENSG00000288015,ENSG00000271190,ENSG00000239003
chr13	59531344	59532003	13:59531344-59532003	ENSG00000204919,ENSG00000229665,ENSG00000204918,ENSG00000227151,ENSG00000234278,ENSG00000271140,ENSG00000230009,ENSG00000234421,ENSG00000225352,ENSG00000202422,ENSG00000277448,ENSG00000232954,ENSG00000276208,ENSG00000222733,ENSG00000214335,ENSG00000223717,ENSG00000214281,ENSG00000232647,ENSG00000288015,ENSG00000271190,ENSG00000239003,ENSG00000227528,ENSG00000265745,ENSG00000277549,ENSG00000223076,ENSG00000206854,ENSG00000227510,ENSG00000266663,ENSG00000280165,ENSG00000197991,ENSG00000279797,ENSG00000234033,ENSG00000229578
chr13	59669224	59669416	13:59669224-59669416	ENSG00000271140,ENSG00000230009,ENSG00000234421,ENSG00000232954,ENSG00000214281,ENSG00000232647,ENSG00000288015,ENSG00000239003
chr13	59678137	59678441	13:59678137-59678441	ENSG00000230009,ENSG00000234421,ENSG00000225352,ENSG00000202422,ENSG00000277448,ENSG00000232954,ENSG00000276208,ENSG00000222733,ENSG00000214335,ENSG00000223717,ENSG00000214281,ENSG00000232647,ENSG00000288015,ENSG00000271190,ENSG00000239003,ENSG00000265745,ENSG00000202151,ENSG00000227336,ENSG00000277549,ENSG00000236608,ENSG00000227510,ENSG00000266663,ENSG00000280165
chr13	59680382	59680639	13:59680382-59680639	ENSG00000202422,ENSG00000277448,ENSG00000232954,ENSG00000276208,ENSG00000214281,ENSG00000232647,ENSG00000271190,ENSG00000239003
chr13	59722400	59722881	13:59722400-59722881	ENSG00000225352,ENSG00000277448,ENSG00000232954,ENSG00000276208,ENSG00000222733,ENSG00000214335,ENSG00000214281,ENSG00000232647,ENSG00000288015,ENSG00000227528,ENSG00000265745,ENSG00000266663
chr13	59901328	59901538	13:59901328-59901538	ENSG00000277448,ENSG00000232954,ENSG00000232647,ENSG00000227528,ENSG00000265745,ENSG00000277549,ENSG00000266663
chr13	59906537	59906841	13:59906537-59906841	ENSG00000277448,ENSG00000232954,ENSG00000232647,ENSG00000227528,ENSG00000265745,ENSG00000277549,ENSG00000266663,ENSG00000230142
chr13	59979532	59979964	13:59979532-59979964	ENSG00000277448,ENSG00000232954,ENSG00000276208,ENSG00000232647,ENSG00000227528,ENSG00000265745,ENSG00000202151,ENSG00000227336,ENSG00000277549,ENSG00000223076,ENSG00000236608,ENSG00000206854,ENSG00000227510,ENSG00000266663,ENSG00000280165,ENSG00000197991,ENSG00000279797,ENSG00000234033,ENSG00000227611,ENSG00000229307,ENSG00000276586
chr13	60137454	60137639	13:60137454-60137639	ENSG00000265745,ENSG00000223815,ENSG00000202151
chr13	60144497	60144754	13:60144497-60144754	ENSG00000265745,ENSG00000223815,ENSG00000202151,ENSG00000227336
chr13	60152864	60153061	13:60152864-60153061	ENSG00000139734,ENSG00000223815,ENSG00000202151,ENSG00000227336
chr13	60155974	60156564	13:60155974-60156564	ENSG00000139734,ENSG00000265745,ENSG00000202151,ENSG00000227336
chr13	60163533	60164546	13:60163533-60164546	ENSG00000139734,ENSG00000227528,ENSG00000265745,ENSG00000202151,ENSG00000227336,ENSG00000277549,ENSG00000266663,ENSG00000280165
chr13	60254226	60254520	13:60254226-60254520	ENSG00000277448,ENSG00000232647,ENSG00000227528,ENSG00000265745,ENSG00000202151,ENSG00000227336,ENSG00000277549,ENSG00000236608,ENSG00000206854,ENSG00000227510,ENSG00000266663,ENSG00000197991,ENSG00000279797,ENSG00000234033,ENSG00000230142,ENSG00000227611,ENSG00000229307
chr13	60267532	60268289	13:60267532-60268289	ENSG00000277448,ENSG00000265745,ENSG00000202151,ENSG00000227336,ENSG00000238213,ENSG00000277549,ENSG00000227510,ENSG00000266663,ENSG00000230142
chr13	60268538	60268925	13:60268538-60268925	ENSG00000202151,ENSG00000227336,ENSG00000238213,ENSG00000277549
chr13	60369149	60369538	13:60369149-60369538	ENSG00000227528,ENSG00000265745,ENSG00000202151,ENSG00000227336,ENSG00000277549,ENSG00000206854,ENSG00000266663,ENSG00000197991,ENSG00000279797,ENSG00000230142,ENSG00000228669
chr13	60396110	60398002	13:60396110-60398002	ENSG00000277549,ENSG00000083544,ENSG00000266663,ENSG00000280165
chr13	60409075	60409264	13:60409075-60409264	ENSG00000083544
chr13	60410298	60410623	13:60410298-60410623	ENSG00000083544
chr13	60427385	60428086	13:60427385-60428086	ENSG00000083544
chr13	60431065	60431551	13:60431065-60431551	ENSG00000227336,ENSG00000277549,ENSG00000083544,ENSG00000223076,ENSG00000206854,ENSG00000266663,ENSG00000280165,ENSG00000197991,ENSG00000279797
chr13	60435722	60436049	13:60435722-60436049	ENSG00000083544
chr13	60448091	60448302	13:60448091-60448302	ENSG00000083544,ENSG00000223076,ENSG00000225249,ENSG00000236608,ENSG00000266663,ENSG00000280165
chr13	60448849	60449350	13:60448849-60449350	ENSG00000277549,ENSG00000083544,ENSG00000223076,ENSG00000225249,ENSG00000236608,ENSG00000206854,ENSG00000227510,ENSG00000266663,ENSG00000280165,ENSG00000197991,ENSG00000279797,ENSG00000230142
chr13	60463805	60464067	13:60463805-60464067	ENSG00000277549,ENSG00000223076,ENSG00000225249,ENSG00000236608,ENSG00000206854,ENSG00000227510,ENSG00000266663,ENSG00000280165,ENSG00000197991,ENSG00000279797,ENSG00000230142
chr13	60473716	60473974	13:60473716-60473974	ENSG00000223076,ENSG00000225249,ENSG00000236608,ENSG00000206854,ENSG00000227510,ENSG00000266663,ENSG00000280165,ENSG00000197991,ENSG00000279797,ENSG00000227611,ENSG00000229307,ENSG00000228669
chr13	60710155	60710360	13:60710155-60710360	ENSG00000232954,ENSG00000227336,ENSG00000223076,ENSG00000225249,ENSG00000236608,ENSG00000279657,ENSG00000206854,ENSG00000227510,ENSG00000266663,ENSG00000280165,ENSG00000197991,ENSG00000279797,ENSG00000234033,ENSG00000229578,ENSG00000230142,ENSG00000227611,ENSG00000229307,ENSG00000232105,ENSG00000271465,ENSG00000228669,ENSG00000273550
chr13	61943390	61943886	13:61943390-61943886	ENSG00000227510,ENSG00000266663,ENSG00000280165,ENSG00000197991,ENSG00000279797,ENSG00000234033,ENSG00000270856,ENSG00000229578,ENSG00000230142,ENSG00000227611,ENSG00000229307,ENSG00000232105,ENSG00000276586,ENSG00000271465,ENSG00000286469,ENSG00000228669,ENSG00000273550,ENSG00000227564,ENSG00000287996,ENSG00000231061,ENSG00000274052,ENSG00000285764,ENSG00000237378,ENSG00000202478,ENSG00000213232,ENSG00000287128,ENSG00000219926,ENSG00000285566,ENSG00000227674,ENSG00000237849
chr13	61945115	61945357	13:61945115-61945357	ENSG00000227510,ENSG00000266663,ENSG00000280165,ENSG00000197991,ENSG00000279797,ENSG00000234033,ENSG00000270856,ENSG00000229578,ENSG00000230142,ENSG00000227611,ENSG00000229307,ENSG00000232105,ENSG00000276586,ENSG00000271465,ENSG00000286469,ENSG00000228669,ENSG00000273550,ENSG00000227564,ENSG00000287996,ENSG00000231061,ENSG00000274052,ENSG00000285764,ENSG00000237378,ENSG00000202478,ENSG00000213232,ENSG00000287128,ENSG00000219926,ENSG00000285566,ENSG00000227674,ENSG00000237849
chr13	62512453	62512776	13:62512453-62512776	ENSG00000197991,ENSG00000279797,ENSG00000234033,ENSG00000229578,ENSG00000230142,ENSG00000227611,ENSG00000229307,ENSG00000232105,ENSG00000276586,ENSG00000271465,ENSG00000286469,ENSG00000228669,ENSG00000273550,ENSG00000227564,ENSG00000287996,ENSG00000231061,ENSG00000274052,ENSG00000285764,ENSG00000237378,ENSG00000202478,ENSG00000213232,ENSG00000287128,ENSG00000219926,ENSG00000285566,ENSG00000227674,ENSG00000237849,ENSG00000214269
chr13	66915397	66915925	13:66915397-66915925	ENSG00000224640,ENSG00000235221,ENSG00000225501,ENSG00000232380,ENSG00000280580,ENSG00000281778,ENSG00000243671,ENSG00000229824,ENSG00000230405,ENSG00000236433,ENSG00000229910,ENSG00000234765,ENSG00000286820,ENSG00000226537,ENSG00000231667,ENSG00000227969,ENSG00000271287,ENSG00000287876,ENSG00000230040,ENSG00000214263,ENSG00000285588,ENSG00000225263,ENSG00000228842,ENSG00000238500,ENSG00000234527,ENSG00000184226,ENSG00000235737,ENSG00000214269,ENSG00000214266,ENSG00000236565,ENSG00000234767,ENSG00000286395,ENSG00000263581,ENSG00000263561
chr13	66994226	66994625	13:66994226-66994625	ENSG00000224640,ENSG00000235221,ENSG00000225501,ENSG00000232380,ENSG00000280580,ENSG00000281778,ENSG00000243671,ENSG00000229824,ENSG00000230405,ENSG00000236433,ENSG00000229910,ENSG00000234765,ENSG00000286820,ENSG00000226537,ENSG00000231667,ENSG00000227969,ENSG00000271287,ENSG00000287876,ENSG00000230040,ENSG00000214263,ENSG00000285588,ENSG00000233840,ENSG00000225263,ENSG00000228842,ENSG00000238500,ENSG00000234527,ENSG00000235737,ENSG00000214269,ENSG00000214266,ENSG00000236565,ENSG00000234767,ENSG00000286395,ENSG00000263581,ENSG00000263561
chr13	67048501	67048898	13:67048501-67048898	ENSG00000224640,ENSG00000235221,ENSG00000225501,ENSG00000232380,ENSG00000280580,ENSG00000281778,ENSG00000243671,ENSG00000229824,ENSG00000230405,ENSG00000236433,ENSG00000229910,ENSG00000234765,ENSG00000286820,ENSG00000226537,ENSG00000231667,ENSG00000227969,ENSG00000271287,ENSG00000287876,ENSG00000230040,ENSG00000214263,ENSG00000285588,ENSG00000225263,ENSG00000228842,ENSG00000238500,ENSG00000234527,ENSG00000235737,ENSG00000214269,ENSG00000214266,ENSG00000236565,ENSG00000234767,ENSG00000286395,ENSG00000263581,ENSG00000263561
chr13	67136023	67136421	13:67136023-67136421	ENSG00000224640,ENSG00000235221,ENSG00000225501,ENSG00000232380,ENSG00000280580,ENSG00000281778,ENSG00000243671,ENSG00000229824,ENSG00000230405,ENSG00000236433,ENSG00000229910,ENSG00000234765,ENSG00000286820,ENSG00000226537,ENSG00000231667,ENSG00000227969,ENSG00000271287,ENSG00000287876,ENSG00000230040,ENSG00000214263,ENSG00000285588,ENSG00000225263,ENSG00000228842,ENSG00000238500,ENSG00000234527,ENSG00000235737,ENSG00000214269,ENSG00000214266,ENSG00000236565,ENSG00000234767,ENSG00000286395,ENSG00000263581,ENSG00000263561
chr13	67213344	67213535	13:67213344-67213535	ENSG00000224640,ENSG00000235221,ENSG00000225501,ENSG00000232380,ENSG00000280580,ENSG00000281778,ENSG00000243671,ENSG00000229824,ENSG00000230405,ENSG00000236433,ENSG00000229910,ENSG00000234765,ENSG00000286820,ENSG00000226537,ENSG00000231667,ENSG00000227969,ENSG00000271287,ENSG00000287876,ENSG00000230040,ENSG00000214263,ENSG00000285588,ENSG00000228842,ENSG00000238500,ENSG00000234527,ENSG00000235737,ENSG00000214269,ENSG00000214266,ENSG00000236565,ENSG00000234767,ENSG00000286395,ENSG00000263581,ENSG00000263561
chr13	67221716	67221914	13:67221716-67221914	ENSG00000224640,ENSG00000235221,ENSG00000232380,ENSG00000280580,ENSG00000281778,ENSG00000243671,ENSG00000229824,ENSG00000230405,ENSG00000236433,ENSG00000229910,ENSG00000234765,ENSG00000286820,ENSG00000226537,ENSG00000231667,ENSG00000227969,ENSG00000271287,ENSG00000287876,ENSG00000230040,ENSG00000214263,ENSG00000238500,ENSG00000234527,ENSG00000184226,ENSG00000235737,ENSG00000214269,ENSG00000214266,ENSG00000236565,ENSG00000234767,ENSG00000286395,ENSG00000263581,ENSG00000263561
chr13	67224187	67224640	13:67224187-67224640	ENSG00000224640,ENSG00000235221,ENSG00000225501,ENSG00000232380,ENSG00000280580,ENSG00000281778,ENSG00000243671,ENSG00000229824,ENSG00000230405,ENSG00000236433,ENSG00000229910,ENSG00000234765,ENSG00000286820,ENSG00000226537,ENSG00000231667,ENSG00000227969,ENSG00000271287,ENSG00000287876,ENSG00000230040,ENSG00000214263,ENSG00000285588,ENSG00000225263,ENSG00000228842,ENSG00000238500,ENSG00000234527,ENSG00000184226,ENSG00000235737,ENSG00000214269,ENSG00000214266,ENSG00000236565,ENSG00000234767,ENSG00000286395,ENSG00000263581,ENSG00000263561
chr13	67229721	67231385	13:67229721-67231385	ENSG00000224640,ENSG00000235221,ENSG00000225501,ENSG00000232380,ENSG00000280580,ENSG00000281778,ENSG00000243671,ENSG00000229824,ENSG00000230405,ENSG00000236433,ENSG00000229910,ENSG00000234765,ENSG00000286820,ENSG00000226537,ENSG00000231667,ENSG00000227969,ENSG00000271287,ENSG00000287876,ENSG00000230040,ENSG00000214263,ENSG00000285588,ENSG00000228842,ENSG00000238500,ENSG00000234527,ENSG00000184226,ENSG00000235737,ENSG00000214269,ENSG00000214266,ENSG00000236565,ENSG00000234767,ENSG00000286395,ENSG00000263581,ENSG00000263561
chr13	67238212	67238729	13:67238212-67238729	ENSG00000224640,ENSG00000235221,ENSG00000225501,ENSG00000232380,ENSG00000280580,ENSG00000281778,ENSG00000243671,ENSG00000229824,ENSG00000230405,ENSG00000236433,ENSG00000229910,ENSG00000234765,ENSG00000286820,ENSG00000226537,ENSG00000231667,ENSG00000227969,ENSG00000271287,ENSG00000287876,ENSG00000230040,ENSG00000214263,ENSG00000228842,ENSG00000238500,ENSG00000234527,ENSG00000184226,ENSG00000235737,ENSG00000214269,ENSG00000214266,ENSG00000236565,ENSG00000234767,ENSG00000286395,ENSG00000263581,ENSG00000263561
chr13	71087833	71088219	13:71087833-71088219	ENSG00000212377,ENSG00000232881,ENSG00000226846,ENSG00000226554,ENSG00000276841,ENSG00000202433,ENSG00000288330,ENSG00000230223,ENSG00000232314,ENSG00000207495,ENSG00000150361,ENSG00000224640,ENSG00000235221,ENSG00000225501,ENSG00000232380,ENSG00000280580,ENSG00000281778,ENSG00000243671,ENSG00000229824,ENSG00000230405
chr13	71290965	71291902	13:71290965-71291902	ENSG00000199282,ENSG00000278113,ENSG00000251715,ENSG00000227952,ENSG00000212377,ENSG00000232881,ENSG00000233460,ENSG00000236534,ENSG00000225801,ENSG00000226846,ENSG00000226554,ENSG00000276841,ENSG00000202433,ENSG00000288330,ENSG00000230223,ENSG00000232314,ENSG00000207495,ENSG00000150361,ENSG00000224640,ENSG00000235221,ENSG00000225501,ENSG00000232380,ENSG00000280580,ENSG00000281778
chr13	71700256	71700443	13:71700256-71700443	ENSG00000251715,ENSG00000227952,ENSG00000212377,ENSG00000232881,ENSG00000233460,ENSG00000237816,ENSG00000236534,ENSG00000226846,ENSG00000226554,ENSG00000276841,ENSG00000202433,ENSG00000288330,ENSG00000230223,ENSG00000232314,ENSG00000207495,ENSG00000150361,ENSG00000224640,ENSG00000235221
chr13	71828149	71828416	13:71828149-71828416	ENSG00000199282,ENSG00000278113,ENSG00000251715,ENSG00000227952,ENSG00000212377,ENSG00000232881,ENSG00000233460,ENSG00000236534,ENSG00000226846,ENSG00000226554,ENSG00000276841,ENSG00000202433,ENSG00000288330,ENSG00000230223,ENSG00000232314,ENSG00000207495,ENSG00000150361,ENSG00000224640
chr13	71864726	71866718	13:71864726-71866718	ENSG00000232881,ENSG00000233460,ENSG00000236534,ENSG00000276644,ENSG00000276841,ENSG00000202433,ENSG00000288330,ENSG00000230223,ENSG00000232314,ENSG00000207495,ENSG00000150361
chr13	71867210	71867395	13:71867210-71867395	ENSG00000232881,ENSG00000233460,ENSG00000276644,ENSG00000276841,ENSG00000288330,ENSG00000230223,ENSG00000232314,ENSG00000207495,ENSG00000150361
chr13	71879176	71879679	13:71879176-71879679	ENSG00000199282,ENSG00000278113,ENSG00000251715,ENSG00000227952,ENSG00000212377,ENSG00000232881,ENSG00000233460,ENSG00000236534,ENSG00000276644,ENSG00000226846,ENSG00000226554,ENSG00000276841,ENSG00000202433,ENSG00000288330,ENSG00000230223,ENSG00000232314,ENSG00000207495,ENSG00000150361,ENSG00000224640
chr13	72643343	72643685	13:72643343-72643685	ENSG00000206922,ENSG00000226617,ENSG00000199282,ENSG00000278113,ENSG00000251715,ENSG00000227952,ENSG00000212377,ENSG00000226846,ENSG00000226554,ENSG00000276841,ENSG00000202433
chr13	72644990	72645215	13:72644990-72645215	ENSG00000206922,ENSG00000226617,ENSG00000199282,ENSG00000278113,ENSG00000251715,ENSG00000227952,ENSG00000212377,ENSG00000226846,ENSG00000226554,ENSG00000276841
chr13	72727058	72728178	13:72727058-72728178	ENSG00000083535,ENSG00000083520,ENSG00000136122,ENSG00000204899,ENSG00000206922,ENSG00000226617,ENSG00000278113,ENSG00000251715,ENSG00000227952,ENSG00000212377,ENSG00000276841,ENSG00000202433
chr13	72741311	72741544	13:72741311-72741544	ENSG00000206922,ENSG00000226617
chr13	72781500	72782537	13:72781500-72782537	ENSG00000083535,ENSG00000083520,ENSG00000136122,ENSG00000204899,ENSG00000206922,ENSG00000226617,ENSG00000202433
chr13	72808659	72809091	13:72808659-72809091	ENSG00000083535,ENSG00000276841
chr13	72839780	72840115	13:72839780-72840115	ENSG00000229708,ENSG00000279754,ENSG00000232041,ENSG00000199381,ENSG00000206922,ENSG00000226617,ENSG00000199282,ENSG00000278113,ENSG00000276841,ENSG00000202433
chr13	72903392	72903803	13:72903392-72903803	ENSG00000199381
chr13	73058559	73059918	13:73058559-73059918	ENSG00000229708,ENSG00000279754,ENSG00000236972,ENSG00000102554,ENSG00000232041,ENSG00000199381,ENSG00000276841
chr13	73090373	73090798	13:73090373-73090798	ENSG00000200267,ENSG00000236972,ENSG00000232041
chr13	73118674	73119255	13:73118674-73119255	ENSG00000200267,ENSG00000236972
chr13	73120565	73120800	13:73120565-73120800	ENSG00000200267,ENSG00000236972,ENSG00000232041
chr13	73148012	73148233	13:73148012-73148233	ENSG00000229708,ENSG00000201253,ENSG00000236972
chr13	73163382	73163647	13:73163382-73163647	ENSG00000229708,ENSG00000279754,ENSG00000201253,ENSG00000236972
chr13	73212460	73212836	13:73212460-73212836	ENSG00000229708,ENSG00000279754,ENSG00000201253,ENSG00000236972,ENSG00000232041
chr13	73228505	73229065	13:73228505-73229065	ENSG00000229708,ENSG00000279754,ENSG00000206697,ENSG00000201253,ENSG00000236972,ENSG00000232041,ENSG00000212377
chr13	73230731	73231200	13:73230731-73231200	ENSG00000229708,ENSG00000279754,ENSG00000206697,ENSG00000201253
chr13	73274842	73275416	13:73274842-73275416	ENSG00000229708,ENSG00000279754,ENSG00000201253
chr13	73520549	73521731	13:73520549-73521731	ENSG00000228295,ENSG00000224853,ENSG00000229708,ENSG00000279754
chr13	73596303	73596897	13:73596303-73596897	ENSG00000228295,ENSG00000224853,ENSG00000229708,ENSG00000279754
chr13	73602356	73602584	13:73602356-73602584	ENSG00000228295,ENSG00000224853
chr13	73625738	73626423	13:73625738-73626423	ENSG00000281167,ENSG00000228295,ENSG00000224853,ENSG00000229708,ENSG00000279754,ENSG00000232041,ENSG00000226617,ENSG00000278113,ENSG00000251715,ENSG00000227952,ENSG00000212377
chr13	73640844	73641168	13:73640844-73641168	ENSG00000228295,ENSG00000224853,ENSG00000279754
chr13	73702291	73703059	13:73702291-73703059	ENSG00000228295,ENSG00000229708,ENSG00000279754,ENSG00000232041,ENSG00000199381,ENSG00000212377
chr13	73708315	73708788	13:73708315-73708788	ENSG00000228295,ENSG00000229708,ENSG00000279754,ENSG00000232041,ENSG00000199381,ENSG00000278113
chr13	73715377	73716277	13:73715377-73716277	ENSG00000223880,ENSG00000214249,ENSG00000206812,ENSG00000281167,ENSG00000228295,ENSG00000229708,ENSG00000279754,ENSG00000232041,ENSG00000199381,ENSG00000199282
chr13	73722239	73722574	13:73722239-73722574	-
chr13	73741009	73741578	13:73741009-73741578	ENSG00000214249
chr13	73746027	73746275	13:73746027-73746275	-
chr13	73754823	73755165	13:73754823-73755165	ENSG00000214249
chr13	73765331	73766375	13:73765331-73766375	-
chr13	73767192	73767688	13:73767192-73767688	-
chr13	73773187	73773457	13:73773187-73773457	-
chr13	73808820	73809027	13:73808820-73809027	ENSG00000280348
chr13	73825148	73825508	13:73825148-73825508	ENSG00000280348
chr13	73832219	73832511	13:73832219-73832511	-
chr13	73835286	73835572	13:73835286-73835572	ENSG00000279463
chr13	73849080	73849500	13:73849080-73849500	ENSG00000279463
chr13	73850635	73850879	13:73850635-73850879	ENSG00000279463
chr13	73859846	73860473	13:73859846-73860473	ENSG00000226665,ENSG00000281167,ENSG00000226240,ENSG00000177596,ENSG00000279463
chr13	73861300	73861559	13:73861300-73861559	-
chr13	73870212	73870596	13:73870212-73870596	-
chr13	73871013	73871418	13:73871013-73871418	-
chr13	73872666	73872872	13:73872666-73872872	-
chr13	73879389	73879842	13:73879389-73879842	ENSG00000206812,ENSG00000281167,ENSG00000226240,ENSG00000177596
chr13	73895129	73895410	13:73895129-73895410	-
chr13	73912764	73913236	13:73912764-73913236	-
chr13	73933918	73934181	13:73933918-73934181	-
chr13	73943392	73944068	13:73943392-73944068	ENSG00000214249,ENSG00000206812,ENSG00000226240,ENSG00000177596
chr13	73973121	73973545	13:73973121-73973545	-
chr13	73984952	73985534	13:73984952-73985534	ENSG00000223880,ENSG00000214249,ENSG00000226665,ENSG00000226240,ENSG00000177596,ENSG00000118922,ENSG00000251715,ENSG00000227952,ENSG00000212377
chr13	73985893	73986108	13:73985893-73986108	-
chr13	73998438	73999191	13:73998438-73999191	ENSG00000118922
chr13	74005555	74006352	13:74005555-74006352	ENSG00000118922
chr13	74015217	74015518	13:74015217-74015518	-
chr13	74017301	74017611	13:74017301-74017611	-
chr13	74025601	74025799	13:74025601-74025799	-
chr13	74026807	74027315	13:74026807-74027315	ENSG00000226665,ENSG00000281167,ENSG00000118922
chr13	74037873	74038167	13:74037873-74038167	-
chr13	74061958	74062729	13:74061958-74062729	ENSG00000226665,ENSG00000281167,ENSG00000226240,ENSG00000177596,ENSG00000118922
chr13	74069985	74070936	13:74069985-74070936	ENSG00000226665,ENSG00000281167,ENSG00000226240,ENSG00000177596
chr13	74080701	74081187	13:74080701-74081187	ENSG00000226665,ENSG00000206812
chr13	74090780	74091325	13:74090780-74091325	-
chr13	74092892	74093155	13:74092892-74093155	-
chr13	74129890	74130149	13:74129890-74130149	ENSG00000118922
chr13	74133773	74135899	13:74133773-74135899	ENSG00000118922
chr13	74143772	74144000	13:74143772-74144000	-
chr13	74191010	74191566	13:74191010-74191566	-
chr13	74194749	74195041	13:74194749-74195041	-
chr13	74230933	74231716	13:74230933-74231716	ENSG00000206812,ENSG00000281167,ENSG00000226240,ENSG00000177596,ENSG00000235532
chr13	74243610	74244381	13:74243610-74244381	ENSG00000226665,ENSG00000281167,ENSG00000226240,ENSG00000177596,ENSG00000206617,ENSG00000286330,ENSG00000235532
chr13	74246581	74246824	13:74246581-74246824	-
chr13	74248010	74248224	13:74248010-74248224	-
chr13	74257898	74258134	13:74257898-74258134	-
chr13	74286985	74287284	13:74286985-74287284	ENSG00000206617,ENSG00000286330
chr13	74287671	74288289	13:74287671-74288289	ENSG00000206617,ENSG00000286330
chr13	74290429	74290742	13:74290429-74290742	ENSG00000206617,ENSG00000286330
chr13	74316515	74316883	13:74316515-74316883	ENSG00000281167,ENSG00000226240,ENSG00000177596,ENSG00000232701
chr13	74367254	74367625	13:74367254-74367625	ENSG00000281167,ENSG00000226240,ENSG00000177596,ENSG00000232701
chr13	74519880	74520158	13:74519880-74520158	ENSG00000281167,ENSG00000226240,ENSG00000177596
chr13	74549993	74550623	13:74549993-74550623	ENSG00000206812,ENSG00000236678,ENSG00000226240,ENSG00000177596
chr13	74575459	74576105	13:74575459-74576105	ENSG00000214249,ENSG00000226665,ENSG00000206812,ENSG00000236678,ENSG00000281167,ENSG00000226240,ENSG00000177596
chr13	74838255	74838441	13:74838255-74838441	ENSG00000226665,ENSG00000206812,ENSG00000225944
chr13	75219619	75220165	13:75219619-75220165	ENSG00000223880,ENSG00000214249,ENSG00000226665,ENSG00000206812,ENSG00000281167,ENSG00000226240,ENSG00000177596
chr13	75269260	75269454	13:75269260-75269454	ENSG00000223880,ENSG00000214249
chr13	75300093	75300454	13:75300093-75300454	ENSG00000136111
chr13	75312941	75313252	13:75312941-75313252	ENSG00000136111,ENSG00000223880
chr13	75318011	75318588	13:75318011-75318588	ENSG00000136111,ENSG00000223880
chr13	75326022	75327497	13:75326022-75327497	ENSG00000136111
chr13	75344522	75344889	13:75344522-75344889	ENSG00000136111
chr13	75357800	75358293	13:75357800-75358293	ENSG00000225203,ENSG00000136111,ENSG00000223880
chr13	75365846	75366126	13:75365846-75366126	ENSG00000225203,ENSG00000136111
chr13	75372355	75372697	13:75372355-75372697	ENSG00000225203,ENSG00000136111
chr13	75385308	75386154	13:75385308-75386154	ENSG00000225203
chr13	75395034	75395246	13:75395034-75395246	ENSG00000225203
chr13	75481256	75482706	13:75481256-75482706	ENSG00000136111
chr13	75530430	75530999	13:75530430-75530999	ENSG00000188243
chr13	75537447	75538298	13:75537447-75538298	ENSG00000261553,ENSG00000118939,ENSG00000188243
chr13	75549155	75550158	13:75549155-75550158	ENSG00000261553,ENSG00000118939,ENSG00000188243
chr13	75558286	75559128	13:75558286-75559128	ENSG00000261553,ENSG00000118939
chr13	75635743	75637072	13:75635743-75637072	ENSG00000228444,ENSG00000136153,ENSG00000261105
chr13	75695785	75696102	13:75695785-75696102	ENSG00000224933,ENSG00000230902
chr13	75705497	75705752	13:75705497-75705752	ENSG00000230902
chr13	75715744	75716106	13:75715744-75716106	ENSG00000230902
chr13	75723916	75724225	13:75723916-75724225	ENSG00000230902
chr13	75755923	75756219	13:75755923-75756219	ENSG00000136153
chr13	75760194	75760807	13:75760194-75760807	ENSG00000136153
chr13	75762416	75763020	13:75762416-75763020	ENSG00000136153
chr13	75766629	75767035	13:75766629-75767035	ENSG00000136153
chr13	75802839	75803574	13:75802839-75803574	ENSG00000243274,ENSG00000261206,ENSG00000230902,ENSG00000136153
chr13	75839484	75839671	13:75839484-75839671	ENSG00000136153
chr13	75841969	75842221	13:75841969-75842221	ENSG00000136153
chr13	75869889	75870561	13:75869889-75870561	ENSG00000102794,ENSG00000118903,ENSG00000287018,ENSG00000243274,ENSG00000224933,ENSG00000261206,ENSG00000223458,ENSG00000178734,ENSG00000230902
chr13	75876325	75876830	13:75876325-75876830	ENSG00000102794,ENSG00000243274,ENSG00000224933,ENSG00000261206,ENSG00000223458,ENSG00000178734,ENSG00000230902
chr13	76397413	76397771	13:76397413-76397771	ENSG00000200686,ENSG00000102794,ENSG00000118903,ENSG00000287018,ENSG00000285572,ENSG00000243274,ENSG00000224933,ENSG00000261206
chr13	76466253	76466483	13:76466253-76466483	ENSG00000243274,ENSG00000224933,ENSG00000261206
chr13	76473498	76473946	13:76473498-76473946	ENSG00000102794,ENSG00000118903,ENSG00000287018,ENSG00000285572,ENSG00000243274,ENSG00000224933,ENSG00000261206,ENSG00000223458,ENSG00000178734,ENSG00000230902
chr13	76723445	76723985	13:76723445-76723985	ENSG00000102794,ENSG00000118903,ENSG00000287018,ENSG00000285572
chr13	76822740	76823131	13:76822740-76823131	ENSG00000102794,ENSG00000118903,ENSG00000284809,ENSG00000287018,ENSG00000285572,ENSG00000261206
chr13	76828404	76828649	13:76828404-76828649	ENSG00000284809,ENSG00000287018,ENSG00000285572
chr13	76879374	76879957	13:76879374-76879957	ENSG00000102794,ENSG00000118903,ENSG00000278727,ENSG00000178695,ENSG00000284809,ENSG00000287018,ENSG00000285572,ENSG00000243274,ENSG00000224933,ENSG00000261206
chr13	76885221	76886902	13:76885221-76886902	ENSG00000102794,ENSG00000118903,ENSG00000278727,ENSG00000178695,ENSG00000287018,ENSG00000285572
chr13	76894489	76895106	13:76894489-76895106	ENSG00000102794,ENSG00000118903,ENSG00000278727,ENSG00000178695,ENSG00000287018,ENSG00000285572
chr13	76903524	76903847	13:76903524-76903847	ENSG00000102794,ENSG00000118903,ENSG00000278727,ENSG00000178695,ENSG00000287018,ENSG00000285572,ENSG00000243274,ENSG00000224933,ENSG00000261206
chr13	76976517	76976878	13:76976517-76976878	ENSG00000102805,ENSG00000228002,ENSG00000233873,ENSG00000102794,ENSG00000118903
chr13	76980147	76980355	13:76980147-76980355	ENSG00000283208,ENSG00000102805,ENSG00000228002,ENSG00000233873,ENSG00000102794,ENSG00000118903
chr13	76991296	76992637	13:76991296-76992637	ENSG00000274898,ENSG00000236051,ENSG00000005812,ENSG00000283208,ENSG00000102805,ENSG00000228002,ENSG00000233873,ENSG00000102794
chr13	77001864	77002390	13:77001864-77002390	ENSG00000283208,ENSG00000102805
chr13	77008465	77008794	13:77008465-77008794	ENSG00000005812,ENSG00000283208,ENSG00000102805
chr13	77009206	77009399	13:77009206-77009399	ENSG00000005812,ENSG00000283208,ENSG00000102805
chr13	77016398	77016599	13:77016398-77016599	ENSG00000274898,ENSG00000236051,ENSG00000005812
chr13	77019742	77019986	13:77019742-77019986	ENSG00000274898,ENSG00000236051,ENSG00000005812
chr13	77025373	77025750	13:77025373-77025750	ENSG00000274898,ENSG00000236051,ENSG00000005812
chr13	77026301	77027561	13:77026301-77027561	ENSG00000229521,ENSG00000274898,ENSG00000236051,ENSG00000005812,ENSG00000283208,ENSG00000102805
chr13	77042160	77042394	13:77042160-77042394	ENSG00000229521,ENSG00000236051
chr13	77122597	77122852	13:77122597-77122852	ENSG00000229521,ENSG00000005810,ENSG00000236051
chr13	77133234	77133505	13:77133234-77133505	ENSG00000229521,ENSG00000005810,ENSG00000236051
chr13	77172650	77173039	13:77172650-77173039	ENSG00000229521,ENSG00000236051
chr13	77184505	77184951	13:77184505-77184951	ENSG00000229521,ENSG00000236051
chr13	77235624	77236134	13:77235624-77236134	ENSG00000229521,ENSG00000236051
chr13	77307702	77308158	13:77307702-77308158	ENSG00000288716
chr13	77309355	77309732	13:77309355-77309732	ENSG00000288716,ENSG00000005810
chr13	77310597	77310805	13:77310597-77310805	ENSG00000288716
chr13	77326458	77327368	13:77326458-77327368	ENSG00000288716,ENSG00000005810
chr13	77328975	77330325	13:77328975-77330325	ENSG00000288716,ENSG00000005810
chr13	77339012	77339548	13:77339012-77339548	ENSG00000288716,ENSG00000005810
chr13	77345198	77345732	13:77345198-77345732	ENSG00000288716,ENSG00000229521,ENSG00000005810
chr13	77354096	77354365	13:77354096-77354365	-
chr13	77389354	77389825	13:77389354-77389825	-
chr13	77391082	77391267	13:77391082-77391267	-
chr13	77415527	77415875	13:77415527-77415875	ENSG00000285714
chr13	77478250	77478845	13:77478250-77478845	ENSG00000206800,ENSG00000288716,ENSG00000229521,ENSG00000005810,ENSG00000236051
chr13	77492817	77493147	13:77492817-77493147	ENSG00000206800
chr13	77509294	77509568	13:77509294-77509568	ENSG00000136155
chr13	77558723	77559228	13:77558723-77559228	ENSG00000229865,ENSG00000243035,ENSG00000136160,ENSG00000206800,ENSG00000224347,ENSG00000287270,ENSG00000136155
chr13	77592952	77593256	13:77592952-77593256	ENSG00000206800,ENSG00000224347,ENSG00000287270,ENSG00000136155
chr13	77660744	77661161	13:77660744-77661161	ENSG00000285746,ENSG00000227922,ENSG00000206800,ENSG00000224347
chr13	77696082	77696605	13:77696082-77696605	ENSG00000266325,ENSG00000139737
chr13	77697070	77699056	13:77697070-77699056	ENSG00000266325,ENSG00000139737,ENSG00000206800
chr13	77714373	77714783	13:77714373-77714783	ENSG00000139737
chr13	77724168	77724391	13:77724168-77724391	ENSG00000139737,ENSG00000206800,ENSG00000224347
chr13	77729649	77730343	13:77729649-77730343	ENSG00000139737,ENSG00000206800,ENSG00000224347
chr13	77751458	77752126	13:77751458-77752126	ENSG00000243035,ENSG00000136160,ENSG00000139737,ENSG00000206800,ENSG00000224347
chr13	77779605	77780157	13:77779605-77780157	ENSG00000271386,ENSG00000236133,ENSG00000243035,ENSG00000233379,ENSG00000234377,ENSG00000136160,ENSG00000225579
chr13	77786324	77786618	13:77786324-77786618	ENSG00000243035,ENSG00000233379,ENSG00000234377,ENSG00000136160,ENSG00000225579
chr13	78022080	78022644	13:78022080-78022644	ENSG00000215357,ENSG00000225427,ENSG00000224686,ENSG00000229865,ENSG00000200686,ENSG00000271386,ENSG00000235625,ENSG00000229249,ENSG00000236133,ENSG00000243035,ENSG00000233379,ENSG00000234377,ENSG00000136160
chr13	78137612	78138279	13:78137612-78138279	ENSG00000236277,ENSG00000230584,ENSG00000215357,ENSG00000225427,ENSG00000237109,ENSG00000224686,ENSG00000229865,ENSG00000200686,ENSG00000271386,ENSG00000235625,ENSG00000236133,ENSG00000243035,ENSG00000233379,ENSG00000234377,ENSG00000136160
chr13	78601689	78602082	13:78601689-78602082	ENSG00000237109,ENSG00000152192,ENSG00000271776,ENSG00000224686,ENSG00000229865,ENSG00000200686
chr13	78602898	78603809	13:78602898-78603809	ENSG00000230584,ENSG00000215357,ENSG00000225427,ENSG00000237109,ENSG00000152192,ENSG00000271776,ENSG00000224686,ENSG00000229865,ENSG00000200686,ENSG00000271386,ENSG00000235625,ENSG00000234377
chr13	78609717	78609925	13:78609717-78609925	ENSG00000215357,ENSG00000225427,ENSG00000237109,ENSG00000152192,ENSG00000271776,ENSG00000224686,ENSG00000229865,ENSG00000200686,ENSG00000271386
chr13	78650138	78650868	13:78650138-78650868	ENSG00000230584,ENSG00000215357,ENSG00000225427,ENSG00000237109,ENSG00000152193,ENSG00000224686,ENSG00000229865,ENSG00000200686,ENSG00000271386,ENSG00000235625
chr13	78651818	78652015	13:78651818-78652015	ENSG00000237109,ENSG00000152193,ENSG00000224686,ENSG00000229865
chr13	78658387	78659281	13:78658387-78659281	ENSG00000236277,ENSG00000230584,ENSG00000215357,ENSG00000225427,ENSG00000237109,ENSG00000152193,ENSG00000224686,ENSG00000229865,ENSG00000200686,ENSG00000271386,ENSG00000235625,ENSG00000136160
chr13	78978319	78978858	13:78978319-78978858	ENSG00000260094,ENSG00000236277,ENSG00000230584,ENSG00000215357,ENSG00000225427,ENSG00000237109,ENSG00000224686,ENSG00000229865,ENSG00000200686,ENSG00000271386,ENSG00000235625,ENSG00000243035
chr13	79194317	79194915	13:79194317-79194915	ENSG00000222486,ENSG00000229309,ENSG00000260094,ENSG00000270415,ENSG00000229246,ENSG00000231222,ENSG00000226683,ENSG00000281721,ENSG00000284196,ENSG00000229175,ENSG00000229011,ENSG00000285902,ENSG00000227676,ENSG00000226670,ENSG00000236277,ENSG00000230584,ENSG00000215357,ENSG00000225427,ENSG00000237109,ENSG00000224686,ENSG00000229865,ENSG00000200686,ENSG00000271386,ENSG00000235625,ENSG00000233379
chr13	79307870	79308161	13:79307870-79308161	ENSG00000236277
chr13	79374070	79374271	13:79374070-79374271	ENSG00000139746
chr13	79382545	79382862	13:79382545-79382862	ENSG00000252496,ENSG00000139746
chr13	79386318	79386786	13:79386318-79386786	ENSG00000227354,ENSG00000252496,ENSG00000139746
chr13	79391403	79391702	13:79391403-79391702	ENSG00000227354,ENSG00000252496,ENSG00000139746
chr13	79392730	79393269	13:79392730-79393269	ENSG00000227354,ENSG00000252496,ENSG00000139746
chr13	79393573	79394296	13:79393573-79394296	ENSG00000227676,ENSG00000227354,ENSG00000252496,ENSG00000139746,ENSG00000236277
chr13	79401686	79401962	13:79401686-79401962	ENSG00000227354,ENSG00000139746
chr13	79405625	79406782	13:79405625-79406782	ENSG00000285902,ENSG00000227354,ENSG00000139746
chr13	79423989	79424318	13:79423989-79424318	ENSG00000229246,ENSG00000231222,ENSG00000281721,ENSG00000229175,ENSG00000229011,ENSG00000285902,ENSG00000227676,ENSG00000227354,ENSG00000139746
chr13	79446165	79446646	13:79446165-79446646	ENSG00000229175,ENSG00000229011,ENSG00000285902,ENSG00000227676
chr13	79451527	79452115	13:79451527-79452115	ENSG00000237148,ENSG00000222486,ENSG00000229309,ENSG00000260094,ENSG00000270415,ENSG00000229246,ENSG00000231222,ENSG00000286746,ENSG00000226683,ENSG00000285684,ENSG00000281721,ENSG00000284196,ENSG00000229175,ENSG00000229011,ENSG00000285902,ENSG00000227676,ENSG00000102471,ENSG00000232132,ENSG00000227354,ENSG00000236277,ENSG00000215357,ENSG00000225427,ENSG00000224686,ENSG00000200686,ENSG00000271386,ENSG00000235625
chr13	79472284	79472683	13:79472284-79472683	ENSG00000285902,ENSG00000227676,ENSG00000102471,ENSG00000232132
chr13	79480780	79481806	13:79480780-79481806	ENSG00000285902,ENSG00000227676,ENSG00000102471,ENSG00000232132
chr13	79492133	79493030	13:79492133-79493030	ENSG00000285902,ENSG00000227676,ENSG00000102471,ENSG00000232132
chr13	79517049	79517236	13:79517049-79517236	ENSG00000285902,ENSG00000227676,ENSG00000102471
chr13	79522588	79522983	13:79522588-79522983	ENSG00000285902,ENSG00000227676,ENSG00000102471
chr13	79525280	79525521	13:79525280-79525521	ENSG00000285902,ENSG00000227676
chr13	79532029	79532238	13:79532029-79532238	ENSG00000285902,ENSG00000227676
chr13	79541573	79541873	13:79541573-79541873	ENSG00000229309,ENSG00000229246,ENSG00000231222,ENSG00000281721,ENSG00000284196,ENSG00000229175,ENSG00000229011,ENSG00000285902,ENSG00000227676,ENSG00000227354,ENSG00000229865
chr13	80278257	80278496	13:80278257-80278496	ENSG00000237148,ENSG00000222486,ENSG00000229309,ENSG00000260094,ENSG00000270415,ENSG00000229246,ENSG00000231222,ENSG00000286746,ENSG00000226683,ENSG00000202398,ENSG00000285684,ENSG00000281721,ENSG00000284196,ENSG00000229175,ENSG00000229011,ENSG00000285902
chr13	80283114	80283359	13:80283114-80283359	ENSG00000237148,ENSG00000222486,ENSG00000229309,ENSG00000260094,ENSG00000270415,ENSG00000229246,ENSG00000231222,ENSG00000286746,ENSG00000226683,ENSG00000227862,ENSG00000202398,ENSG00000285684,ENSG00000281721,ENSG00000284196,ENSG00000229175,ENSG00000229011,ENSG00000285902
chr13	80340882	80341493	13:80340882-80341493	ENSG00000229246,ENSG00000231222,ENSG00000286746,ENSG00000226683,ENSG00000227862,ENSG00000202398,ENSG00000136158,ENSG00000285684,ENSG00000281721,ENSG00000284196,ENSG00000229175,ENSG00000229011,ENSG00000285902
chr13	80342393	80343449	13:80342393-80343449	ENSG00000229309,ENSG00000270415,ENSG00000229246,ENSG00000231222,ENSG00000286746,ENSG00000226683,ENSG00000227862,ENSG00000202398,ENSG00000136158,ENSG00000285684,ENSG00000281721,ENSG00000284196,ENSG00000229175,ENSG00000229011,ENSG00000285902
chr13	80399460	80401092	13:80399460-80401092	ENSG00000237148,ENSG00000222486,ENSG00000229309,ENSG00000260094,ENSG00000270415,ENSG00000229246,ENSG00000231222,ENSG00000286746,ENSG00000226683,ENSG00000227862,ENSG00000202398,ENSG00000285684,ENSG00000281721,ENSG00000284196,ENSG00000229175,ENSG00000229011,ENSG00000285902
chr13	80562432	80562724	13:80562432-80562724	ENSG00000237148,ENSG00000222486,ENSG00000229309,ENSG00000260094,ENSG00000270415,ENSG00000229246,ENSG00000231222,ENSG00000286746,ENSG00000226683,ENSG00000227862,ENSG00000202398,ENSG00000285684,ENSG00000281721,ENSG00000284196,ENSG00000229175,ENSG00000229011
chr13	82229287	82229639	13:82229287-82229639	ENSG00000233349,ENSG00000232447,ENSG00000228597,ENSG00000215037,ENSG00000285680,ENSG00000178235,ENSG00000286446,ENSG00000222791,ENSG00000270400,ENSG00000237099,ENSG00000286385,ENSG00000214182,ENSG00000237148,ENSG00000222486,ENSG00000229309,ENSG00000260094,ENSG00000270415,ENSG00000229246,ENSG00000231222,ENSG00000286746,ENSG00000226683,ENSG00000227862,ENSG00000284196,ENSG00000229175,ENSG00000229011
chr13	82687733	82689123	13:82687733-82689123	ENSG00000286906,ENSG00000226370,ENSG00000287438,ENSG00000288038,ENSG00000233349,ENSG00000232447,ENSG00000228597,ENSG00000215037,ENSG00000285680,ENSG00000178235,ENSG00000286446,ENSG00000222791,ENSG00000270400,ENSG00000237099,ENSG00000286385,ENSG00000214182,ENSG00000237148,ENSG00000222486,ENSG00000229309,ENSG00000260094,ENSG00000270415,ENSG00000229246,ENSG00000231222,ENSG00000226683
chr13	82693837	82694024	13:82693837-82694024	ENSG00000226370,ENSG00000287438,ENSG00000215037,ENSG00000285680,ENSG00000178235,ENSG00000286446,ENSG00000222791,ENSG00000270400,ENSG00000237099,ENSG00000286385,ENSG00000214182,ENSG00000237148,ENSG00000222486,ENSG00000229309,ENSG00000260094,ENSG00000270415,ENSG00000231222
chr13	84038099	84038295	13:84038099-84038295	ENSG00000283371,ENSG00000232252,ENSG00000228241,ENSG00000184564,ENSG00000226317,ENSG00000286906,ENSG00000226370,ENSG00000287438,ENSG00000288038,ENSG00000233349,ENSG00000232447,ENSG00000228597,ENSG00000285742,ENSG00000224188,ENSG00000286284,ENSG00000215037,ENSG00000285680,ENSG00000178235,ENSG00000286446,ENSG00000222791,ENSG00000270400,ENSG00000286385
chr13	84086049	84086684	13:84086049-84086684	ENSG00000228241,ENSG00000278580,ENSG00000184564,ENSG00000285834,ENSG00000226317,ENSG00000286906,ENSG00000226370,ENSG00000287438,ENSG00000288038,ENSG00000233349,ENSG00000232447,ENSG00000228597,ENSG00000288016,ENSG00000285742,ENSG00000224188,ENSG00000286284,ENSG00000215037,ENSG00000285680,ENSG00000178235,ENSG00000286446,ENSG00000222791,ENSG00000286385
chr13	84118990	84119205	13:84118990-84119205	ENSG00000277914,ENSG00000228241,ENSG00000278580,ENSG00000184564,ENSG00000285834,ENSG00000226317,ENSG00000286906,ENSG00000226370,ENSG00000287438,ENSG00000288038,ENSG00000233349,ENSG00000232447,ENSG00000228597,ENSG00000285742,ENSG00000224188,ENSG00000286284,ENSG00000215037,ENSG00000285680,ENSG00000178235,ENSG00000286446,ENSG00000222791,ENSG00000270400,ENSG00000286385
chr13	84126704	84127184	13:84126704-84127184	ENSG00000287880,ENSG00000277914,ENSG00000232252,ENSG00000228241,ENSG00000278580,ENSG00000184564,ENSG00000285834,ENSG00000226317,ENSG00000286906,ENSG00000226370,ENSG00000287438,ENSG00000288038,ENSG00000233349,ENSG00000232447,ENSG00000228597,ENSG00000288016,ENSG00000285742,ENSG00000224188,ENSG00000286284,ENSG00000215037,ENSG00000285680,ENSG00000178235,ENSG00000286446,ENSG00000222791,ENSG00000270400,ENSG00000286385,ENSG00000214182
chr13	84136495	84137799	13:84136495-84137799	ENSG00000287880,ENSG00000277914,ENSG00000283371,ENSG00000232252,ENSG00000228241,ENSG00000278580,ENSG00000184564,ENSG00000285834,ENSG00000226317,ENSG00000286906,ENSG00000226370,ENSG00000287438,ENSG00000288038,ENSG00000233349,ENSG00000232447,ENSG00000228597,ENSG00000288016,ENSG00000285742,ENSG00000224188,ENSG00000286284,ENSG00000215037,ENSG00000285680,ENSG00000178235,ENSG00000286446,ENSG00000222791,ENSG00000270400,ENSG00000237099,ENSG00000286385,ENSG00000214182
chr13	84191199	84191400	13:84191199-84191400	ENSG00000287880,ENSG00000277914,ENSG00000283371,ENSG00000232252,ENSG00000228241,ENSG00000278580,ENSG00000184564,ENSG00000285834,ENSG00000226317,ENSG00000286906,ENSG00000226370,ENSG00000287438,ENSG00000288038,ENSG00000233349,ENSG00000232447,ENSG00000228597,ENSG00000285742,ENSG00000224188,ENSG00000286284,ENSG00000215037,ENSG00000285680,ENSG00000178235,ENSG00000286446,ENSG00000222791,ENSG00000270400,ENSG00000286385
chr13	84705719	84706338	13:84705719-84706338	ENSG00000233528,ENSG00000287880,ENSG00000277914,ENSG00000283371,ENSG00000232252,ENSG00000228241,ENSG00000278580,ENSG00000184564,ENSG00000285834,ENSG00000226317,ENSG00000286906,ENSG00000226370,ENSG00000287438,ENSG00000288038,ENSG00000233349,ENSG00000232447,ENSG00000228597,ENSG00000215037,ENSG00000285680,ENSG00000178235,ENSG00000286446,ENSG00000222791,ENSG00000270400,ENSG00000286385
chr13	84708169	84708803	13:84708169-84708803	ENSG00000287880,ENSG00000277914,ENSG00000283371,ENSG00000232252,ENSG00000228241,ENSG00000278580,ENSG00000184564,ENSG00000285834,ENSG00000226317,ENSG00000286906,ENSG00000226370,ENSG00000287438,ENSG00000288038,ENSG00000233349,ENSG00000232447,ENSG00000228597,ENSG00000215037,ENSG00000285680,ENSG00000178235,ENSG00000286446,ENSG00000222791,ENSG00000270400,ENSG00000286385
chr13	86757109	86757567	13:86757109-86757567	ENSG00000227247,ENSG00000232225,ENSG00000234660,ENSG00000288552,ENSG00000229443,ENSG00000285811,ENSG00000225289,ENSG00000231019,ENSG00000232204,ENSG00000272046,ENSG00000223404,ENSG00000277640,ENSG00000266052,ENSG00000272515,ENSG00000232636,ENSG00000285699,ENSG00000228473,ENSG00000228074,ENSG00000233528,ENSG00000231879,ENSG00000287880,ENSG00000277914,ENSG00000283371,ENSG00000232252,ENSG00000228241,ENSG00000278580,ENSG00000184564,ENSG00000285834,ENSG00000226317,ENSG00000286906,ENSG00000226370,ENSG00000287438
chr13	86760703	86760931	13:86760703-86760931	ENSG00000227247,ENSG00000232225,ENSG00000234660,ENSG00000288552,ENSG00000229443,ENSG00000285811,ENSG00000225289,ENSG00000231019,ENSG00000232204,ENSG00000272046,ENSG00000223404,ENSG00000277640,ENSG00000266052,ENSG00000272515,ENSG00000232636,ENSG00000285699,ENSG00000228473,ENSG00000228074,ENSG00000233528,ENSG00000231879,ENSG00000287880,ENSG00000277914,ENSG00000283371,ENSG00000232252,ENSG00000228241,ENSG00000278580,ENSG00000184564,ENSG00000285834,ENSG00000226317,ENSG00000286906,ENSG00000226370,ENSG00000287438
chr13	87671144	87671633	13:87671144-87671633	ENSG00000226037,ENSG00000225289,ENSG00000231019,ENSG00000232204,ENSG00000272046,ENSG00000223404,ENSG00000277640,ENSG00000165300,ENSG00000266052,ENSG00000272515,ENSG00000228824,ENSG00000232636,ENSG00000285699,ENSG00000228473,ENSG00000228074
chr13	87677561	87678021	13:87677561-87678021	ENSG00000225289,ENSG00000231019,ENSG00000232204,ENSG00000272046,ENSG00000223404,ENSG00000277640,ENSG00000165300,ENSG00000266052,ENSG00000272515,ENSG00000228824,ENSG00000232636,ENSG00000285699,ENSG00000228473,ENSG00000228074
chr13	88622317	88622937	13:88622317-88622937	ENSG00000227983,ENSG00000231674,ENSG00000251753,ENSG00000234384,ENSG00000283783,ENSG00000224419,ENSG00000235879,ENSG00000252696,ENSG00000261446,ENSG00000215418,ENSG00000200733,ENSG00000234227,ENSG00000236176,ENSG00000226037,ENSG00000271395,ENSG00000225530,ENSG00000227247,ENSG00000232225,ENSG00000234660,ENSG00000288552,ENSG00000233211,ENSG00000261666,ENSG00000283130,ENSG00000286422,ENSG00000229443,ENSG00000285811,ENSG00000225289,ENSG00000231019,ENSG00000232204,ENSG00000272046,ENSG00000223404,ENSG00000277640,ENSG00000266052,ENSG00000272515,ENSG00000232636,ENSG00000285699,ENSG00000228473,ENSG00000228074,ENSG00000233528,ENSG00000287880,ENSG00000277914
chr13	88920047	88920436	13:88920047-88920436	ENSG00000227983,ENSG00000231674,ENSG00000251753,ENSG00000234384,ENSG00000283783,ENSG00000224419,ENSG00000235879,ENSG00000252696,ENSG00000261446,ENSG00000215418,ENSG00000200733,ENSG00000234227,ENSG00000236176,ENSG00000226037,ENSG00000271395,ENSG00000225530,ENSG00000227247,ENSG00000232225,ENSG00000234660,ENSG00000288552,ENSG00000233211,ENSG00000283130,ENSG00000286422,ENSG00000229443,ENSG00000285811,ENSG00000225289,ENSG00000231019,ENSG00000232204,ENSG00000272046,ENSG00000223404,ENSG00000277640,ENSG00000266052,ENSG00000272515,ENSG00000232636,ENSG00000285699,ENSG00000228473,ENSG00000228074,ENSG00000233528,ENSG00000287880
chr13	91134343	91134756	13:91134343-91134756	ENSG00000252508,ENSG00000282997,ENSG00000214178,ENSG00000229557,ENSG00000234625,ENSG00000227983,ENSG00000231674,ENSG00000251753,ENSG00000234384,ENSG00000283783,ENSG00000224419,ENSG00000235879,ENSG00000252696,ENSG00000261446,ENSG00000215418,ENSG00000200733,ENSG00000234227,ENSG00000236176,ENSG00000226037,ENSG00000271395,ENSG00000225530,ENSG00000234660,ENSG00000288552
chr13	91312214	91312421	13:91312214-91312421	ENSG00000283705,ENSG00000284375,ENSG00000283762,ENSG00000284204,ENSG00000283815,ENSG00000284536,ENSG00000215417,ENSG00000214178,ENSG00000234625,ENSG00000227983,ENSG00000231674,ENSG00000251753,ENSG00000234384,ENSG00000283783,ENSG00000224419,ENSG00000235879,ENSG00000252696,ENSG00000261446,ENSG00000200733,ENSG00000234227
chr13	91313015	91313549	13:91313015-91313549	ENSG00000282865,ENSG00000252508,ENSG00000282997,ENSG00000282864,ENSG00000283705,ENSG00000284375,ENSG00000283762,ENSG00000284204,ENSG00000283815,ENSG00000284536,ENSG00000215417,ENSG00000214178,ENSG00000234625,ENSG00000227983,ENSG00000231674,ENSG00000251753,ENSG00000234384,ENSG00000283783,ENSG00000224419,ENSG00000235879,ENSG00000252696,ENSG00000261446,ENSG00000215418,ENSG00000200733,ENSG00000234227,ENSG00000236176,ENSG00000226037,ENSG00000271395,ENSG00000227247
chr13	91323414	91323770	13:91323414-91323770	ENSG00000263741,ENSG00000236240,ENSG00000282865,ENSG00000252508,ENSG00000282997,ENSG00000282864,ENSG00000283705,ENSG00000284375,ENSG00000283762,ENSG00000284204,ENSG00000283815,ENSG00000284536,ENSG00000215417,ENSG00000214178,ENSG00000234625,ENSG00000227983,ENSG00000231674,ENSG00000251753,ENSG00000234384,ENSG00000283783,ENSG00000224419,ENSG00000235879,ENSG00000252696,ENSG00000261446,ENSG00000215418,ENSG00000200733,ENSG00000234227,ENSG00000236176,ENSG00000226037,ENSG00000271395,ENSG00000225530,ENSG00000232225,ENSG00000234660,ENSG00000288552
chr13	91329608	91329839	13:91329608-91329839	ENSG00000215417,ENSG00000214178,ENSG00000234625,ENSG00000227983,ENSG00000231674,ENSG00000251753,ENSG00000234384,ENSG00000283783,ENSG00000224419,ENSG00000235879,ENSG00000252696,ENSG00000261446,ENSG00000215418,ENSG00000200733,ENSG00000234227,ENSG00000271395
chr13	91331511	91331755	13:91331511-91331755	ENSG00000282997,ENSG00000283705,ENSG00000284375,ENSG00000283762,ENSG00000284204,ENSG00000283815,ENSG00000284536,ENSG00000215417,ENSG00000214178,ENSG00000234625,ENSG00000227983,ENSG00000231674,ENSG00000251753,ENSG00000234384,ENSG00000283783,ENSG00000224419,ENSG00000235879,ENSG00000252696,ENSG00000261446,ENSG00000215418,ENSG00000200733,ENSG00000234227
chr13	91346773	91349351	13:91346773-91349351	ENSG00000283705,ENSG00000284375,ENSG00000283762,ENSG00000284204,ENSG00000283815,ENSG00000284536,ENSG00000215417,ENSG00000251753
chr13	91357714	91358005	13:91357714-91358005	ENSG00000283705,ENSG00000284375,ENSG00000283762,ENSG00000284204,ENSG00000283815,ENSG00000284536,ENSG00000215417
chr13	91375218	91375676	13:91375218-91375676	ENSG00000263741,ENSG00000236240,ENSG00000282865,ENSG00000252508,ENSG00000282997,ENSG00000282864,ENSG00000179399,ENSG00000283705,ENSG00000284375,ENSG00000283762,ENSG00000284204,ENSG00000283815,ENSG00000284536,ENSG00000215417,ENSG00000214178,ENSG00000234625,ENSG00000227983,ENSG00000231674,ENSG00000251753,ENSG00000234384,ENSG00000283783,ENSG00000224419,ENSG00000235879,ENSG00000252696,ENSG00000261446,ENSG00000215418,ENSG00000200733,ENSG00000234227,ENSG00000236176,ENSG00000226037,ENSG00000271395,ENSG00000225530,ENSG00000227247,ENSG00000232225,ENSG00000234660
chr13	91398324	91399793	13:91398324-91399793	ENSG00000263741,ENSG00000236240,ENSG00000283097,ENSG00000232885,ENSG00000282865,ENSG00000252508,ENSG00000282997,ENSG00000282864,ENSG00000179399,ENSG00000283705,ENSG00000284375,ENSG00000283762,ENSG00000284204,ENSG00000283815,ENSG00000284536,ENSG00000215417,ENSG00000214178,ENSG00000234625,ENSG00000227983,ENSG00000231674,ENSG00000251753,ENSG00000234384,ENSG00000283783,ENSG00000224419,ENSG00000235879,ENSG00000252696,ENSG00000261446,ENSG00000215418,ENSG00000200733,ENSG00000234227,ENSG00000236176,ENSG00000226037,ENSG00000271395,ENSG00000225530,ENSG00000227247,ENSG00000232225,ENSG00000234660,ENSG00000288552
chr13	91414115	91414377	13:91414115-91414377	ENSG00000283097,ENSG00000252508,ENSG00000282997,ENSG00000282864,ENSG00000214178,ENSG00000234625,ENSG00000227983,ENSG00000231674,ENSG00000251753,ENSG00000234384,ENSG00000283783,ENSG00000224419,ENSG00000235879,ENSG00000252696,ENSG00000261446,ENSG00000215418,ENSG00000200733,ENSG00000234227,ENSG00000226037,ENSG00000271395,ENSG00000225530
chr13	91459451	91459718	13:91459451-91459718	ENSG00000263741,ENSG00000232885,ENSG00000252508,ENSG00000282997,ENSG00000282864,ENSG00000214178,ENSG00000234625,ENSG00000227983,ENSG00000231674,ENSG00000251753,ENSG00000234384,ENSG00000283783,ENSG00000224419,ENSG00000235879,ENSG00000252696,ENSG00000261446,ENSG00000215418,ENSG00000200733,ENSG00000234227,ENSG00000226037,ENSG00000271395,ENSG00000225530,ENSG00000234660,ENSG00000288552
chr13	92805947	92806626	13:92805947-92806626	ENSG00000235784,ENSG00000286843,ENSG00000278177,ENSG00000288001,ENSG00000232849,ENSG00000235984,ENSG00000282993,ENSG00000287159,ENSG00000263741,ENSG00000236240,ENSG00000283097,ENSG00000232885,ENSG00000282865,ENSG00000229287,ENSG00000252508,ENSG00000282997,ENSG00000231674,ENSG00000251753,ENSG00000234384
chr13	94115025	94115244	13:94115025-94115244	ENSG00000212559,ENSG00000224394,ENSG00000235784,ENSG00000286843,ENSG00000288001,ENSG00000287159,ENSG00000263741,ENSG00000252508,ENSG00000282997
chr13	94178762	94179240	13:94178762-94179240	ENSG00000236520,ENSG00000212559,ENSG00000224394,ENSG00000235784,ENSG00000286843,ENSG00000183098,ENSG00000278177,ENSG00000288001,ENSG00000232849,ENSG00000282993,ENSG00000287159,ENSG00000236240,ENSG00000283097,ENSG00000232885,ENSG00000282865,ENSG00000252508,ENSG00000282997
chr13	94239078	94239593	13:94239078-94239593	ENSG00000236520,ENSG00000212559,ENSG00000224394,ENSG00000235784,ENSG00000286843,ENSG00000183098,ENSG00000278177,ENSG00000288001,ENSG00000232849,ENSG00000235984,ENSG00000282993,ENSG00000287159,ENSG00000263741,ENSG00000236240,ENSG00000283097,ENSG00000232885,ENSG00000282865,ENSG00000252508,ENSG00000282997,ENSG00000242614
chr13	94312806	94313336	13:94312806-94313336	ENSG00000212559,ENSG00000224394,ENSG00000286843,ENSG00000183098,ENSG00000278177,ENSG00000288001,ENSG00000232849,ENSG00000236240
chr13	94323679	94324371	13:94323679-94324371	ENSG00000287635,ENSG00000237924,ENSG00000235768,ENSG00000236520,ENSG00000212559,ENSG00000224394,ENSG00000235784,ENSG00000286843,ENSG00000183098,ENSG00000278177,ENSG00000288001,ENSG00000232849,ENSG00000235984,ENSG00000282993,ENSG00000287159,ENSG00000263741,ENSG00000236240,ENSG00000283097,ENSG00000232885,ENSG00000282865,ENSG00000229287,ENSG00000252508,ENSG00000282997,ENSG00000283487,ENSG00000233273
chr13	94330561	94331135	13:94330561-94331135	ENSG00000237924,ENSG00000236520,ENSG00000212559,ENSG00000224394,ENSG00000235784,ENSG00000286843,ENSG00000183098,ENSG00000278177,ENSG00000288001,ENSG00000232849,ENSG00000235984,ENSG00000282993,ENSG00000287159,ENSG00000263741,ENSG00000236240,ENSG00000283097,ENSG00000232885,ENSG00000282865,ENSG00000229287,ENSG00000252508,ENSG00000282997,ENSG00000283487
chr13	94345295	94345844	13:94345295-94345844	ENSG00000237924,ENSG00000235768,ENSG00000236520,ENSG00000212559,ENSG00000224394,ENSG00000235784,ENSG00000286843,ENSG00000183098,ENSG00000278177,ENSG00000288001,ENSG00000232849,ENSG00000235984,ENSG00000282993,ENSG00000287159,ENSG00000263741,ENSG00000236240,ENSG00000283097,ENSG00000232885,ENSG00000282865,ENSG00000229287,ENSG00000252508,ENSG00000282997,ENSG00000242614
chr13	94351354	94351639	13:94351354-94351639	ENSG00000212559,ENSG00000224394,ENSG00000235784,ENSG00000286843,ENSG00000183098,ENSG00000278177,ENSG00000288001,ENSG00000232849,ENSG00000235984,ENSG00000282993,ENSG00000287159,ENSG00000236240,ENSG00000282865,ENSG00000229287,ENSG00000252508,ENSG00000282997
chr13	94352211	94352492	13:94352211-94352492	ENSG00000212559,ENSG00000224394,ENSG00000286843,ENSG00000288001
chr13	94362363	94362823	13:94362363-94362823	ENSG00000237924,ENSG00000080166,ENSG00000236520,ENSG00000212559,ENSG00000224394,ENSG00000235784,ENSG00000286843,ENSG00000183098,ENSG00000278177,ENSG00000288001,ENSG00000232849,ENSG00000235984,ENSG00000282993,ENSG00000287159,ENSG00000263741,ENSG00000236240,ENSG00000283097,ENSG00000232885,ENSG00000282865,ENSG00000229287,ENSG00000252508,ENSG00000282997,ENSG00000233273
chr13	94372382	94372830	13:94372382-94372830	ENSG00000212559,ENSG00000224394,ENSG00000235784,ENSG00000286843,ENSG00000278177,ENSG00000288001,ENSG00000232849,ENSG00000235984,ENSG00000282993,ENSG00000287159,ENSG00000263741,ENSG00000283097,ENSG00000282865,ENSG00000229287,ENSG00000252508,ENSG00000282997
chr13	94419263	94419771	13:94419263-94419771	ENSG00000237924,ENSG00000235768,ENSG00000222129,ENSG00000080166,ENSG00000212559,ENSG00000224394,ENSG00000235784,ENSG00000286843,ENSG00000278177,ENSG00000288001,ENSG00000232849,ENSG00000235984,ENSG00000282993,ENSG00000287159,ENSG00000263741,ENSG00000236240,ENSG00000283097,ENSG00000232885,ENSG00000282865,ENSG00000229287,ENSG00000252508,ENSG00000282997,ENSG00000242614
chr13	94435700	94436052	13:94435700-94436052	ENSG00000237924,ENSG00000235768,ENSG00000222129,ENSG00000080166,ENSG00000224394,ENSG00000235784,ENSG00000286843,ENSG00000278177,ENSG00000288001,ENSG00000232849,ENSG00000235984,ENSG00000282993,ENSG00000287159,ENSG00000263741,ENSG00000236240,ENSG00000232885,ENSG00000282865,ENSG00000252508,ENSG00000282997
chr13	94506846	94507652	13:94506846-94507652	ENSG00000287635,ENSG00000237924,ENSG00000235768,ENSG00000080166,ENSG00000235784,ENSG00000288001,ENSG00000232849,ENSG00000235984,ENSG00000282993,ENSG00000263741,ENSG00000236240,ENSG00000283097,ENSG00000232885,ENSG00000252508,ENSG00000185352,ENSG00000242614,ENSG00000235137
chr13	94535883	94536197	13:94535883-94536197	ENSG00000237924,ENSG00000235768,ENSG00000080166,ENSG00000282993,ENSG00000283097,ENSG00000282865
chr13	94548698	94550201	13:94548698-94550201	ENSG00000237924,ENSG00000235768,ENSG00000088451,ENSG00000080166,ENSG00000235784,ENSG00000283097,ENSG00000252508
chr13	94558768	94559865	13:94558768-94559865	ENSG00000235768,ENSG00000080166,ENSG00000224394,ENSG00000236240,ENSG00000282865,ENSG00000242614
chr13	94595751	94596668	13:94595751-94596668	ENSG00000152749,ENSG00000088451
chr13	94601429	94602313	13:94601429-94602313	ENSG00000152749,ENSG00000088451,ENSG00000282865
chr13	94617498	94617842	13:94617498-94617842	ENSG00000235768,ENSG00000274168,ENSG00000222129,ENSG00000080166
chr13	94620396	94620740	13:94620396-94620740	ENSG00000237924,ENSG00000235768,ENSG00000222129,ENSG00000080166
chr13	94660863	94661116	13:94660863-94661116	ENSG00000237924,ENSG00000235768,ENSG00000274168,ENSG00000238230,ENSG00000222129
chr13	94666836	94667516	13:94666836-94667516	ENSG00000237924,ENSG00000235768,ENSG00000227640,ENSG00000274168,ENSG00000238230,ENSG00000222129
chr13	94675035	94675273	13:94675035-94675273	ENSG00000237924,ENSG00000235768,ENSG00000227640,ENSG00000274168,ENSG00000238230,ENSG00000222129
chr13	94711192	94711668	13:94711192-94711668	ENSG00000237924,ENSG00000235768,ENSG00000125285,ENSG00000227640,ENSG00000274168,ENSG00000238230
chr13	94860845	94861279	13:94860845-94861279	ENSG00000252335,ENSG00000287635,ENSG00000237924,ENSG00000235768,ENSG00000274168,ENSG00000242614
chr13	94967578	94968197	13:94967578-94968197	ENSG00000252335,ENSG00000287635,ENSG00000260962,ENSG00000237924,ENSG00000235768
chr13	95032308	95032641	13:95032308-95032641	ENSG00000252335,ENSG00000287635
chr13	95176571	95177148	13:95176571-95177148	ENSG00000134873,ENSG00000271492,ENSG00000200211,ENSG00000125257,ENSG00000252335,ENSG00000287635,ENSG00000237924,ENSG00000235768,ENSG00000102595,ENSG00000226977,ENSG00000185352,ENSG00000242614,ENSG00000283487,ENSG00000233273
chr13	95185599	95186340	13:95185599-95186340	ENSG00000223392,ENSG00000134873,ENSG00000271492,ENSG00000200211,ENSG00000125257,ENSG00000252335,ENSG00000287635,ENSG00000102595,ENSG00000185352
chr13	95189177	95189778	13:95189177-95189778	ENSG00000134873,ENSG00000271492,ENSG00000200211,ENSG00000125257,ENSG00000287635
chr13	95300810	95301976	13:95300810-95301976	ENSG00000200211,ENSG00000223298,ENSG00000125257
chr13	95314554	95314745	13:95314554-95314745	ENSG00000200211,ENSG00000223298,ENSG00000125257
chr13	95380495	95381156	13:95380495-95381156	ENSG00000223392,ENSG00000134873,ENSG00000271492,ENSG00000200211,ENSG00000223298,ENSG00000125257
chr13	95404034	95404729	13:95404034-95404729	ENSG00000223392,ENSG00000134873,ENSG00000271492,ENSG00000200211,ENSG00000125257,ENSG00000252335,ENSG00000287635,ENSG00000235768,ENSG00000102595,ENSG00000185352,ENSG00000283487,ENSG00000233273
chr13	95456731	95457532	13:95456731-95457532	ENSG00000223392,ENSG00000134873
chr13	95478437	95479152	13:95478437-95479152	ENSG00000223392,ENSG00000134873,ENSG00000200211,ENSG00000237924,ENSG00000235768,ENSG00000102595,ENSG00000226977,ENSG00000185352,ENSG00000242614,ENSG00000283487,ENSG00000233273,ENSG00000235137,ENSG00000272329,ENSG00000222472
chr13	95494095	95494490	13:95494095-95494490	ENSG00000223392,ENSG00000134873,ENSG00000102595,ENSG00000226977,ENSG00000242614,ENSG00000283487
chr13	95623903	95624540	13:95623903-95624540	ENSG00000227714,ENSG00000229622,ENSG00000134874,ENSG00000223392,ENSG00000134873,ENSG00000232373,ENSG00000102595,ENSG00000226977,ENSG00000185352,ENSG00000283487
chr13	95641923	95642255	13:95641923-95642255	ENSG00000134874
chr13	95661150	95661428	13:95661150-95661428	ENSG00000227714,ENSG00000229622,ENSG00000134874,ENSG00000223392,ENSG00000232373,ENSG00000226977
chr13	95676655	95677605	13:95676655-95677605	ENSG00000227714,ENSG00000229622,ENSG00000102580,ENSG00000247400,ENSG00000134874,ENSG00000223392,ENSG00000134873,ENSG00000232373,ENSG00000102595,ENSG00000226977,ENSG00000283487
chr13	95706961	95707436	13:95706961-95707436	ENSG00000227714,ENSG00000229622,ENSG00000232373,ENSG00000226977
chr13	95740314	95740513	13:95740314-95740513	ENSG00000227714,ENSG00000229622,ENSG00000232373,ENSG00000276809,ENSG00000226977
chr13	95745729	95745977	13:95745729-95745977	ENSG00000227714,ENSG00000229622,ENSG00000232373,ENSG00000276809,ENSG00000226977
chr13	95834277	95834628	13:95834277-95834628	ENSG00000227714,ENSG00000229622,ENSG00000134874,ENSG00000223392,ENSG00000134873,ENSG00000232373,ENSG00000102595,ENSG00000226977,ENSG00000185352,ENSG00000242614,ENSG00000233273
chr13	96331610	96331823	13:96331610-96331823	ENSG00000185352,ENSG00000242614,ENSG00000283487,ENSG00000233273,ENSG00000235137,ENSG00000272329,ENSG00000222472
chr13	96984098	96984446	13:96984098-96984446	ENSG00000185352,ENSG00000242614,ENSG00000283487,ENSG00000233273,ENSG00000235137,ENSG00000234267,ENSG00000272329,ENSG00000222472,ENSG00000165621
chr13	97015803	97016102	13:97015803-97016102	ENSG00000185352,ENSG00000235137,ENSG00000272329,ENSG00000222472,ENSG00000165621,ENSG00000226134,ENSG00000286544
chr13	97017933	97018465	13:97017933-97018465	ENSG00000102595,ENSG00000185352,ENSG00000242614,ENSG00000283487,ENSG00000233273,ENSG00000235137,ENSG00000272329,ENSG00000222472,ENSG00000165621,ENSG00000271625,ENSG00000226134,ENSG00000286544,ENSG00000233291,ENSG00000270725
chr13	97109832	97110323	13:97109832-97110323	ENSG00000185352,ENSG00000283487,ENSG00000233273,ENSG00000235137,ENSG00000272329,ENSG00000222472,ENSG00000233124,ENSG00000139793,ENSG00000286334,ENSG00000202290,ENSG00000271625,ENSG00000226134,ENSG00000286544,ENSG00000233291,ENSG00000270725
chr13	97210132	97210471	13:97210132-97210471	ENSG00000233124,ENSG00000139793,ENSG00000286334,ENSG00000226134,ENSG00000286544
chr13	97215247	97215918	13:97215247-97215918	ENSG00000233124,ENSG00000139793,ENSG00000286334,ENSG00000286544
chr13	97222043	97222567	13:97222043-97222567	ENSG00000233124,ENSG00000139793,ENSG00000286334
chr13	97226867	97227412	13:97226867-97227412	ENSG00000233124,ENSG00000139793,ENSG00000286334
chr13	97239054	97239305	13:97239054-97239305	ENSG00000233124,ENSG00000286334
chr13	97257733	97257972	13:97257733-97257972	ENSG00000286334
chr13	97269587	97269783	13:97269587-97269783	ENSG00000286334
chr13	97281060	97281268	13:97281060-97281268	ENSG00000233124,ENSG00000286334
chr13	97340272	97340576	13:97340272-97340576	ENSG00000233124,ENSG00000286334
chr13	97344472	97344954	13:97344472-97344954	ENSG00000233124,ENSG00000286334,ENSG00000226134,ENSG00000286544
chr13	97359387	97359748	13:97359387-97359748	ENSG00000235137,ENSG00000233124,ENSG00000139793,ENSG00000286334,ENSG00000202290,ENSG00000271625,ENSG00000226134,ENSG00000286544,ENSG00000233291
chr13	97369175	97369735	13:97369175-97369735	ENSG00000233273,ENSG00000233124,ENSG00000202290,ENSG00000276573,ENSG00000276704,ENSG00000271625,ENSG00000226134,ENSG00000286544
chr13	97387181	97387510	13:97387181-97387510	ENSG00000271625,ENSG00000226134,ENSG00000286544
chr13	97432799	97434725	13:97432799-97434725	ENSG00000286416,ENSG00000125249,ENSG00000276573,ENSG00000276704,ENSG00000271625,ENSG00000226134
chr13	97460383	97460634	13:97460383-97460634	ENSG00000276573,ENSG00000276704,ENSG00000271625,ENSG00000226134,ENSG00000286544,ENSG00000233291
chr13	97975667	97977196	13:97975667-97977196	ENSG00000233291,ENSG00000270725,ENSG00000065150,ENSG00000232217
chr13	98142557	98143119	13:98142557-98143119	ENSG00000152767,ENSG00000139797,ENSG00000222969,ENSG00000263399,ENSG00000269189,ENSG00000269599
chr13	98279818	98280109	13:98279818-98280109	ENSG00000139797,ENSG00000222969,ENSG00000263399,ENSG00000269189,ENSG00000269599
chr13	98411851	98412303	13:98411851-98412303	ENSG00000139797,ENSG00000222969,ENSG00000263399,ENSG00000269189,ENSG00000269599,ENSG00000231194
chr13	98445256	98446233	13:98445256-98446233	ENSG00000152767,ENSG00000139797,ENSG00000222969,ENSG00000263399,ENSG00000269189,ENSG00000269599,ENSG00000231194,ENSG00000088386,ENSG00000243366,ENSG00000233662,ENSG00000233549,ENSG00000217686
chr13	98450736	98451199	13:98450736-98451199	ENSG00000152767,ENSG00000263399,ENSG00000231194,ENSG00000233662,ENSG00000233549,ENSG00000217686
chr13	98466766	98467009	13:98466766-98467009	ENSG00000102572
chr13	98476346	98476864	13:98476346-98476864	ENSG00000286544,ENSG00000233291,ENSG00000270725,ENSG00000152767,ENSG00000139797,ENSG00000222969,ENSG00000263399,ENSG00000269189,ENSG00000269599,ENSG00000231194,ENSG00000102572,ENSG00000088386,ENSG00000243366,ENSG00000233662,ENSG00000233549,ENSG00000217686,ENSG00000224418,ENSG00000271437
chr13	98484516	98485213	13:98484516-98485213	ENSG00000263399,ENSG00000269599,ENSG00000231194,ENSG00000233662,ENSG00000233549,ENSG00000217686
chr13	98504484	98504797	13:98504484-98504797	ENSG00000233549,ENSG00000217686
chr13	98509334	98510100	13:98509334-98510100	ENSG00000102572,ENSG00000233549,ENSG00000217686
chr13	98511508	98511767	13:98511508-98511767	ENSG00000102572
chr13	98517590	98518049	13:98517590-98518049	ENSG00000139797,ENSG00000102572,ENSG00000233549,ENSG00000217686,ENSG00000271437
chr13	98537712	98537993	13:98537712-98537993	ENSG00000233549,ENSG00000271437
chr13	98542924	98543378	13:98542924-98543378	ENSG00000233549,ENSG00000217686,ENSG00000271437
chr13	98543770	98544085	13:98543770-98544085	ENSG00000217686,ENSG00000271437
chr13	98557091	98557594	13:98557091-98557594	ENSG00000217686,ENSG00000271437
chr13	98563204	98563957	13:98563204-98563957	ENSG00000263399,ENSG00000102572,ENSG00000233662,ENSG00000233549,ENSG00000217686,ENSG00000224418,ENSG00000271437
chr13	98571049	98571695	13:98571049-98571695	ENSG00000102572,ENSG00000217686,ENSG00000224418
chr13	98575031	98575219	13:98575031-98575219	ENSG00000102572,ENSG00000224418
chr13	98576158	98577644	13:98576158-98577644	ENSG00000102572,ENSG00000233662,ENSG00000233549,ENSG00000217686,ENSG00000224418
chr13	98653218	98653686	13:98653218-98653686	ENSG00000233291,ENSG00000152767,ENSG00000222969,ENSG00000263399,ENSG00000269599,ENSG00000231194,ENSG00000088386,ENSG00000243366,ENSG00000233662,ENSG00000233549,ENSG00000217686
chr13	98673176	98673451	13:98673176-98673451	ENSG00000231194,ENSG00000088386,ENSG00000243366
chr13	98790991	98791397	13:98790991-98791397	ENSG00000229918,ENSG00000088386
chr13	98840102	98840569	13:98840102-98840569	ENSG00000229918,ENSG00000088387,ENSG00000088386
chr13	98875159	98875359	13:98875159-98875359	ENSG00000275919
chr13	98910390	98910782	13:98910390-98910782	ENSG00000233291,ENSG00000270725,ENSG00000231981,ENSG00000275919,ENSG00000229918,ENSG00000088387,ENSG00000088386
chr13	98918845	98919144	13:98918845-98919144	ENSG00000231981,ENSG00000275919,ENSG00000229918,ENSG00000088386
chr13	98930187	98930422	13:98930187-98930422	ENSG00000231981
chr13	98981797	98982097	13:98981797-98982097	ENSG00000231981,ENSG00000088387
chr13	98987323	98987631	13:98987323-98987631	ENSG00000231981,ENSG00000088387
chr13	98994956	98995359	13:98994956-98995359	ENSG00000231981,ENSG00000088387,ENSG00000088386
chr13	98998804	98999353	13:98998804-98999353	ENSG00000231981,ENSG00000088387
chr13	99016058	99016547	13:99016058-99016547	ENSG00000207298,ENSG00000231981,ENSG00000088387
chr13	99028880	99029127	13:99028880-99029127	ENSG00000207298,ENSG00000231981,ENSG00000088387
chr13	99033759	99034100	13:99033759-99034100	ENSG00000207298,ENSG00000231981,ENSG00000229918
chr13	99045967	99046816	13:99045967-99046816	ENSG00000260992,ENSG00000231981,ENSG00000229918,ENSG00000088386
chr13	99051666	99052232	13:99051666-99052232	ENSG00000229918,ENSG00000088386
chr13	99075488	99076296	13:99075488-99076296	ENSG00000260992,ENSG00000229918,ENSG00000088387,ENSG00000088386
chr13	99086107	99088390	13:99086107-99088390	ENSG00000260992,ENSG00000088387
chr13	99124929	99125194	13:99124929-99125194	-
chr13	99176510	99177134	13:99176510-99177134	ENSG00000234005,ENSG00000230871
chr13	99178645	99178992	13:99178645-99178992	ENSG00000234005,ENSG00000230871
chr13	99200318	99201288	13:99200318-99201288	ENSG00000218502,ENSG00000201793,ENSG00000134882,ENSG00000234005,ENSG00000228889
chr13	99204787	99205054	13:99204787-99205054	ENSG00000201793,ENSG00000134882,ENSG00000234005,ENSG00000228889
chr13	99215454	99215827	13:99215454-99215827	ENSG00000218502,ENSG00000201793,ENSG00000134882,ENSG00000234005,ENSG00000228889
chr13	99219025	99219313	13:99219025-99219313	ENSG00000218502,ENSG00000201793,ENSG00000134882,ENSG00000234005,ENSG00000228889
chr13	99228722	99229135	13:99228722-99229135	ENSG00000218502,ENSG00000201793,ENSG00000234005,ENSG00000228889
chr13	99238390	99238981	13:99238390-99238981	ENSG00000134882
chr13	99242468	99242825	13:99242468-99242825	ENSG00000134882,ENSG00000234005
chr13	99258164	99259201	13:99258164-99259201	ENSG00000125245,ENSG00000201793,ENSG00000234005,ENSG00000228889
chr13	99264124	99264441	13:99264124-99264441	ENSG00000125245,ENSG00000234005
chr13	99265843	99266103	13:99265843-99266103	ENSG00000125245,ENSG00000234005
chr13	99269723	99270153	13:99269723-99270153	ENSG00000125245,ENSG00000234005,ENSG00000228889
chr13	99273316	99273570	13:99273316-99273570	-
chr13	99275002	99275361	13:99275002-99275361	ENSG00000234005
chr13	99281606	99282965	13:99281606-99282965	-
chr13	99289667	99289950	13:99289667-99289950	-
chr13	99290998	99291184	13:99290998-99291184	-
chr13	99296529	99296935	13:99296529-99296935	ENSG00000169508
chr13	99306167	99306479	13:99306167-99306479	ENSG00000169508,ENSG00000134882
chr13	99307159	99307976	13:99307159-99307976	ENSG00000169508,ENSG00000134882
chr13	99314394	99315345	13:99314394-99315345	ENSG00000169508,ENSG00000134882
chr13	99322327	99323130	13:99322327-99323130	ENSG00000169508,ENSG00000134882
chr13	99339736	99340241	13:99339736-99340241	-
chr13	99340819	99341270	13:99340819-99341270	-
chr13	99351805	99352115	13:99351805-99352115	ENSG00000207719
chr13	99355977	99356736	13:99355977-99356736	ENSG00000207719
chr13	99357278	99357582	13:99357278-99357582	ENSG00000207719
chr13	99361216	99361663	13:99361216-99361663	ENSG00000228808,ENSG00000207719,ENSG00000134882
chr13	99367139	99367674	13:99367139-99367674	ENSG00000228808,ENSG00000207719,ENSG00000134882
chr13	99375271	99375962	13:99375271-99375962	ENSG00000228808
chr13	99380939	99381316	13:99380939-99381316	ENSG00000228808
chr13	99382727	99383160	13:99382727-99383160	ENSG00000228808
chr13	99384153	99384830	13:99384153-99384830	ENSG00000228808
chr13	99413375	99413758	13:99413375-99413758	ENSG00000238241
chr13	99416623	99417302	13:99416623-99417302	ENSG00000238241
chr13	99420111	99420705	13:99420111-99420705	ENSG00000285448,ENSG00000238241
chr13	99425422	99425873	13:99425422-99425873	ENSG00000285448,ENSG00000238241
chr13	99432927	99433128	13:99432927-99433128	ENSG00000285448
chr13	99434291	99434956	13:99434291-99434956	ENSG00000285448,ENSG00000234005
chr13	99436972	99437408	13:99436972-99437408	ENSG00000285448
chr13	99464478	99464973	13:99464478-99464973	ENSG00000287746,ENSG00000234239,ENSG00000234168,ENSG00000280734,ENSG00000125304
chr13	99484507	99484761	13:99484507-99484761	ENSG00000280710,ENSG00000280734,ENSG00000125304
chr13	99496014	99497048	13:99496014-99497048	ENSG00000203441,ENSG00000280710,ENSG00000280734,ENSG00000125304
chr13	99498251	99498928	13:99498251-99498928	ENSG00000203441,ENSG00000280710,ENSG00000280734,ENSG00000125304
chr13	99501200	99501728	13:99501200-99501728	ENSG00000203441,ENSG00000280710,ENSG00000280734,ENSG00000125304
chr13	99528501	99529010	13:99528501-99529010	ENSG00000287746,ENSG00000234239,ENSG00000234168
chr13	99542842	99543456	13:99542842-99543456	ENSG00000227659,ENSG00000263615,ENSG00000287746,ENSG00000234239,ENSG00000234168,ENSG00000203441,ENSG00000125304
chr13	99548507	99548780	13:99548507-99548780	ENSG00000287746,ENSG00000234239,ENSG00000234168,ENSG00000125304
chr13	99566416	99567053	13:99566416-99567053	ENSG00000287746,ENSG00000234239,ENSG00000234168
chr13	99605896	99607108	13:99605896-99607108	ENSG00000227659,ENSG00000263615,ENSG00000125246,ENSG00000287746,ENSG00000234239,ENSG00000234168
chr13	99614433	99614768	13:99614433-99614768	ENSG00000263615,ENSG00000125246,ENSG00000287746,ENSG00000234239,ENSG00000234168
chr13	99656242	99657358	13:99656242-99657358	ENSG00000225999,ENSG00000201245,ENSG00000234303,ENSG00000227659,ENSG00000263615
chr13	99657824	99658913	13:99657824-99658913	ENSG00000225999,ENSG00000234303,ENSG00000227659,ENSG00000263615
chr13	99817942	99818595	13:99817942-99818595	ENSG00000229599,ENSG00000214051,ENSG00000233009,ENSG00000287330,ENSG00000228501,ENSG00000236554,ENSG00000225999,ENSG00000288581,ENSG00000201245,ENSG00000234303,ENSG00000227659,ENSG00000263615,ENSG00000234239
chr13	99859476	99860074	13:99859476-99860074	ENSG00000286757,ENSG00000288581,ENSG00000201245,ENSG00000234303,ENSG00000227659,ENSG00000125246
chr13	99895326	99896348	13:99895326-99896348	ENSG00000234303
chr13	99900332	99900766	13:99900332-99900766	ENSG00000214051,ENSG00000236554,ENSG00000225999,ENSG00000288581,ENSG00000201245,ENSG00000234303,ENSG00000227659
chr13	99911767	99912233	13:99911767-99912233	ENSG00000225999
chr13	99916460	99916881	13:99916460-99916881	ENSG00000236554,ENSG00000225999,ENSG00000234303,ENSG00000227659,ENSG00000263615
chr13	99956804	99957175	13:99956804-99957175	ENSG00000260738,ENSG00000286757
chr13	99970082	99971100	13:99970082-99971100	ENSG00000225999,ENSG00000260738,ENSG00000043355,ENSG00000288060,ENSG00000139800,ENSG00000286757
chr13	99980251	99980996	13:99980251-99980996	ENSG00000236554,ENSG00000225999,ENSG00000260738,ENSG00000043355,ENSG00000288060,ENSG00000139800,ENSG00000286757
chr13	99981368	99981572	13:99981368-99981572	ENSG00000260738,ENSG00000043355,ENSG00000288060,ENSG00000139800
chr13	99982124	99982369	13:99982124-99982369	ENSG00000225999,ENSG00000260738,ENSG00000043355,ENSG00000288060,ENSG00000139800
chr13	100088777	100090025	13:100088777-100090025	ENSG00000228501,ENSG00000175198,ENSG00000236554,ENSG00000274605,ENSG00000225999
chr13	100182997	100183239	13:100182997-100183239	ENSG00000270632,ENSG00000228501,ENSG00000236554,ENSG00000225999
chr13	100184053	100184303	13:100184053-100184303	ENSG00000228501,ENSG00000236554
chr13	100203607	100204267	13:100203607-100204267	ENSG00000229599,ENSG00000214051,ENSG00000287330,ENSG00000270632,ENSG00000228501,ENSG00000175198,ENSG00000236554,ENSG00000225999,ENSG00000260738,ENSG00000201245,ENSG00000234303,ENSG00000227659
chr13	100393939	100394451	13:100393939-100394451	ENSG00000234650,ENSG00000287330,ENSG00000236554
chr13	100471179	100471428	13:100471179-100471428	ENSG00000234650,ENSG00000287330
chr13	100506023	100507294	13:100506023-100507294	ENSG00000234650,ENSG00000287330,ENSG00000225999
chr13	100514757	100515093	13:100514757-100515093	ENSG00000234650,ENSG00000287330,ENSG00000175198,ENSG00000236554,ENSG00000225999,ENSG00000234303,ENSG00000227659,ENSG00000263615
chr13	100521735	100522338	13:100521735-100522338	ENSG00000229599,ENSG00000234354,ENSG00000280169,ENSG00000134864,ENSG00000234650,ENSG00000287330,ENSG00000175198,ENSG00000225999,ENSG00000227659
chr13	100542721	100543242	13:100542721-100543242	ENSG00000234354,ENSG00000280169,ENSG00000224356,ENSG00000134864
chr13	100572997	100573477	13:100572997-100573477	ENSG00000229599,ENSG00000214051,ENSG00000233009,ENSG00000224356,ENSG00000134864
chr13	100584928	100585166	13:100584928-100585166	ENSG00000224356,ENSG00000134864
chr13	100588149	100589084	13:100588149-100589084	ENSG00000229599,ENSG00000214051,ENSG00000233009,ENSG00000224356,ENSG00000134864
chr13	100608991	100609219	13:100608991-100609219	ENSG00000229599,ENSG00000214051,ENSG00000233009,ENSG00000237082
chr13	100611926	100612356	13:100611926-100612356	ENSG00000233009,ENSG00000237082
chr13	100620034	100620363	13:100620034-100620363	ENSG00000229599,ENSG00000214051,ENSG00000233009,ENSG00000237082
chr13	100658206	100658659	13:100658206-100658659	ENSG00000229599,ENSG00000214051,ENSG00000233009,ENSG00000125247
chr13	100673955	100675495	13:100673955-100675495	ENSG00000229599,ENSG00000214051,ENSG00000233009,ENSG00000125247
chr13	101101509	101101769	13:101101509-101101769	ENSG00000229599,ENSG00000214051,ENSG00000233009
chr13	101127723	101128080	13:101127723-101128080	ENSG00000102452,ENSG00000229599,ENSG00000214051,ENSG00000233009
chr13	101156110	101156349	13:101156110-101156349	ENSG00000102452,ENSG00000229599
chr13	101514871	101515161	13:101514871-101515161	ENSG00000236860,ENSG00000264482,ENSG00000201690,ENSG00000229975,ENSG00000265164,ENSG00000215399,ENSG00000201155,ENSG00000198542,ENSG00000102452
chr13	101515528	101515805	13:101515528-101515805	ENSG00000229975,ENSG00000265164,ENSG00000215399,ENSG00000201155,ENSG00000198542,ENSG00000102452
chr13	101520665	101521059	13:101520665-101521059	ENSG00000230474,ENSG00000285789,ENSG00000279702,ENSG00000236860,ENSG00000264482,ENSG00000201690,ENSG00000229975,ENSG00000265164,ENSG00000215399,ENSG00000201155,ENSG00000198542,ENSG00000102452,ENSG00000229599,ENSG00000214051
chr13	101618286	101619065	13:101618286-101619065	ENSG00000234551,ENSG00000279702,ENSG00000264482,ENSG00000201690,ENSG00000229975,ENSG00000265164,ENSG00000215399,ENSG00000201155,ENSG00000198542,ENSG00000102452,ENSG00000229599
chr13	101624981	101625301	13:101624981-101625301	ENSG00000201690,ENSG00000229975,ENSG00000265164,ENSG00000215399,ENSG00000201155,ENSG00000198542,ENSG00000102452
chr13	101626920	101627777	13:101626920-101627777	ENSG00000287734,ENSG00000236860,ENSG00000264482,ENSG00000201690,ENSG00000229975,ENSG00000265164,ENSG00000215399,ENSG00000201155,ENSG00000276012,ENSG00000198542,ENSG00000102452,ENSG00000229599
chr13	101699899	101700089	13:101699899-101700089	ENSG00000264482,ENSG00000215399,ENSG00000201155,ENSG00000276012
chr13	101706566	101706910	13:101706566-101706910	ENSG00000279702,ENSG00000236860,ENSG00000264482,ENSG00000201690,ENSG00000229975,ENSG00000265164,ENSG00000215399,ENSG00000201155,ENSG00000276012,ENSG00000198542,ENSG00000102452
chr13	102394103	102395012	13:102394103-102395012	ENSG00000234551,ENSG00000285789,ENSG00000272143,ENSG00000234445,ENSG00000279702,ENSG00000243319,ENSG00000236860,ENSG00000264482,ENSG00000201690,ENSG00000229975,ENSG00000265164,ENSG00000215399,ENSG00000102466
chr13	102399731	102400650	13:102399731-102400650	ENSG00000272143,ENSG00000234445,ENSG00000279702,ENSG00000243319,ENSG00000236860,ENSG00000264482,ENSG00000201690,ENSG00000229975,ENSG00000265164,ENSG00000102466
chr13	102401042	102401478	13:102401042-102401478	ENSG00000234445,ENSG00000279702,ENSG00000236860,ENSG00000264482,ENSG00000201690,ENSG00000229975,ENSG00000102466
chr13	102406801	102407000	13:102406801-102407000	ENSG00000234445,ENSG00000279702,ENSG00000236860,ENSG00000102466
chr13	102457289	102457587	13:102457289-102457587	ENSG00000287734,ENSG00000230474,ENSG00000234551,ENSG00000285789,ENSG00000234445,ENSG00000279702,ENSG00000236860,ENSG00000264482,ENSG00000201690,ENSG00000229975,ENSG00000265164,ENSG00000215399,ENSG00000201155,ENSG00000102452
chr13	102555797	102556390	13:102555797-102556390	ENSG00000230474,ENSG00000285789,ENSG00000279702,ENSG00000236860,ENSG00000264482,ENSG00000201690,ENSG00000229975,ENSG00000265164,ENSG00000215399
chr13	102580507	102580966	13:102580507-102580966	ENSG00000134899,ENSG00000286312,ENSG00000175820,ENSG00000134900,ENSG00000276957,ENSG00000261057
chr13	102582237	102582517	13:102582237-102582517	ENSG00000134899,ENSG00000134900,ENSG00000276957,ENSG00000261057
chr13	102592016	102592516	13:102592016-102592516	ENSG00000134900,ENSG00000276957,ENSG00000261057
chr13	102596098	102597337	13:102596098-102597337	ENSG00000134899,ENSG00000134900,ENSG00000276957
chr13	102679821	102680220	13:102679821-102680220	ENSG00000139780,ENSG00000134900
chr13	102680815	102681494	13:102680815-102681494	ENSG00000286312,ENSG00000175820,ENSG00000139780,ENSG00000134900
chr13	102685981	102686423	13:102685981-102686423	ENSG00000234551,ENSG00000286312,ENSG00000175820,ENSG00000139780,ENSG00000134900
chr13	102721790	102722157	13:102721790-102722157	ENSG00000234551,ENSG00000285789,ENSG00000286312,ENSG00000175820,ENSG00000139780,ENSG00000134900,ENSG00000276957
chr13	102773162	102774212	13:102773162-102774212	ENSG00000285789,ENSG00000134897,ENSG00000270181,ENSG00000134901,ENSG00000151287,ENSG00000286312,ENSG00000175820
chr13	102779379	102780202	13:102779379-102780202	ENSG00000134897,ENSG00000270181,ENSG00000134901,ENSG00000151287,ENSG00000286312,ENSG00000175820
chr13	102798618	102799394	13:102798618-102799394	ENSG00000134897,ENSG00000270181,ENSG00000134901
chr13	102799929	102800901	13:102799929-102800901	ENSG00000134897,ENSG00000270181,ENSG00000134901,ENSG00000175820
chr13	102845336	102846107	13:102845336-102846107	ENSG00000272542,ENSG00000134899,ENSG00000134897,ENSG00000270181,ENSG00000134900,ENSG00000276957
chr13	102846519	102846918	13:102846519-102846918	ENSG00000134899
chr13	102854561	102854936	13:102854561-102854936	ENSG00000134899
chr13	102870453	102871013	13:102870453-102871013	ENSG00000230474,ENSG00000234551,ENSG00000285789,ENSG00000125255,ENSG00000278445,ENSG00000272542,ENSG00000250878,ENSG00000134899
chr13	102915957	102916427	13:102915957-102916427	ENSG00000287734,ENSG00000230474,ENSG00000234551,ENSG00000285789,ENSG00000125255,ENSG00000278445,ENSG00000272542,ENSG00000250878,ENSG00000236860,ENSG00000264482,ENSG00000201690
chr13	103859852	103860131	13:103859852-103860131	ENSG00000287734,ENSG00000230474,ENSG00000234551,ENSG00000285789
chr13	104654372	104655212	13:104654372-104655212	ENSG00000226620,ENSG00000225823,ENSG00000287734,ENSG00000230474,ENSG00000234551,ENSG00000285789
chr13	104769618	104770023	13:104769618-104770023	ENSG00000286780,ENSG00000222682,ENSG00000287923,ENSG00000226620,ENSG00000280455,ENSG00000182346,ENSG00000275502,ENSG00000275968,ENSG00000232307,ENSG00000286929,ENSG00000225823,ENSG00000287734,ENSG00000230474,ENSG00000234551
chr13	104875110	104875593	13:104875110-104875593	ENSG00000174418,ENSG00000222682,ENSG00000287923,ENSG00000226620,ENSG00000280455,ENSG00000182346,ENSG00000275502,ENSG00000275968,ENSG00000232307,ENSG00000286929,ENSG00000225823,ENSG00000287734,ENSG00000234551,ENSG00000285789
chr13	104920470	104920880	13:104920470-104920880	ENSG00000278698,ENSG00000174418,ENSG00000233532,ENSG00000286780,ENSG00000222682,ENSG00000287923,ENSG00000226620,ENSG00000280455,ENSG00000182346,ENSG00000275502,ENSG00000275968,ENSG00000232307,ENSG00000286929,ENSG00000225823,ENSG00000287734,ENSG00000230474,ENSG00000234551,ENSG00000285789
chr13	104976252	104976625	13:104976252-104976625	ENSG00000287923,ENSG00000226620,ENSG00000275502,ENSG00000275968,ENSG00000225823,ENSG00000287734
chr13	104984191	104984950	13:104984191-104984950	ENSG00000278698,ENSG00000287546,ENSG00000174418,ENSG00000233532,ENSG00000286780,ENSG00000222682,ENSG00000287923,ENSG00000226620,ENSG00000280455,ENSG00000182346,ENSG00000275502,ENSG00000275968,ENSG00000232307,ENSG00000286929,ENSG00000225823,ENSG00000287734,ENSG00000230474,ENSG00000234551,ENSG00000285789
chr13	105139264	105140453	13:105139264-105140453	ENSG00000278698,ENSG00000174418,ENSG00000233532,ENSG00000286780,ENSG00000222682,ENSG00000287923,ENSG00000226620,ENSG00000280455,ENSG00000182346,ENSG00000275502,ENSG00000275968,ENSG00000232307,ENSG00000286929,ENSG00000225823,ENSG00000287734,ENSG00000230474,ENSG00000234551,ENSG00000285789
chr13	105159858	105160200	13:105159858-105160200	ENSG00000174418,ENSG00000222682,ENSG00000287923,ENSG00000226620,ENSG00000280455,ENSG00000182346,ENSG00000275502,ENSG00000275968,ENSG00000232307,ENSG00000286929,ENSG00000225823,ENSG00000287734,ENSG00000234551
chr13	105165572	105166005	13:105165572-105166005	ENSG00000287923,ENSG00000280455,ENSG00000182346,ENSG00000275502,ENSG00000275968,ENSG00000286929
chr13	105177170	105177692	13:105177170-105177692	ENSG00000226620,ENSG00000280455,ENSG00000182346,ENSG00000275502,ENSG00000275968,ENSG00000232307,ENSG00000287734
chr13	105202644	105202847	13:105202644-105202847	ENSG00000226620,ENSG00000182346,ENSG00000275502,ENSG00000275968
chr13	105272930	105273429	13:105272930-105273429	ENSG00000287923,ENSG00000226620,ENSG00000280455,ENSG00000182346,ENSG00000275502,ENSG00000275968,ENSG00000232307,ENSG00000286929,ENSG00000287734
chr13	105338490	105339072	13:105338490-105339072	ENSG00000174418,ENSG00000233532,ENSG00000286780,ENSG00000222682,ENSG00000287923,ENSG00000226620,ENSG00000280455,ENSG00000182346,ENSG00000275502,ENSG00000275968,ENSG00000232307,ENSG00000286929,ENSG00000287734,ENSG00000285789
chr13	105382694	105382888	13:105382694-105382888	ENSG00000287923,ENSG00000226620,ENSG00000280455,ENSG00000182346,ENSG00000275502,ENSG00000275968,ENSG00000232307,ENSG00000286929,ENSG00000287734,ENSG00000285789
chr13	105552180	105552512	13:105552180-105552512	ENSG00000174418,ENSG00000233532,ENSG00000286780,ENSG00000222682,ENSG00000287923,ENSG00000226620,ENSG00000280455,ENSG00000182346,ENSG00000275502,ENSG00000275968,ENSG00000232307,ENSG00000286929
chr13	105908642	105908986	13:105908642-105908986	ENSG00000174418,ENSG00000233532,ENSG00000286780,ENSG00000222682,ENSG00000287923,ENSG00000252550,ENSG00000226620,ENSG00000280455,ENSG00000182346,ENSG00000275502,ENSG00000232307
chr13	106490899	106491461	13:106490899-106491461	ENSG00000274204,ENSG00000284966,ENSG00000174418,ENSG00000233532,ENSG00000286780,ENSG00000222682,ENSG00000287923
chr13	106498693	106498908	13:106498693-106498908	ENSG00000274204,ENSG00000284966,ENSG00000174418,ENSG00000233532,ENSG00000286780,ENSG00000222682
chr13	106500014	106500209	13:106500014-106500209	ENSG00000274204,ENSG00000284966,ENSG00000174418,ENSG00000233532,ENSG00000286780,ENSG00000222682,ENSG00000287923
chr13	106535056	106536674	13:106535056-106536674	ENSG00000174408,ENSG00000278698,ENSG00000287546,ENSG00000227590,ENSG00000230156,ENSG00000272274,ENSG00000134884,ENSG00000125266,ENSG00000174418,ENSG00000233532,ENSG00000286780,ENSG00000222682,ENSG00000287923,ENSG00000226620,ENSG00000280455,ENSG00000182346,ENSG00000275502,ENSG00000275968,ENSG00000232307,ENSG00000286929
chr13	106561835	106562148	13:106561835-106562148	ENSG00000272274,ENSG00000134884
chr13	106567495	106568629	13:106567495-106568629	ENSG00000227590,ENSG00000230156,ENSG00000272274,ENSG00000134884,ENSG00000125266,ENSG00000174418,ENSG00000233532,ENSG00000286780
chr13	106570472	106570771	13:106570472-106570771	ENSG00000227590,ENSG00000272274,ENSG00000134884
chr13	106600393	106600861	13:106600393-106600861	ENSG00000285643,ENSG00000174408,ENSG00000278698,ENSG00000287546,ENSG00000227590,ENSG00000230156,ENSG00000174418,ENSG00000233532,ENSG00000286780,ENSG00000222682,ENSG00000287923,ENSG00000226620,ENSG00000280455,ENSG00000182346,ENSG00000275502,ENSG00000232307
chr13	106619887	106620387	13:106619887-106620387	ENSG00000285643,ENSG00000174408,ENSG00000278698,ENSG00000287546,ENSG00000227590,ENSG00000230156,ENSG00000272274,ENSG00000174418,ENSG00000233532,ENSG00000286780,ENSG00000222682,ENSG00000287923,ENSG00000280455,ENSG00000182346
chr13	106917525	106918471	13:106917525-106918471	ENSG00000227248,ENSG00000221650,ENSG00000276740,ENSG00000285643,ENSG00000279157,ENSG00000277863,ENSG00000174408,ENSG00000278698,ENSG00000287546,ENSG00000227590,ENSG00000230156,ENSG00000125266,ENSG00000174418,ENSG00000233532,ENSG00000286780,ENSG00000222682,ENSG00000287923,ENSG00000226620,ENSG00000280455,ENSG00000182346,ENSG00000275502,ENSG00000275968,ENSG00000232307,ENSG00000286929
chr13	107205280	107205693	13:107205280-107205693	ENSG00000274718,ENSG00000286343,ENSG00000227248,ENSG00000221650,ENSG00000276740,ENSG00000201847,ENSG00000204442,ENSG00000285643,ENSG00000279157,ENSG00000278698,ENSG00000174418,ENSG00000233532
chr13	107210798	107211278	13:107210798-107211278	ENSG00000274718,ENSG00000286343,ENSG00000227248,ENSG00000221650,ENSG00000276740,ENSG00000201847,ENSG00000204442,ENSG00000285643,ENSG00000174408,ENSG00000278698,ENSG00000227590,ENSG00000222682,ENSG00000287923
chr13	108069763	108070281	13:108069763-108070281	ENSG00000274718,ENSG00000286343,ENSG00000227248,ENSG00000221650,ENSG00000276740,ENSG00000201847,ENSG00000204442
chr13	108094976	108095444	13:108094976-108095444	ENSG00000274718,ENSG00000286343,ENSG00000227248,ENSG00000221650,ENSG00000276740,ENSG00000201847,ENSG00000204442
chr13	108155437	108155906	13:108155437-108155906	ENSG00000274718,ENSG00000286343,ENSG00000227248,ENSG00000221650,ENSG00000276740,ENSG00000201847,ENSG00000204442
chr13	108176635	108176927	13:108176635-108176927	ENSG00000274718,ENSG00000286343,ENSG00000227248,ENSG00000221650,ENSG00000276740,ENSG00000201847,ENSG00000204442
chr13	108215466	108215839	13:108215466-108215839	ENSG00000139826,ENSG00000174405
chr13	108218052	108218963	13:108218052-108218963	ENSG00000139826,ENSG00000174405
chr13	108224585	108224817	13:108224585-108224817	ENSG00000139826,ENSG00000174405
chr13	108225434	108226667	13:108225434-108226667	ENSG00000139826,ENSG00000174405
chr13	108268687	108268926	13:108268687-108268926	ENSG00000102524,ENSG00000277246
chr13	108269598	108270678	13:108269598-108270678	ENSG00000102524,ENSG00000277246
chr13	108306895	108307337	13:108306895-108307337	ENSG00000102524,ENSG00000223177,ENSG00000227248
chr13	108322186	108322670	13:108322186-108322670	ENSG00000223177,ENSG00000283384,ENSG00000274718,ENSG00000286343,ENSG00000227248,ENSG00000221650,ENSG00000276740,ENSG00000201847,ENSG00000204442
chr13	108326389	108326695	13:108326389-108326695	ENSG00000283384
chr13	108335667	108335931	13:108335667-108335931	ENSG00000283384
chr13	108342487	108343368	13:108342487-108343368	ENSG00000283384
chr13	108408646	108409076	13:108408646-108409076	ENSG00000276740,ENSG00000201847
chr13	108409624	108410041	13:108409624-108410041	ENSG00000232087,ENSG00000229938,ENSG00000274718,ENSG00000286343,ENSG00000227248,ENSG00000221650,ENSG00000276740,ENSG00000201847,ENSG00000204442
chr13	108415144	108415387	13:108415144-108415387	ENSG00000232087,ENSG00000227248
chr13	108463468	108463827	13:108463468-108463827	ENSG00000232087,ENSG00000229938,ENSG00000274718,ENSG00000227248,ENSG00000221650,ENSG00000276740,ENSG00000201847
chr13	108495436	108496937	13:108495436-108496937	ENSG00000232087,ENSG00000221650,ENSG00000276740
chr13	108508405	108508799	13:108508405-108508799	ENSG00000232087,ENSG00000274718,ENSG00000227248,ENSG00000221650,ENSG00000276740
chr13	108855716	108856152	13:108855716-108856152	ENSG00000041515
chr13	108895364	108895603	13:108895364-108895603	-
chr13	108896948	108897207	13:108896948-108897207	-
chr13	108915757	108916404	13:108915757-108916404	ENSG00000229938,ENSG00000275216,ENSG00000223617,ENSG00000201161,ENSG00000274331,ENSG00000275830,ENSG00000276269,ENSG00000231428,ENSG00000265885
chr13	108961515	108961937	13:108961515-108961937	ENSG00000229938,ENSG00000275216,ENSG00000223617,ENSG00000236053,ENSG00000229792,ENSG00000275248,ENSG00000201161,ENSG00000274331,ENSG00000275830,ENSG00000276269,ENSG00000231428,ENSG00000265885
chr13	109008229	109008690	13:109008229-109008690	ENSG00000229938,ENSG00000275216,ENSG00000223617,ENSG00000236053,ENSG00000229792,ENSG00000275248,ENSG00000274331,ENSG00000275830,ENSG00000276269,ENSG00000231428
chr13	109145521	109145981	13:109145521-109145981	ENSG00000229938,ENSG00000236242,ENSG00000275216,ENSG00000223617,ENSG00000236053,ENSG00000229792,ENSG00000201161,ENSG00000274331,ENSG00000276269,ENSG00000231428,ENSG00000265885
chr13	109216004	109216475	13:109216004-109216475	ENSG00000229938,ENSG00000236242,ENSG00000275216,ENSG00000223617,ENSG00000236053,ENSG00000229792
chr13	109219023	109219518	13:109219023-109219518	ENSG00000229938,ENSG00000236242,ENSG00000275216,ENSG00000223617,ENSG00000236053,ENSG00000229792,ENSG00000201161,ENSG00000274331,ENSG00000276269,ENSG00000231428
chr13	109423993	109424553	13:109423993-109424553	-
chr13	109488929	109489260	13:109488929-109489260	ENSG00000229938,ENSG00000275216,ENSG00000223617,ENSG00000236053,ENSG00000229792,ENSG00000276269
chr13	109569213	109569414	13:109569213-109569414	ENSG00000223617,ENSG00000236053,ENSG00000229792
chr13	109569657	109569912	13:109569657-109569912	ENSG00000229938,ENSG00000223617,ENSG00000236053,ENSG00000229792
chr13	109570195	109570844	13:109570195-109570844	ENSG00000229938,ENSG00000275216,ENSG00000223617,ENSG00000236053,ENSG00000229792,ENSG00000275248,ENSG00000201161,ENSG00000274331,ENSG00000275830,ENSG00000276269,ENSG00000231428,ENSG00000265885
chr13	109700223	109700492	13:109700223-109700492	ENSG00000229792
chr13	109731921	109732518	13:109731921-109732518	ENSG00000236053,ENSG00000285534,ENSG00000234854,ENSG00000275248,ENSG00000201161,ENSG00000274331,ENSG00000276269,ENSG00000231428
chr13	109765058	109765516	13:109765058-109765516	ENSG00000229938,ENSG00000275216,ENSG00000223617,ENSG00000236053,ENSG00000229792,ENSG00000275248,ENSG00000201161,ENSG00000274331,ENSG00000275830,ENSG00000276269,ENSG00000231428,ENSG00000265885
chr13	109766556	109766810	13:109766556-109766810	ENSG00000275248
chr13	109778234	109778451	13:109778234-109778451	ENSG00000275248
chr13	109779040	109779610	13:109779040-109779610	ENSG00000229938,ENSG00000236242,ENSG00000275216,ENSG00000223617,ENSG00000236053,ENSG00000229792,ENSG00000185950,ENSG00000275741,ENSG00000275248,ENSG00000201161,ENSG00000274331,ENSG00000275830,ENSG00000276269,ENSG00000231428,ENSG00000265885
chr13	109784754	109785193	13:109784754-109785193	ENSG00000185950,ENSG00000275741,ENSG00000275248
chr13	109785702	109787340	13:109785702-109787340	ENSG00000275216,ENSG00000223617,ENSG00000236053,ENSG00000229792,ENSG00000185950,ENSG00000275741,ENSG00000275248,ENSG00000201161,ENSG00000274331,ENSG00000275830,ENSG00000276269,ENSG00000231428,ENSG00000265885
chr13	109869675	109869903	13:109869675-109869903	ENSG00000275248,ENSG00000201161,ENSG00000274331,ENSG00000275830,ENSG00000276269,ENSG00000231428,ENSG00000265885
chr13	110115999	110116258	13:110115999-110116258	ENSG00000201161,ENSG00000274331,ENSG00000275830,ENSG00000276269,ENSG00000231428,ENSG00000265885,ENSG00000279965
chr13	110137904	110138617	13:110137904-110138617	ENSG00000201161,ENSG00000274331,ENSG00000275830,ENSG00000276269,ENSG00000231428,ENSG00000265885,ENSG00000279965,ENSG00000287575,ENSG00000187498
chr13	110222198	110222656	13:110222198-110222656	ENSG00000187498,ENSG00000279237
chr13	110340810	110341374	13:110340810-110341374	ENSG00000187498,ENSG00000279237,ENSG00000134871,ENSG00000276765
chr13	110341721	110341919	13:110341721-110341919	ENSG00000187498,ENSG00000279237,ENSG00000276765
chr13	110385502	110385913	13:110385502-110385913	ENSG00000187498,ENSG00000279237
chr13	110412238	110412629	13:110412238-110412629	ENSG00000187498,ENSG00000279237,ENSG00000134871
chr13	110421792	110421981	13:110421792-110421981	ENSG00000187498,ENSG00000279237,ENSG00000134871
chr13	110455994	110456307	13:110455994-110456307	ENSG00000187498,ENSG00000279237,ENSG00000134871,ENSG00000224821
chr13	110497231	110497470	13:110497231-110497470	ENSG00000134871,ENSG00000232814
chr13	110510049	110510310	13:110510049-110510310	ENSG00000134871,ENSG00000232814
chr13	110524496	110524783	13:110524496-110524783	ENSG00000134871,ENSG00000232814
chr13	110525607	110526140	13:110525607-110526140	ENSG00000134871,ENSG00000232814,ENSG00000139832
chr13	110560733	110562444	13:110560733-110562444	ENSG00000232814,ENSG00000139832
chr13	110615256	110616958	13:110615256-110616958	ENSG00000275880,ENSG00000213995
chr13	110629834	110630087	13:110629834-110630087	ENSG00000275880,ENSG00000213995,ENSG00000225239
chr13	110644802	110645445	13:110644802-110645445	ENSG00000134905,ENSG00000225239
chr13	110658214	110658795	13:110658214-110658795	ENSG00000134905,ENSG00000225239
chr13	110705835	110706897	13:110705835-110706897	ENSG00000134905,ENSG00000153487,ENSG00000225239
chr13	110712384	110713594	13:110712384-110713594	ENSG00000134905,ENSG00000153487
chr13	110714095	110714772	13:110714095-110714772	ENSG00000134905,ENSG00000153487
chr13	110715347	110715931	13:110715347-110715931	ENSG00000134905,ENSG00000153487,ENSG00000225239
chr13	110726722	110727050	13:110726722-110727050	ENSG00000153487,ENSG00000225239,ENSG00000229152,ENSG00000227105,ENSG00000275989,ENSG00000225760
chr13	110727923	110728194	13:110727923-110728194	ENSG00000225239
chr13	110812497	110812753	13:110812497-110812753	ENSG00000225239,ENSG00000259831
chr13	110819554	110819839	13:110819554-110819839	ENSG00000225239,ENSG00000259831,ENSG00000229152,ENSG00000227105,ENSG00000275989,ENSG00000225760
chr13	110821581	110822044	13:110821581-110822044	ENSG00000225239,ENSG00000259831
chr13	110874512	110874755	13:110874512-110874755	ENSG00000255874,ENSG00000229152,ENSG00000277767,ENSG00000227105,ENSG00000275989,ENSG00000225760
chr13	110914151	110915736	13:110914151-110915736	ENSG00000255874,ENSG00000088448,ENSG00000229152,ENSG00000277767,ENSG00000227105,ENSG00000275989,ENSG00000225760
chr13	111066945	111068069	13:111066945-111068069	ENSG00000227105,ENSG00000275989,ENSG00000225760,ENSG00000225870,ENSG00000286824,ENSG00000235875,ENSG00000233644,ENSG00000227352
chr13	111114458	111115507	13:111114458-111115507	ENSG00000225870,ENSG00000286824,ENSG00000235875,ENSG00000102606,ENSG00000233644,ENSG00000227352
chr13	111153257	111154369	13:111153257-111154369	ENSG00000227105,ENSG00000275989,ENSG00000225760,ENSG00000225870,ENSG00000286824,ENSG00000235875,ENSG00000102606,ENSG00000233644,ENSG00000227352,ENSG00000285856
chr13	111166878	111167382	13:111166878-111167382	ENSG00000227105,ENSG00000275989,ENSG00000225760,ENSG00000225870,ENSG00000235875,ENSG00000102606,ENSG00000233644,ENSG00000227352,ENSG00000285856
chr13	111176977	111177706	13:111176977-111177706	ENSG00000227105,ENSG00000275989,ENSG00000225760,ENSG00000225870,ENSG00000235875,ENSG00000102606,ENSG00000233644,ENSG00000227352,ENSG00000285856,ENSG00000274614,ENSG00000204398
chr13	111183141	111183578	13:111183141-111183578	ENSG00000227105,ENSG00000225870,ENSG00000102606,ENSG00000233644,ENSG00000227352,ENSG00000274614
chr13	111184607	111184965	13:111184607-111184965	ENSG00000102606,ENSG00000274614
chr13	111189033	111189807	13:111189033-111189807	ENSG00000227105,ENSG00000275989,ENSG00000225760,ENSG00000225870,ENSG00000235875,ENSG00000102606,ENSG00000233644,ENSG00000227352,ENSG00000285856,ENSG00000274614
chr13	111202544	111203226	13:111202544-111203226	ENSG00000227105,ENSG00000275989,ENSG00000225760,ENSG00000225870,ENSG00000102606,ENSG00000233644,ENSG00000227352
chr13	111216213	111216583	13:111216213-111216583	ENSG00000227105,ENSG00000275989,ENSG00000225760,ENSG00000225870,ENSG00000235875,ENSG00000102606,ENSG00000233644,ENSG00000227352,ENSG00000285856
chr13	111223384	111223630	13:111223384-111223630	ENSG00000227105,ENSG00000225760,ENSG00000225870,ENSG00000235875,ENSG00000233644,ENSG00000227352
chr13	111296556	111296787	13:111296556-111296787	ENSG00000153495
chr13	111341004	111341759	13:111341004-111341759	ENSG00000153495,ENSG00000204398,ENSG00000215881,ENSG00000226903,ENSG00000153498
chr13	111383977	111384322	13:111383977-111384322	ENSG00000153495,ENSG00000204398,ENSG00000215881,ENSG00000226903,ENSG00000260102,ENSG00000223626,ENSG00000153498
chr13	111384542	111385218	13:111384542-111385218	ENSG00000275989,ENSG00000225760,ENSG00000153495,ENSG00000204398,ENSG00000215881,ENSG00000226903,ENSG00000229520,ENSG00000260102,ENSG00000260343,ENSG00000223626,ENSG00000153498
chr13	111389103	111389678	13:111389103-111389678	ENSG00000275989,ENSG00000225760,ENSG00000225870,ENSG00000153495,ENSG00000204398,ENSG00000215881,ENSG00000226903,ENSG00000229520,ENSG00000260102,ENSG00000260343,ENSG00000223626,ENSG00000153498
chr13	111429105	111429312	13:111429105-111429312	ENSG00000153495,ENSG00000204398,ENSG00000215881,ENSG00000226903,ENSG00000260102,ENSG00000260343,ENSG00000223626,ENSG00000153498
chr13	112066429	112067205	13:112066429-112067205	ENSG00000204398,ENSG00000215881,ENSG00000226903,ENSG00000200072,ENSG00000224243,ENSG00000182968,ENSG00000260385,ENSG00000229520,ENSG00000260102,ENSG00000260343,ENSG00000223626,ENSG00000153498
chr13	112279679	112280067	13:112279679-112280067	ENSG00000204398,ENSG00000215881,ENSG00000226903,ENSG00000260385,ENSG00000229520,ENSG00000260102,ENSG00000260343,ENSG00000223626,ENSG00000153498
chr13	112493372	112493632	13:112493372-112493632	ENSG00000204398,ENSG00000226903,ENSG00000260102,ENSG00000260343,ENSG00000223626,ENSG00000153498,ENSG00000126216
chr13	112540064	112540287	13:112540064-112540287	ENSG00000126216
chr13	112587420	112588455	13:112587420-112588455	ENSG00000226903,ENSG00000260102,ENSG00000223626,ENSG00000153498,ENSG00000126216,ENSG00000277159
chr13	112606129	112606833	13:112606129-112606833	ENSG00000215881,ENSG00000226903,ENSG00000229520,ENSG00000260102,ENSG00000260343,ENSG00000223626,ENSG00000153498,ENSG00000126216,ENSG00000277159,ENSG00000277545
chr13	112640647	112641160	13:112640647-112641160	ENSG00000153498,ENSG00000277545,ENSG00000068650,ENSG00000197595
chr13	112688670	112690864	13:112688670-112690864	ENSG00000277545,ENSG00000068650,ENSG00000274922
chr13	112725532	112726176	13:112725532-112726176	ENSG00000153498,ENSG00000277545,ENSG00000232684,ENSG00000068650
chr13	112752982	112753548	13:112752982-112753548	ENSG00000277545,ENSG00000232684
chr13	112768926	112769343	13:112768926-112769343	ENSG00000277545,ENSG00000232684
chr13	112786915	112787150	13:112786915-112787150	ENSG00000277545,ENSG00000068650
chr13	112872801	112873509	13:112872801-112873509	ENSG00000204398,ENSG00000215881,ENSG00000277545,ENSG00000068650
chr13	112894346	112894769	13:112894346-112894769	ENSG00000126217,ENSG00000277545
chr13	112942606	112943842	13:112942606-112943842	ENSG00000230371,ENSG00000231882,ENSG00000126218,ENSG00000269376,ENSG00000269356,ENSG00000235280,ENSG00000267868,ENSG00000126217
chr13	112968379	112969605	13:112968379-112969605	ENSG00000269376,ENSG00000269356,ENSG00000235280,ENSG00000267868,ENSG00000126217
chr13	113025880	113026209	13:113025880-113026209	ENSG00000269376,ENSG00000269356,ENSG00000126217
chr13	113110360	113110639	13:113110360-113110639	ENSG00000230371,ENSG00000231882,ENSG00000126218,ENSG00000057593
chr13	113153197	113154005	13:113153197-113154005	ENSG00000139842,ENSG00000126231,ENSG00000283828,ENSG00000230371,ENSG00000231882,ENSG00000126218
chr13	113154378	113154700	13:113154378-113154700	ENSG00000126231,ENSG00000283828,ENSG00000230371,ENSG00000231882,ENSG00000126218
chr13	113161663	113163084	13:113161663-113163084	ENSG00000139842,ENSG00000126226,ENSG00000269125,ENSG00000126231,ENSG00000283828,ENSG00000230371,ENSG00000231882,ENSG00000126218
chr13	113176222	113176672	13:113176222-113176672	ENSG00000139842,ENSG00000126226,ENSG00000269125,ENSG00000230371,ENSG00000231882,ENSG00000126218
chr13	113184956	113185332	13:113184956-113185332	ENSG00000139842,ENSG00000126226,ENSG00000230371,ENSG00000231882,ENSG00000126218
chr13	113186376	113186598	13:113186376-113186598	ENSG00000139842,ENSG00000126226,ENSG00000230371,ENSG00000231882
chr13	113208263	113210318	13:113208263-113210318	ENSG00000139842,ENSG00000126226
chr13	113262794	113263104	13:113262794-113263104	ENSG00000276916,ENSG00000276248,ENSG00000225083,ENSG00000276434,ENSG00000232662,ENSG00000277942,ENSG00000139842,ENSG00000231882
chr13	113296821	113297875	13:113296821-113297875	ENSG00000202347,ENSG00000233613,ENSG00000225083,ENSG00000276434,ENSG00000185896,ENSG00000232662,ENSG00000139842
chr13	113362814	113363152	13:113362814-113363152	ENSG00000225083,ENSG00000276434,ENSG00000139835
chr13	113385437	113385793	13:113385437-113385793	ENSG00000276916,ENSG00000276248,ENSG00000202347,ENSG00000233613,ENSG00000225083,ENSG00000276434,ENSG00000139835,ENSG00000232662
chr13	113393697	113394414	13:113393697-113394414	ENSG00000276916,ENSG00000276248,ENSG00000202347,ENSG00000233613,ENSG00000225083,ENSG00000276434,ENSG00000139835,ENSG00000185896,ENSG00000232662,ENSG00000230371,ENSG00000231882,ENSG00000126218,ENSG00000269376,ENSG00000269356
chr13	113436900	113437141	13:113436900-113437141	ENSG00000276916,ENSG00000276248,ENSG00000202347,ENSG00000233613,ENSG00000153531
chr13	113449149	113449606	13:113449149-113449606	ENSG00000276916,ENSG00000276248,ENSG00000202347,ENSG00000233613,ENSG00000150401,ENSG00000153531,ENSG00000276434
chr13	113490075	113491367	13:113490075-113491367	ENSG00000276916,ENSG00000276248,ENSG00000150403,ENSG00000202347,ENSG00000233613,ENSG00000150401
chr13	113584433	113585451	13:113584433-113585451	ENSG00000276916,ENSG00000276248,ENSG00000198176,ENSG00000202347,ENSG00000233613
chr13	113634370	113634741	13:113634370-113634741	ENSG00000276916,ENSG00000276248,ENSG00000198176,ENSG00000186009,ENSG00000202347,ENSG00000233613
chr13	113724953	113726540	13:113724953-113726540	ENSG00000276248,ENSG00000186009,ENSG00000185974
chr13	113741306	113741540	13:113741306-113741540	ENSG00000186009,ENSG00000279770
chr13	113742010	113742236	13:113742010-113742236	ENSG00000186009,ENSG00000279770
chr13	113758792	113759597	13:113758792-113759597	ENSG00000276248,ENSG00000186009,ENSG00000279770,ENSG00000184497
chr13	113816912	113817381	13:113816912-113817381	ENSG00000233695,ENSG00000183087,ENSG00000272695,ENSG00000229373
chr13	113841374	113841739	13:113841374-113841739	ENSG00000233695,ENSG00000183087,ENSG00000272695,ENSG00000229373
chr13	113846468	113847045	13:113846468-113847045	ENSG00000233695,ENSG00000183087,ENSG00000272695,ENSG00000237699,ENSG00000229373
chr13	113854355	113854833	13:113854355-113854833	ENSG00000233695,ENSG00000183087,ENSG00000272695,ENSG00000229373
chr13	113863149	113864100	13:113863149-113864100	ENSG00000183087,ENSG00000272695,ENSG00000237699,ENSG00000226921,ENSG00000274766,ENSG00000229373
chr13	113875895	113876835	13:113875895-113876835	ENSG00000237699,ENSG00000226921,ENSG00000274766,ENSG00000229373
chr13	113881865	113882158	13:113881865-113882158	ENSG00000237699,ENSG00000226921,ENSG00000274766,ENSG00000229373
chr13	113931117	113931336	13:113931117-113931336	ENSG00000229373,ENSG00000260910
chr13	113976150	113976454	13:113976150-113976454	ENSG00000283199
chr13	113979812	113980326	13:113979812-113980326	ENSG00000283199
chr13	113996323	113996542	13:113996323-113996542	ENSG00000283199
chr13	114005322	114005867	13:114005322-114005867	-
chr13	114019469	114020559	13:114019469-114020559	-
chr13	114048931	114049135	13:114048931-114049135	-
chr13	114065220	114066076	13:114065220-114066076	-
chr13	114067677	114068288	13:114067677-114068288	-
chr13	114083469	114083793	13:114083469-114083793	-
chr13	114100058	114100294	13:114100058-114100294	ENSG00000232487
chr13	114104350	114104743	13:114104350-114104743	ENSG00000232487
chr13	114110573	114111738	13:114110573-114111738	ENSG00000283347,ENSG00000232487
chr13	114117891	114118096	13:114117891-114118096	-
chr13	114119578	114120654	13:114119578-114120654	-
chr13	114125038	114125363	13:114125038-114125363	ENSG00000185989
chr13	114128964	114129298	13:114128964-114129298	ENSG00000185989
chr13	114130864	114131320	13:114130864-114131320	ENSG00000185989
chr13	114132237	114132941	13:114132237-114132941	ENSG00000185989
chr13	114134477	114134763	13:114134477-114134763	ENSG00000185989
chr13	114142584	114143394	13:114142584-114143394	ENSG00000283347,ENSG00000283361,ENSG00000185989
chr13	114148360	114148945	13:114148360-114148945	ENSG00000283347,ENSG00000283361,ENSG00000185989
chr13	114156176	114156531	13:114156176-114156531	ENSG00000283361
chr13	114157929	114158238	13:114157929-114158238	ENSG00000283361
chr13	114161801	114162398	13:114161801-114162398	ENSG00000283347,ENSG00000283361
chr13	114167901	114168239	13:114167901-114168239	ENSG00000283347,ENSG00000283361
chr13	114194918	114195142	13:114194918-114195142	ENSG00000283347,ENSG00000283361
chr13	114203653	114203873	13:114203653-114203873	ENSG00000283347,ENSG00000283361
chr13	114226285	114227140	13:114226285-114227140	ENSG00000130177,ENSG00000283347
chr13	114234673	114235437	13:114234673-114235437	ENSG00000285672,ENSG00000264539,ENSG00000130177
chr13	114263666	114263952	13:114263666-114263952	ENSG00000285672,ENSG00000265450,ENSG00000264539,ENSG00000130177
chr13	114268462	114269100	13:114268462-114269100	ENSG00000169062,ENSG00000285672,ENSG00000265450,ENSG00000264539,ENSG00000130177
chr13	114280623	114282428	13:114280623-114282428	ENSG00000229723,ENSG00000198824,ENSG00000169062,ENSG00000285672,ENSG00000265450
chr13	114314091	114314957	13:114314091-114314957	ENSG00000229723,ENSG00000198824,ENSG00000226158,ENSG00000169062
chr13	114339812	114340355	13:114339812-114340355	ENSG00000260615,ENSG00000229723,ENSG00000169062
chr14	18224745	18225039	14:18224745-18225039	-
chr14	18225508	18225864	14:18225508-18225864	-
chr14	18236018	18236512	14:18236018-18236512	-
chr14	18244389	18244722	14:18244389-18244722	-
chr14	18249157	18249347	14:18249157-18249347	-
chr14	18251894	18252430	14:18251894-18252430	-
chr14	18268433	18268978	14:18268433-18268978	-
chr14	19042183	19042805	14:19042183-19042805	-
chr14	19053648	19054365	14:19053648-19054365	-
chr14	19337650	19337929	14:19337650-19337929	-
chr14	19357304	19357666	14:19357304-19357666	-
chr14	19947632	19947922	14:19947632-19947922	ENSG00000258027,ENSG00000278301,ENSG00000274827,ENSG00000228294,ENSG00000277156,ENSG00000285990,ENSG00000258781,ENSG00000277252,ENSG00000271632,ENSG00000196143,ENSG00000278594,ENSG00000277710,ENSG00000277128,ENSG00000286614,ENSG00000258314,ENSG00000212612,ENSG00000275563,ENSG00000257672,ENSG00000257115,ENSG00000257825,ENSG00000257959,ENSG00000257356,ENSG00000257558,ENSG00000239200,ENSG00000257635,ENSG00000257224,ENSG00000277529,ENSG00000277367,ENSG00000278143,ENSG00000257853,ENSG00000257891,ENSG00000258265,ENSG00000222036,ENSG00000257751,ENSG00000257846,ENSG00000259069,ENSG00000257884,ENSG00000176294,ENSG00000258438,ENSG00000182652,ENSG00000176312,ENSG00000176299,ENSG00000258564,ENSG00000228304,ENSG00000176290,ENSG00000165762,ENSG00000258541,ENSG00000259016,ENSG00000176281,ENSG00000155249,ENSG00000258822,ENSG00000196383,ENSG00000169484,ENSG00000176253,ENSG00000258899,ENSG00000176246,ENSG00000252999,ENSG00000258641,ENSG00000176230,ENSG00000184394,ENSG00000259074,ENSG00000259095,ENSG00000258468,ENSG00000284742,ENSG00000196832,ENSG00000258625,ENSG00000176219,ENSG00000258806
chr14	19974714	19975284	14:19974714-19975284	ENSG00000188655,ENSG00000257432,ENSG00000258027,ENSG00000278301,ENSG00000274827,ENSG00000244306,ENSG00000277156,ENSG00000285990,ENSG00000277252,ENSG00000271632,ENSG00000196143,ENSG00000277128,ENSG00000286614,ENSG00000225210,ENSG00000258314,ENSG00000212612,ENSG00000275563,ENSG00000258233,ENSG00000257672,ENSG00000257115,ENSG00000257825,ENSG00000258367,ENSG00000257721,ENSG00000257959,ENSG00000257356,ENSG00000215398,ENSG00000257175,ENSG00000258364,ENSG00000257731,ENSG00000258076,ENSG00000257558,ENSG00000239200,ENSG00000257635,ENSG00000257224,ENSG00000277529,ENSG00000277367,ENSG00000278143,ENSG00000257853,ENSG00000257891,ENSG00000258265,ENSG00000222036,ENSG00000258324,ENSG00000257493,ENSG00000257751,ENSG00000257846,ENSG00000259069,ENSG00000257884,ENSG00000257395,ENSG00000258080,ENSG00000176294,ENSG00000258438,ENSG00000182652,ENSG00000176312,ENSG00000176299,ENSG00000258564,ENSG00000228304,ENSG00000176290,ENSG00000165762,ENSG00000258541,ENSG00000259016,ENSG00000176281,ENSG00000155249,ENSG00000258822,ENSG00000169488,ENSG00000196383,ENSG00000169484,ENSG00000176253,ENSG00000258899,ENSG00000176246,ENSG00000252999,ENSG00000258641,ENSG00000176230,ENSG00000184394,ENSG00000259074,ENSG00000259095,ENSG00000258468,ENSG00000284742,ENSG00000196832,ENSG00000258625,ENSG00000176219,ENSG00000258806,ENSG00000176198
chr14	20280394	20280816	14:20280394-20280816	ENSG00000258963,ENSG00000258027,ENSG00000244306,ENSG00000277156,ENSG00000285990,ENSG00000277252,ENSG00000286614,ENSG00000212612,ENSG00000275563,ENSG00000257672,ENSG00000257115,ENSG00000257825,ENSG00000257959,ENSG00000257356,ENSG00000239200,ENSG00000277529,ENSG00000278143,ENSG00000257853,ENSG00000257891,ENSG00000258265,ENSG00000222036,ENSG00000258324,ENSG00000257751,ENSG00000257846,ENSG00000258438,ENSG00000182652,ENSG00000176312,ENSG00000176299,ENSG00000258564,ENSG00000176290,ENSG00000165762,ENSG00000176253,ENSG00000176246,ENSG00000252999,ENSG00000258641,ENSG00000176230,ENSG00000184394,ENSG00000259074,ENSG00000259095,ENSG00000258468,ENSG00000284742,ENSG00000196832,ENSG00000258625,ENSG00000176219,ENSG00000258806,ENSG00000176198,ENSG00000136319,ENSG00000258768,ENSG00000287735
chr14	20305510	20306096	14:20305510-20306096	ENSG00000258436,ENSG00000258573,ENSG00000173464,ENSG00000259060,ENSG00000188655,ENSG00000258027,ENSG00000257162,ENSG00000278301,ENSG00000274827,ENSG00000287515,ENSG00000244306,ENSG00000277156,ENSG00000257310,ENSG00000285990,ENSG00000277252,ENSG00000271632,ENSG00000196143,ENSG00000277128,ENSG00000286614,ENSG00000212612,ENSG00000275563,ENSG00000257504,ENSG00000257672,ENSG00000257115,ENSG00000257825,ENSG00000257959,ENSG00000257356,ENSG00000257644,ENSG00000257731,ENSG00000258076,ENSG00000257558,ENSG00000239200,ENSG00000277529,ENSG00000278143,ENSG00000257853,ENSG00000257891,ENSG00000258265,ENSG00000222036,ENSG00000258324,ENSG00000257493,ENSG00000257395,ENSG00000176294,ENSG00000176299,ENSG00000165762,ENSG00000252999,ENSG00000258641,ENSG00000176230,ENSG00000184394,ENSG00000259074,ENSG00000259095,ENSG00000258468,ENSG00000284742,ENSG00000196832,ENSG00000258625,ENSG00000176219,ENSG00000258806,ENSG00000176198,ENSG00000136319,ENSG00000258768,ENSG00000258459,ENSG00000100814,ENSG00000287735,ENSG00000222489,ENSG00000238344,ENSG00000129484,ENSG00000258456,ENSG00000258863
chr14	20327409	20327736	14:20327409-20327736	ENSG00000173464,ENSG00000259060,ENSG00000273639,ENSG00000100814,ENSG00000287735,ENSG00000222489,ENSG00000238344,ENSG00000129484
chr14	20332982	20333636	14:20332982-20333636	ENSG00000258436,ENSG00000258573,ENSG00000173464,ENSG00000259060,ENSG00000188655,ENSG00000258027,ENSG00000257162,ENSG00000212516,ENSG00000276888,ENSG00000277156,ENSG00000285990,ENSG00000277252,ENSG00000277128,ENSG00000286614,ENSG00000212612,ENSG00000275563,ENSG00000257672,ENSG00000257115,ENSG00000257825,ENSG00000257959,ENSG00000257356,ENSG00000257558,ENSG00000277529,ENSG00000278143,ENSG00000257853,ENSG00000257891,ENSG00000258265,ENSG00000222036,ENSG00000258324,ENSG00000259069,ENSG00000257884,ENSG00000258453,ENSG00000259095,ENSG00000176219,ENSG00000176198,ENSG00000100814,ENSG00000287735,ENSG00000222489,ENSG00000238344,ENSG00000259001,ENSG00000277209,ENSG00000129484,ENSG00000254846,ENSG00000129566,ENSG00000200225,ENSG00000258456,ENSG00000258863
chr14	20342606	20343865	14:20342606-20343865	ENSG00000258027,ENSG00000257162,ENSG00000277156,ENSG00000285990,ENSG00000277252,ENSG00000271632,ENSG00000286614,ENSG00000212612,ENSG00000275563,ENSG00000257672,ENSG00000257115,ENSG00000257825,ENSG00000257959,ENSG00000257175,ENSG00000258364,ENSG00000257558,ENSG00000239200,ENSG00000257635,ENSG00000277529,ENSG00000278143,ENSG00000257853,ENSG00000257891,ENSG00000258265,ENSG00000222036,ENSG00000273558,ENSG00000100814,ENSG00000287735,ENSG00000222489,ENSG00000238344,ENSG00000259001,ENSG00000277209,ENSG00000129484,ENSG00000254846,ENSG00000129566,ENSG00000200225
chr14	20412487	20413976	14:20412487-20413976	ENSG00000258436,ENSG00000258573,ENSG00000173464,ENSG00000259060,ENSG00000277128,ENSG00000257171,ENSG00000257558,ENSG00000129566,ENSG00000200225,ENSG00000258515,ENSG00000258456,ENSG00000258863
chr14	20440805	20441407	14:20440805-20441407	ENSG00000258436,ENSG00000258573,ENSG00000173464,ENSG00000188655,ENSG00000258027,ENSG00000277156,ENSG00000285990,ENSG00000277252,ENSG00000286614,ENSG00000212612,ENSG00000275563,ENSG00000257672,ENSG00000257115,ENSG00000257825,ENSG00000257959,ENSG00000257356,ENSG00000257731,ENSG00000258076,ENSG00000239200,ENSG00000277529,ENSG00000278143,ENSG00000257853,ENSG00000257891,ENSG00000258265,ENSG00000222036,ENSG00000258324,ENSG00000257751,ENSG00000257846,ENSG00000259069,ENSG00000257884,ENSG00000196832,ENSG00000176219,ENSG00000176198,ENSG00000129566,ENSG00000200225,ENSG00000185271,ENSG00000259162,ENSG00000092094,ENSG00000258515,ENSG00000100823,ENSG00000182545,ENSG00000258456,ENSG00000258863
chr14	20454400	20455618	14:20454400-20455618	ENSG00000278301,ENSG00000129566,ENSG00000200225,ENSG00000092094,ENSG00000258515,ENSG00000100823,ENSG00000165782
chr14	20460990	20462034	14:20460990-20462034	ENSG00000258573,ENSG00000188655,ENSG00000277128,ENSG00000129566,ENSG00000200225,ENSG00000092094,ENSG00000258515,ENSG00000100823,ENSG00000165782,ENSG00000198805,ENSG00000182545,ENSG00000258456,ENSG00000258863
chr14	20469095	20470346	14:20469095-20470346	ENSG00000258436,ENSG00000258573,ENSG00000173464,ENSG00000188655,ENSG00000258027,ENSG00000278301,ENSG00000277156,ENSG00000257310,ENSG00000285990,ENSG00000277252,ENSG00000277128,ENSG00000286614,ENSG00000212612,ENSG00000275563,ENSG00000257672,ENSG00000257115,ENSG00000257825,ENSG00000257959,ENSG00000257356,ENSG00000257731,ENSG00000258076,ENSG00000257558,ENSG00000277529,ENSG00000278143,ENSG00000257853,ENSG00000257891,ENSG00000258265,ENSG00000222036,ENSG00000258324,ENSG00000129566,ENSG00000200225,ENSG00000092094,ENSG00000258515,ENSG00000100823,ENSG00000165782,ENSG00000198805,ENSG00000258908,ENSG00000182545,ENSG00000258456,ENSG00000258863
chr14	20477111	20477870	14:20477111-20477870	ENSG00000259144,ENSG00000258436,ENSG00000258573,ENSG00000173464,ENSG00000259060,ENSG00000188655,ENSG00000258027,ENSG00000278301,ENSG00000277156,ENSG00000285990,ENSG00000277252,ENSG00000277128,ENSG00000286614,ENSG00000212612,ENSG00000275563,ENSG00000257672,ENSG00000257115,ENSG00000257825,ENSG00000257959,ENSG00000257356,ENSG00000257558,ENSG00000239200,ENSG00000257635,ENSG00000277529,ENSG00000278143,ENSG00000257853,ENSG00000257891,ENSG00000258265,ENSG00000222036,ENSG00000258324,ENSG00000258625,ENSG00000176219,ENSG00000258806,ENSG00000129566,ENSG00000258515,ENSG00000198805,ENSG00000258908,ENSG00000182545,ENSG00000258456,ENSG00000258863
chr14	20489480	20489976	14:20489480-20489976	ENSG00000258436,ENSG00000258573,ENSG00000173464,ENSG00000259060,ENSG00000188655,ENSG00000258027,ENSG00000278301,ENSG00000277156,ENSG00000285990,ENSG00000277252,ENSG00000286614,ENSG00000212612,ENSG00000275563,ENSG00000258233,ENSG00000257672,ENSG00000257115,ENSG00000257825,ENSG00000257959,ENSG00000257356,ENSG00000215398,ENSG00000257731,ENSG00000258076,ENSG00000257558,ENSG00000239200,ENSG00000277529,ENSG00000278143,ENSG00000257853,ENSG00000257891,ENSG00000258265,ENSG00000222036,ENSG00000258324,ENSG00000257751,ENSG00000257846,ENSG00000258080,ENSG00000258438,ENSG00000176312,ENSG00000284742,ENSG00000196832,ENSG00000176219,ENSG00000176198,ENSG00000258908,ENSG00000182545,ENSG00000258456,ENSG00000258863
chr14	20613197	20614103	14:20613197-20614103	ENSG00000259144,ENSG00000259171,ENSG00000258818,ENSG00000214274,ENSG00000181803,ENSG00000239327,ENSG00000258436,ENSG00000258573,ENSG00000173464,ENSG00000259060,ENSG00000188655,ENSG00000271632,ENSG00000257672,ENSG00000257115,ENSG00000257825,ENSG00000257959,ENSG00000257356,ENSG00000257635,ENSG00000277529,ENSG00000257493,ENSG00000257395,ENSG00000129566,ENSG00000200225,ENSG00000258456,ENSG00000258863
chr14	20624720	20624934	14:20624720-20624934	ENSG00000181803,ENSG00000239327,ENSG00000258436,ENSG00000258573,ENSG00000187537,ENSG00000258233
chr14	20625302	20625590	14:20625302-20625590	ENSG00000181803,ENSG00000239327,ENSG00000258436,ENSG00000258573,ENSG00000173464,ENSG00000188655,ENSG00000257310,ENSG00000258233
chr14	20630446	20631214	14:20630446-20631214	ENSG00000259171,ENSG00000181803,ENSG00000239327,ENSG00000258436,ENSG00000258573,ENSG00000188655,ENSG00000278594,ENSG00000277710,ENSG00000257635
chr14	20633014	20633276	14:20633014-20633276	ENSG00000259144,ENSG00000259171,ENSG00000258818,ENSG00000214274,ENSG00000199461,ENSG00000181803,ENSG00000239327,ENSG00000258436,ENSG00000258573,ENSG00000173464,ENSG00000259060,ENSG00000188655,ENSG00000278594,ENSG00000277710,ENSG00000257731,ENSG00000258076,ENSG00000257558,ENSG00000257635,ENSG00000257493,ENSG00000257395
chr14	20657637	20657829	14:20657637-20657829	ENSG00000258963,ENSG00000259144,ENSG00000258451,ENSG00000199461,ENSG00000181803,ENSG00000258436,ENSG00000258573,ENSG00000173464,ENSG00000188655,ENSG00000187537,ENSG00000278301,ENSG00000271632,ENSG00000257504,ENSG00000258233,ENSG00000206906,ENSG00000257644,ENSG00000273558,ENSG00000258080
chr14	20663101	20663515	14:20663101-20663515	ENSG00000181562,ENSG00000258963,ENSG00000259144,ENSG00000258451,ENSG00000259171,ENSG00000258818,ENSG00000214274,ENSG00000199461,ENSG00000181803,ENSG00000258436,ENSG00000258573,ENSG00000173464,ENSG00000259060,ENSG00000188655,ENSG00000258027,ENSG00000244306,ENSG00000277156,ENSG00000285990,ENSG00000277252,ENSG00000278594,ENSG00000277710,ENSG00000286614,ENSG00000274369,ENSG00000212612,ENSG00000275563,ENSG00000257504,ENSG00000257672,ENSG00000257115,ENSG00000257825,ENSG00000258367,ENSG00000257721,ENSG00000257959,ENSG00000257356,ENSG00000206906,ENSG00000257644,ENSG00000257558,ENSG00000239200,ENSG00000277529,ENSG00000278143,ENSG00000257853,ENSG00000257891,ENSG00000258265,ENSG00000222036,ENSG00000258324,ENSG00000257751,ENSG00000257846,ENSG00000182652,ENSG00000259095,ENSG00000258468,ENSG00000258625,ENSG00000176219,ENSG00000258806,ENSG00000176198,ENSG00000258456,ENSG00000258863
chr14	20681288	20682021	14:20681288-20682021	ENSG00000259171,ENSG00000258818,ENSG00000214274,ENSG00000199461
chr14	20682429	20683425	14:20682429-20683425	ENSG00000258451,ENSG00000259171,ENSG00000258818,ENSG00000214274,ENSG00000199461
chr14	20683729	20684588	14:20683729-20684588	ENSG00000259171,ENSG00000258818,ENSG00000214274,ENSG00000199461
chr14	20690946	20691456	14:20690946-20691456	ENSG00000136315,ENSG00000129538,ENSG00000181552,ENSG00000181562,ENSG00000258963,ENSG00000259144,ENSG00000258451,ENSG00000259171,ENSG00000258818,ENSG00000214274,ENSG00000199461,ENSG00000181803,ENSG00000258436,ENSG00000258573,ENSG00000173464,ENSG00000259060,ENSG00000188655,ENSG00000278301,ENSG00000277252,ENSG00000271632,ENSG00000257672,ENSG00000257115,ENSG00000257825,ENSG00000257959,ENSG00000239200,ENSG00000277529,ENSG00000278143,ENSG00000257853,ENSG00000257891,ENSG00000258265,ENSG00000258324,ENSG00000257751,ENSG00000257846,ENSG00000258456,ENSG00000258863
chr14	20782125	20782718	14:20782125-20782718	ENSG00000136315,ENSG00000258772,ENSG00000169397,ENSG00000129538,ENSG00000258810,ENSG00000169413,ENSG00000181552,ENSG00000181562,ENSG00000258963,ENSG00000259144,ENSG00000258451,ENSG00000196143,ENSG00000225210,ENSG00000274369,ENSG00000257672,ENSG00000257115,ENSG00000257825,ENSG00000257959,ENSG00000257558,ENSG00000239200,ENSG00000257635,ENSG00000277529,ENSG00000278143,ENSG00000257853,ENSG00000257891,ENSG00000258324,ENSG00000257751,ENSG00000257846
chr14	20855724	20856100	14:20855724-20856100	ENSG00000136315,ENSG00000258772,ENSG00000258918,ENSG00000169397,ENSG00000258642,ENSG00000259130,ENSG00000129538,ENSG00000181552,ENSG00000181562,ENSG00000258963,ENSG00000259144,ENSG00000258451,ENSG00000257672,ENSG00000257115,ENSG00000257825,ENSG00000257959,ENSG00000257142
chr14	20873499	20873929	14:20873499-20873929	ENSG00000136315,ENSG00000258772,ENSG00000258918,ENSG00000169397,ENSG00000258642,ENSG00000259130,ENSG00000129538,ENSG00000181552,ENSG00000181562,ENSG00000258963,ENSG00000259144,ENSG00000258451,ENSG00000271632,ENSG00000257504,ENSG00000257644,ENSG00000257731,ENSG00000258076,ENSG00000257558
chr14	20946835	20947068	14:20946835-20947068	ENSG00000259102,ENSG00000169385,ENSG00000136315,ENSG00000258772,ENSG00000258918,ENSG00000169397,ENSG00000278301,ENSG00000258781,ENSG00000258468,ENSG00000258806
chr14	20956182	20956596	14:20956182-20956596	ENSG00000243817,ENSG00000169385,ENSG00000136315,ENSG00000258772,ENSG00000258918,ENSG00000169397,ENSG00000239200,ENSG00000257635
chr14	20961106	20961497	14:20961106-20961497	ENSG00000169327,ENSG00000200102,ENSG00000258722,ENSG00000206150,ENSG00000255472,ENSG00000258599,ENSG00000243817,ENSG00000169385,ENSG00000136315,ENSG00000258772,ENSG00000258918,ENSG00000169397,ENSG00000181562,ENSG00000258963,ENSG00000259144,ENSG00000258451,ENSG00000277128,ENSG00000258314,ENSG00000257672,ENSG00000257115,ENSG00000257825,ENSG00000257959,ENSG00000257558,ENSG00000257635,ENSG00000277529,ENSG00000257493,ENSG00000257395,ENSG00000258080
chr14	20970893	20971950	14:20970893-20971950	ENSG00000200102,ENSG00000258722,ENSG00000206150,ENSG00000255472,ENSG00000165792,ENSG00000258599,ENSG00000243817,ENSG00000136315,ENSG00000258772,ENSG00000258918,ENSG00000169397,ENSG00000181562,ENSG00000258963,ENSG00000259144,ENSG00000258451,ENSG00000257310,ENSG00000274369
chr14	20989766	20990428	14:20989766-20990428	ENSG00000200102,ENSG00000258722,ENSG00000173431,ENSG00000165799,ENSG00000206150,ENSG00000255472,ENSG00000179636,ENSG00000165795,ENSG00000165794,ENSG00000258471,ENSG00000165792,ENSG00000258599,ENSG00000257731,ENSG00000258076
chr14	21024340	21025589	14:21024340-21025589	ENSG00000173431,ENSG00000165799,ENSG00000206150,ENSG00000255472,ENSG00000258604,ENSG00000179636,ENSG00000284122,ENSG00000165795,ENSG00000258471
chr14	21040017	21040463	14:21040017-21040463	ENSG00000173431,ENSG00000165799,ENSG00000206150,ENSG00000255472,ENSG00000258604,ENSG00000179636,ENSG00000284122,ENSG00000165795,ENSG00000258471
chr14	21068565	21069041	14:21068565-21069041	ENSG00000200102,ENSG00000258722,ENSG00000178107,ENSG00000165801,ENSG00000173431,ENSG00000206150,ENSG00000255472,ENSG00000179636,ENSG00000257731,ENSG00000258076
chr14	21071020	21071754	14:21071020-21071754	ENSG00000200102,ENSG00000258722,ENSG00000178107,ENSG00000165801,ENSG00000173431,ENSG00000206150,ENSG00000255472,ENSG00000179636,ENSG00000165795,ENSG00000244306,ENSG00000274369
chr14	21087461	21087956	14:21087461-21087956	ENSG00000259102,ENSG00000169327,ENSG00000200102,ENSG00000258722,ENSG00000178107,ENSG00000232070,ENSG00000165804,ENSG00000165801,ENSG00000173431,ENSG00000165799,ENSG00000206150,ENSG00000255472,ENSG00000258604,ENSG00000179636,ENSG00000284122,ENSG00000165795,ENSG00000258471
chr14	21092573	21092950	14:21092573-21092950	ENSG00000200102,ENSG00000258722,ENSG00000178107,ENSG00000232070,ENSG00000165804,ENSG00000165801,ENSG00000173431,ENSG00000206150,ENSG00000255472,ENSG00000179636,ENSG00000258471,ENSG00000244306
chr14	21097944	21098661	14:21097944-21098661	ENSG00000200102,ENSG00000258722,ENSG00000178107,ENSG00000232070,ENSG00000165804,ENSG00000173431,ENSG00000206150,ENSG00000255472
chr14	21103621	21104692	14:21103621-21104692	ENSG00000259102,ENSG00000169327,ENSG00000200102,ENSG00000258722,ENSG00000178107,ENSG00000232070,ENSG00000165804,ENSG00000165801,ENSG00000173431,ENSG00000165799,ENSG00000206150,ENSG00000255472,ENSG00000258604,ENSG00000179636,ENSG00000284122,ENSG00000165795,ENSG00000258471
chr14	21191715	21192353	14:21191715-21192353	ENSG00000258870,ENSG00000241035,ENSG00000200785,ENSG00000199436,ENSG00000258441,ENSG00000258906,ENSG00000259102,ENSG00000169327,ENSG00000200102,ENSG00000258722,ENSG00000278301,ENSG00000257310,ENSG00000277252,ENSG00000278594,ENSG00000277710,ENSG00000277128,ENSG00000286614,ENSG00000212612,ENSG00000275563,ENSG00000239200,ENSG00000277529,ENSG00000278143,ENSG00000257853,ENSG00000257891,ENSG00000258265,ENSG00000222036,ENSG00000259069,ENSG00000257884
chr14	21215883	21216435	14:21215883-21216435	ENSG00000258870,ENSG00000241035,ENSG00000200785,ENSG00000092199,ENSG00000258441,ENSG00000259102,ENSG00000169327
chr14	21229682	21230260	14:21229682-21230260	ENSG00000274475,ENSG00000258870,ENSG00000241035,ENSG00000200785,ENSG00000199436,ENSG00000092199,ENSG00000258441,ENSG00000258906,ENSG00000259102,ENSG00000169327,ENSG00000228294
chr14	21231030	21231409	14:21231030-21231409	ENSG00000241035,ENSG00000200785,ENSG00000199436,ENSG00000092199,ENSG00000258441,ENSG00000244306
chr14	21237080	21237273	14:21237080-21237273	ENSG00000092199
chr14	21269376	21270097	14:21269376-21270097	ENSG00000241035,ENSG00000200785,ENSG00000092199,ENSG00000169327
chr14	21308522	21309172	14:21308522-21309172	ENSG00000256385,ENSG00000273586,ENSG00000256081,ENSG00000169208,ENSG00000258870,ENSG00000241035,ENSG00000200785,ENSG00000199436,ENSG00000092200,ENSG00000092199,ENSG00000259102,ENSG00000169327,ENSG00000278301,ENSG00000196143,ENSG00000278143,ENSG00000257853,ENSG00000257891,ENSG00000258265,ENSG00000257751,ENSG00000257846
chr14	21383965	21384774	14:21383965-21384774	ENSG00000274475,ENSG00000258870,ENSG00000241035,ENSG00000200785,ENSG00000199436,ENSG00000100888,ENSG00000260830,ENSG00000092201,ENSG00000169327
chr14	21436893	21437670	14:21436893-21437670	ENSG00000169208,ENSG00000092203,ENSG00000129472,ENSG00000274475,ENSG00000258870,ENSG00000241035,ENSG00000200785,ENSG00000199436,ENSG00000100888,ENSG00000260830,ENSG00000092201
chr14	21449317	21449548	14:21449317-21449548	ENSG00000274475,ENSG00000258870,ENSG00000241035,ENSG00000200785,ENSG00000100888
chr14	21455851	21456653	14:21455851-21456653	ENSG00000169208,ENSG00000092203,ENSG00000129472,ENSG00000274475,ENSG00000258870,ENSG00000241035,ENSG00000200785,ENSG00000199436,ENSG00000100888,ENSG00000176294
chr14	21476524	21477402	14:21476524-21477402	ENSG00000256081,ENSG00000169208,ENSG00000165819,ENSG00000092203,ENSG00000129472,ENSG00000274475,ENSG00000258870,ENSG00000241035,ENSG00000200785,ENSG00000199436,ENSG00000100888,ENSG00000257432,ENSG00000277128
chr14	21511109	21511739	14:21511109-21511739	ENSG00000273586,ENSG00000256081,ENSG00000169208,ENSG00000257096,ENSG00000165821,ENSG00000165819,ENSG00000092203,ENSG00000129472,ENSG00000274475,ENSG00000258870
chr14	21525907	21526605	14:21525907-21526605	ENSG00000256385,ENSG00000273586,ENSG00000256081,ENSG00000169208,ENSG00000257096,ENSG00000165821,ENSG00000165819
chr14	21557479	21557864	14:21557479-21557864	ENSG00000255582,ENSG00000255569,ENSG00000256385,ENSG00000273586,ENSG00000256081,ENSG00000169208,ENSG00000256737,ENSG00000165821,ENSG00000258870,ENSG00000287515
chr14	21704000	21704603	14:21704000-21704603	ENSG00000211782,ENSG00000211781,ENSG00000211777,ENSG00000248358,ENSG00000211776,ENSG00000256350,ENSG00000276240,ENSG00000221977,ENSG00000255664,ENSG00000256553,ENSG00000255582,ENSG00000255569,ENSG00000256385,ENSG00000273586,ENSG00000256081,ENSG00000169208,ENSG00000182652,ENSG00000259095,ENSG00000258468
chr14	21714571	21714761	14:21714571-21714761	ENSG00000211777,ENSG00000248358,ENSG00000211776,ENSG00000276240,ENSG00000221977,ENSG00000255664,ENSG00000256553,ENSG00000255582,ENSG00000255569,ENSG00000256385,ENSG00000273586,ENSG00000256081,ENSG00000274649,ENSG00000257310
chr14	21734493	21734749	14:21734493-21734749	ENSG00000211781,ENSG00000211778,ENSG00000211777,ENSG00000248358,ENSG00000276240,ENSG00000221977,ENSG00000255664,ENSG00000256553,ENSG00000255582,ENSG00000255569,ENSG00000256385,ENSG00000273586,ENSG00000256081,ENSG00000169208,ENSG00000273639
chr14	21735895	21736198	14:21735895-21736198	ENSG00000211782,ENSG00000211781,ENSG00000211779,ENSG00000211778,ENSG00000211777,ENSG00000248358,ENSG00000276240,ENSG00000221977,ENSG00000255664,ENSG00000256553,ENSG00000255582,ENSG00000255569,ENSG00000256385,ENSG00000273586,ENSG00000169208
chr14	21748841	21749713	14:21748841-21749713	ENSG00000211783,ENSG00000211782,ENSG00000211781,ENSG00000211780,ENSG00000240954,ENSG00000211779,ENSG00000211778,ENSG00000211777,ENSG00000276240,ENSG00000221977,ENSG00000255664,ENSG00000256553,ENSG00000255582,ENSG00000255569,ENSG00000256385,ENSG00000273586,ENSG00000256081,ENSG00000169208,ENSG00000257162
chr14	21768266	21768564	14:21768266-21768564	ENSG00000211783,ENSG00000211782,ENSG00000211781,ENSG00000211780,ENSG00000211777,ENSG00000276240,ENSG00000221977,ENSG00000255664,ENSG00000256553,ENSG00000255582,ENSG00000255569,ENSG00000256385,ENSG00000273586,ENSG00000258453
chr14	21825251	21825498	14:21825251-21825498	ENSG00000211785,ENSG00000256474,ENSG00000211784,ENSG00000211783,ENSG00000211782,ENSG00000211781,ENSG00000221977,ENSG00000255664,ENSG00000256553,ENSG00000255582,ENSG00000255569,ENSG00000273586
chr14	21846256	21847244	14:21846256-21847244	ENSG00000211787,ENSG00000211786,ENSG00000211785,ENSG00000211783,ENSG00000211782,ENSG00000211781,ENSG00000256385,ENSG00000273639
chr14	21852150	21852494	14:21852150-21852494	ENSG00000211787,ENSG00000211786,ENSG00000211785,ENSG00000211783,ENSG00000211782,ENSG00000211781,ENSG00000258080
chr14	21868557	21868960	14:21868557-21868960	ENSG00000259068,ENSG00000211814,ENSG00000211793,ENSG00000211789,ENSG00000211788,ENSG00000211787,ENSG00000211785,ENSG00000211783,ENSG00000211782,ENSG00000211781,ENSG00000276240,ENSG00000256553,ENSG00000255582,ENSG00000255569,ENSG00000256385,ENSG00000273586,ENSG00000169208,ENSG00000278301,ENSG00000274827,ENSG00000258080,ENSG00000176294,ENSG00000258438
chr14	21874178	21874604	14:21874178-21874604	ENSG00000259068,ENSG00000211793,ENSG00000211789,ENSG00000211788,ENSG00000211783,ENSG00000211782,ENSG00000211781,ENSG00000256553,ENSG00000255569,ENSG00000256385,ENSG00000273586,ENSG00000257142,ENSG00000211817
chr14	21874806	21875239	14:21874806-21875239	ENSG00000211789,ENSG00000211788,ENSG00000211783,ENSG00000273639
chr14	21887437	21887686	14:21887437-21887686	ENSG00000211790,ENSG00000211789,ENSG00000278184
chr14	21894212	21894501	14:21894212-21894501	ENSG00000256379,ENSG00000211790,ENSG00000211789,ENSG00000257162
chr14	21894830	21895186	14:21894830-21895186	ENSG00000256379,ENSG00000211790,ENSG00000211789,ENSG00000258564
chr14	21902546	21902906	14:21902546-21902906	ENSG00000211793,ENSG00000256379,ENSG00000211790,ENSG00000212516,ENSG00000276888
chr14	21913873	21914068	14:21913873-21914068	ENSG00000258482,ENSG00000211793,ENSG00000211792,ENSG00000211791,ENSG00000256379,ENSG00000211817
chr14	21917956	21918517	14:21917956-21918517	ENSG00000258482,ENSG00000211793,ENSG00000211792,ENSG00000211791,ENSG00000211816,ENSG00000211819
chr14	21923709	21924195	14:21923709-21924195	ENSG00000259068,ENSG00000211815,ENSG00000211814,ENSG00000211812,ENSG00000211809,ENSG00000211808,ENSG00000258482,ENSG00000211793,ENSG00000211792,ENSG00000211791,ENSG00000211817,ENSG00000228985
chr14	21924607	21924922	14:21924607-21924922	ENSG00000259068,ENSG00000258482,ENSG00000211793,ENSG00000211792,ENSG00000211791
chr14	21965083	21965508	14:21965083-21965508	ENSG00000259068,ENSG00000211815,ENSG00000211813,ENSG00000211809,ENSG00000211808,ENSG00000211807,ENSG00000211806,ENSG00000211805,ENSG00000211795,ENSG00000211794,ENSG00000258557,ENSG00000258482,ENSG00000211793,ENSG00000258080,ENSG00000211816,ENSG00000211817,ENSG00000211818,ENSG00000211819
chr14	21974840	21975132	14:21974840-21975132	ENSG00000259068,ENSG00000211809,ENSG00000211795,ENSG00000211794,ENSG00000258557,ENSG00000258482,ENSG00000211793
chr14	21978328	21979106	14:21978328-21979106	ENSG00000211795,ENSG00000211794,ENSG00000258482,ENSG00000211793,ENSG00000176294
chr14	21997424	21997719	14:21997424-21997719	ENSG00000259068,ENSG00000211815,ENSG00000211814,ENSG00000211812,ENSG00000211809,ENSG00000211808,ENSG00000211807,ENSG00000211806,ENSG00000211805,ENSG00000258705,ENSG00000211799,ENSG00000211798,ENSG00000211797,ENSG00000211796,ENSG00000258482,ENSG00000211793,ENSG00000211816,ENSG00000211817,ENSG00000211818,ENSG00000256221
chr14	22002738	22003625	14:22002738-22003625	ENSG00000259068,ENSG00000211815,ENSG00000211814,ENSG00000211812,ENSG00000258835,ENSG00000211809,ENSG00000211808,ENSG00000211807,ENSG00000211806,ENSG00000211805,ENSG00000211804,ENSG00000258705,ENSG00000211799,ENSG00000211798,ENSG00000211797,ENSG00000211796,ENSG00000258482,ENSG00000211816,ENSG00000211817,ENSG00000211818,ENSG00000211820,ENSG00000256221
chr14	22007423	22007697	14:22007423-22007697	ENSG00000258705,ENSG00000211799,ENSG00000211798
chr14	22040215	22040701	14:22040215-22040701	ENSG00000259068,ENSG00000211815,ENSG00000211814,ENSG00000211813,ENSG00000211812,ENSG00000211810,ENSG00000258835,ENSG00000211809,ENSG00000211808,ENSG00000211807,ENSG00000211806,ENSG00000211805,ENSG00000211804,ENSG00000211803,ENSG00000211801,ENSG00000211800,ENSG00000258705,ENSG00000258453,ENSG00000211816,ENSG00000211817,ENSG00000211818,ENSG00000211819,ENSG00000211820,ENSG00000256221,ENSG00000211825
chr14	22047239	22047427	14:22047239-22047427	ENSG00000259068,ENSG00000211815,ENSG00000211814,ENSG00000211813,ENSG00000211812,ENSG00000211810,ENSG00000258835,ENSG00000211809,ENSG00000211808,ENSG00000211807,ENSG00000211806,ENSG00000211805,ENSG00000211804,ENSG00000211803,ENSG00000211801,ENSG00000211800,ENSG00000211816,ENSG00000211817,ENSG00000211818,ENSG00000211820
chr14	22052223	22052764	14:22052223-22052764	ENSG00000211808,ENSG00000211807,ENSG00000211806,ENSG00000211805,ENSG00000211804,ENSG00000211803,ENSG00000211801,ENSG00000258453
chr14	22059303	22059506	14:22059303-22059506	ENSG00000211813,ENSG00000211809,ENSG00000211808,ENSG00000211807,ENSG00000211806,ENSG00000211805,ENSG00000211804,ENSG00000211803,ENSG00000276428,ENSG00000211801
chr14	22065473	22065685	14:22065473-22065685	ENSG00000211815,ENSG00000258835,ENSG00000211809,ENSG00000211808,ENSG00000211807,ENSG00000211806,ENSG00000211805,ENSG00000211804,ENSG00000211803,ENSG00000211802,ENSG00000276428,ENSG00000176294,ENSG00000211816,ENSG00000211818
chr14	22070457	22070709	14:22070457-22070709	ENSG00000259068,ENSG00000211815,ENSG00000211814,ENSG00000211813,ENSG00000211810,ENSG00000258835,ENSG00000211809,ENSG00000211808,ENSG00000211807,ENSG00000211806,ENSG00000211805,ENSG00000211804,ENSG00000211803,ENSG00000211802,ENSG00000276428,ENSG00000211818
chr14	22070954	22071382	14:22070954-22071382	ENSG00000259068,ENSG00000211815,ENSG00000211814,ENSG00000211813,ENSG00000211812,ENSG00000258812,ENSG00000211810,ENSG00000258835,ENSG00000211809,ENSG00000211808,ENSG00000211807,ENSG00000211806,ENSG00000211805,ENSG00000211804,ENSG00000211803,ENSG00000211802,ENSG00000276428,ENSG00000211816,ENSG00000211817,ENSG00000211818,ENSG00000211819,ENSG00000211820,ENSG00000256221,ENSG00000211825
chr14	22177997	22178360	14:22177997-22178360	ENSG00000259068,ENSG00000211815,ENSG00000211814,ENSG00000211813,ENSG00000211812,ENSG00000258812,ENSG00000258905,ENSG00000249048,ENSG00000259092,ENSG00000211810,ENSG00000258835,ENSG00000211809,ENSG00000211808,ENSG00000211807,ENSG00000211806,ENSG00000211805,ENSG00000211816,ENSG00000211817,ENSG00000211818,ENSG00000211819,ENSG00000211820,ENSG00000256221
chr14	22497163	22497418	14:22497163-22497418	ENSG00000251002,ENSG00000259042,ENSG00000211821,ENSG00000223997,ENSG00000237235,ENSG00000228985,ENSG00000211825,ENSG00000211826,ENSG00000211827,ENSG00000211828,ENSG00000211829,ENSG00000256590,ENSG00000211831,ENSG00000249446,ENSG00000211832,ENSG00000211833,ENSG00000211834,ENSG00000211835,ENSG00000250688,ENSG00000211836,ENSG00000211837,ENSG00000211838,ENSG00000248366,ENSG00000211839,ENSG00000211840,ENSG00000211841,ENSG00000211842,ENSG00000211843,ENSG00000211844,ENSG00000211845,ENSG00000211846,ENSG00000211847,ENSG00000211848,ENSG00000211849,ENSG00000211850,ENSG00000211851,ENSG00000278661,ENSG00000276699,ENSG00000211854,ENSG00000211855,ENSG00000211856,ENSG00000211857
chr14	22507162	22507456	14:22507162-22507456	ENSG00000251002,ENSG00000211820,ENSG00000259042,ENSG00000211821,ENSG00000223997,ENSG00000237235,ENSG00000228985,ENSG00000211825,ENSG00000211826,ENSG00000211827,ENSG00000211828,ENSG00000211829,ENSG00000256590,ENSG00000211831,ENSG00000249446,ENSG00000211832,ENSG00000211833,ENSG00000211834,ENSG00000211835,ENSG00000250688,ENSG00000211836,ENSG00000211837,ENSG00000211838,ENSG00000248366,ENSG00000211839,ENSG00000211840,ENSG00000211841,ENSG00000211842,ENSG00000211843,ENSG00000211844,ENSG00000211845,ENSG00000211846,ENSG00000211847,ENSG00000211848,ENSG00000211849,ENSG00000211850,ENSG00000211851,ENSG00000278661,ENSG00000276699,ENSG00000211854,ENSG00000211855,ENSG00000211856,ENSG00000211857,ENSG00000211858,ENSG00000211859,ENSG00000211860,ENSG00000211861,ENSG00000211862,ENSG00000211863,ENSG00000211864,ENSG00000211865,ENSG00000211866,ENSG00000211867,ENSG00000211868,ENSG00000211869
chr14	22510021	22510279	14:22510021-22510279	ENSG00000251002,ENSG00000259042,ENSG00000211821,ENSG00000223997,ENSG00000237235,ENSG00000228985,ENSG00000211825,ENSG00000211826,ENSG00000211827,ENSG00000211828,ENSG00000211829,ENSG00000256590,ENSG00000211831,ENSG00000249446,ENSG00000211832,ENSG00000211833,ENSG00000211834,ENSG00000211835,ENSG00000250688,ENSG00000211836,ENSG00000211837,ENSG00000211838,ENSG00000248366,ENSG00000211839,ENSG00000211840,ENSG00000211841,ENSG00000211842,ENSG00000211843,ENSG00000211844,ENSG00000211845,ENSG00000211846,ENSG00000211847,ENSG00000211848,ENSG00000211849,ENSG00000211850,ENSG00000211851,ENSG00000278661,ENSG00000276699,ENSG00000211854,ENSG00000211855,ENSG00000211856,ENSG00000211857,ENSG00000211858,ENSG00000211859,ENSG00000211860,ENSG00000211861,ENSG00000211862,ENSG00000211863,ENSG00000211864,ENSG00000211865,ENSG00000211866,ENSG00000211867,ENSG00000211868,ENSG00000211869
chr14	22512393	22512729	14:22512393-22512729	ENSG00000251002,ENSG00000259042,ENSG00000211821,ENSG00000223997,ENSG00000237235,ENSG00000228985,ENSG00000211825,ENSG00000211826,ENSG00000211827,ENSG00000211828,ENSG00000211829,ENSG00000256590,ENSG00000211831,ENSG00000249446,ENSG00000211832,ENSG00000211833,ENSG00000211834,ENSG00000211835,ENSG00000250688,ENSG00000211836,ENSG00000211837,ENSG00000211838,ENSG00000248366,ENSG00000211839,ENSG00000211840,ENSG00000211841,ENSG00000211842,ENSG00000211843,ENSG00000211844,ENSG00000211845,ENSG00000211846,ENSG00000211847,ENSG00000211848,ENSG00000211849,ENSG00000211850,ENSG00000211851,ENSG00000278661,ENSG00000276699,ENSG00000211854,ENSG00000211855,ENSG00000211856,ENSG00000211857,ENSG00000211858,ENSG00000211859,ENSG00000211860,ENSG00000211861,ENSG00000211862,ENSG00000211863,ENSG00000211864,ENSG00000211865,ENSG00000211866,ENSG00000211867,ENSG00000211868,ENSG00000211869
chr14	22518032	22518370	14:22518032-22518370	ENSG00000251002,ENSG00000259042,ENSG00000211821,ENSG00000228985,ENSG00000211825,ENSG00000211826,ENSG00000211827,ENSG00000211828,ENSG00000211829,ENSG00000256590,ENSG00000211831,ENSG00000249446,ENSG00000211832,ENSG00000211833,ENSG00000211834,ENSG00000211835,ENSG00000250688,ENSG00000211836,ENSG00000211837,ENSG00000211838,ENSG00000248366,ENSG00000211839,ENSG00000211840,ENSG00000211858,ENSG00000211859,ENSG00000211860,ENSG00000211861,ENSG00000211862,ENSG00000211863,ENSG00000211864,ENSG00000211865,ENSG00000211866,ENSG00000211867,ENSG00000211868,ENSG00000211869,ENSG00000211870,ENSG00000211871,ENSG00000211872,ENSG00000211873
chr14	22519903	22520330	14:22519903-22520330	ENSG00000251002,ENSG00000211821,ENSG00000223997,ENSG00000237235,ENSG00000211826,ENSG00000211827,ENSG00000211828,ENSG00000211829,ENSG00000256590,ENSG00000211831,ENSG00000249446,ENSG00000211832,ENSG00000211833,ENSG00000211834,ENSG00000211835,ENSG00000250688,ENSG00000211836,ENSG00000211837,ENSG00000211838,ENSG00000248366,ENSG00000211839,ENSG00000211840,ENSG00000211861,ENSG00000211862,ENSG00000211863,ENSG00000211864,ENSG00000211865,ENSG00000211866,ENSG00000211867,ENSG00000211868,ENSG00000211869,ENSG00000211870,ENSG00000211871,ENSG00000211872,ENSG00000211873,ENSG00000211875,ENSG00000211876,ENSG00000211877,ENSG00000211878,ENSG00000211879
chr14	22524331	22524726	14:22524331-22524726	ENSG00000251002,ENSG00000211821,ENSG00000223997,ENSG00000237235,ENSG00000211826,ENSG00000211827,ENSG00000211828,ENSG00000211829,ENSG00000256590,ENSG00000211831,ENSG00000249446,ENSG00000211832,ENSG00000211833,ENSG00000211834,ENSG00000211835,ENSG00000250688,ENSG00000211836,ENSG00000211837,ENSG00000211838,ENSG00000248366,ENSG00000211839,ENSG00000211840,ENSG00000211861,ENSG00000211862,ENSG00000211863,ENSG00000211864,ENSG00000211865,ENSG00000211866,ENSG00000211867,ENSG00000211868,ENSG00000211869,ENSG00000211870,ENSG00000211871,ENSG00000211872,ENSG00000211873,ENSG00000211875,ENSG00000211876,ENSG00000211877,ENSG00000211878,ENSG00000211879
chr14	22531487	22531916	14:22531487-22531916	ENSG00000251002,ENSG00000259042,ENSG00000211821,ENSG00000223997,ENSG00000237235,ENSG00000228985,ENSG00000211825,ENSG00000211826,ENSG00000211827,ENSG00000211828,ENSG00000211829,ENSG00000256590,ENSG00000211831,ENSG00000249446,ENSG00000211832,ENSG00000211833,ENSG00000211834,ENSG00000211835,ENSG00000250688,ENSG00000211836,ENSG00000211837,ENSG00000211838,ENSG00000248366,ENSG00000211839,ENSG00000211840,ENSG00000211861,ENSG00000211862,ENSG00000211863,ENSG00000211864,ENSG00000211865,ENSG00000211866,ENSG00000211867,ENSG00000211868,ENSG00000211869,ENSG00000211870,ENSG00000211871,ENSG00000211872,ENSG00000211873,ENSG00000211875,ENSG00000211876,ENSG00000211877,ENSG00000211878,ENSG00000211879,ENSG00000211880,ENSG00000211881,ENSG00000211882,ENSG00000211883,ENSG00000211884,ENSG00000211885,ENSG00000211886,ENSG00000211887,ENSG00000211888,ENSG00000277734
chr14	22536934	22537246	14:22536934-22537246	ENSG00000251002,ENSG00000259042,ENSG00000211821,ENSG00000223997,ENSG00000237235,ENSG00000228985,ENSG00000211825,ENSG00000211826,ENSG00000211827,ENSG00000211828,ENSG00000211829,ENSG00000256590,ENSG00000211831,ENSG00000249446,ENSG00000211832,ENSG00000211833,ENSG00000211834,ENSG00000211835,ENSG00000250688,ENSG00000211836,ENSG00000211837,ENSG00000211838,ENSG00000248366,ENSG00000211839,ENSG00000211840,ENSG00000211866,ENSG00000211867,ENSG00000211868,ENSG00000211869,ENSG00000211870,ENSG00000211871,ENSG00000211872,ENSG00000211873,ENSG00000211875,ENSG00000211876,ENSG00000211877,ENSG00000211878,ENSG00000211879,ENSG00000211880,ENSG00000211881,ENSG00000211882,ENSG00000211883,ENSG00000211884,ENSG00000211885,ENSG00000211886,ENSG00000211887,ENSG00000211888,ENSG00000277734
chr14	22550017	22550414	14:22550017-22550414	ENSG00000251002,ENSG00000259042,ENSG00000211821,ENSG00000223997,ENSG00000237235,ENSG00000228985,ENSG00000211825,ENSG00000211826,ENSG00000211827,ENSG00000211828,ENSG00000211829,ENSG00000256590,ENSG00000211831,ENSG00000249446,ENSG00000211832,ENSG00000211833,ENSG00000211834,ENSG00000211835,ENSG00000250688,ENSG00000211836,ENSG00000211837,ENSG00000211838,ENSG00000248366,ENSG00000211839,ENSG00000211840,ENSG00000211880,ENSG00000211881,ENSG00000211882,ENSG00000211883,ENSG00000211884,ENSG00000211885,ENSG00000211886,ENSG00000211887,ENSG00000211888,ENSG00000277734,ENSG00000259054,ENSG00000259003
chr14	22556100	22557330	14:22556100-22557330	ENSG00000211815,ENSG00000251002,ENSG00000211818,ENSG00000211819,ENSG00000211820,ENSG00000256221,ENSG00000259042,ENSG00000211821,ENSG00000223997,ENSG00000237235,ENSG00000228985,ENSG00000211825,ENSG00000211826,ENSG00000211827,ENSG00000211828,ENSG00000211829,ENSG00000256590,ENSG00000211831,ENSG00000249446,ENSG00000211832,ENSG00000211833,ENSG00000211834,ENSG00000211835,ENSG00000250688,ENSG00000211836,ENSG00000211837,ENSG00000211838,ENSG00000248366,ENSG00000211839,ENSG00000211840,ENSG00000211880,ENSG00000211881,ENSG00000211882,ENSG00000211883,ENSG00000211884,ENSG00000211885,ENSG00000211886,ENSG00000211887,ENSG00000211888,ENSG00000277734,ENSG00000259054,ENSG00000259003,ENSG00000255804,ENSG00000242061
chr14	22561637	22562488	14:22561637-22562488	ENSG00000251002,ENSG00000211818,ENSG00000211819,ENSG00000211820,ENSG00000256221,ENSG00000259042,ENSG00000211821,ENSG00000223997,ENSG00000237235,ENSG00000228985,ENSG00000211825,ENSG00000211826,ENSG00000211827,ENSG00000211828,ENSG00000211829,ENSG00000256590,ENSG00000211831,ENSG00000249446,ENSG00000211832,ENSG00000211833,ENSG00000211834,ENSG00000211835,ENSG00000250688,ENSG00000211836,ENSG00000211837,ENSG00000211838,ENSG00000248366,ENSG00000211839,ENSG00000211840,ENSG00000211888,ENSG00000277734,ENSG00000259054,ENSG00000259003,ENSG00000255804,ENSG00000242061
chr14	22570106	22570670	14:22570106-22570670	ENSG00000251002,ENSG00000211818,ENSG00000211819,ENSG00000211820,ENSG00000256221,ENSG00000259042,ENSG00000211821,ENSG00000223997,ENSG00000237235,ENSG00000228985,ENSG00000211825,ENSG00000211826,ENSG00000211827,ENSG00000211828,ENSG00000211829,ENSG00000256590,ENSG00000211831,ENSG00000249446,ENSG00000211832,ENSG00000211833,ENSG00000211834,ENSG00000211835,ENSG00000250688,ENSG00000211836,ENSG00000211837,ENSG00000211838,ENSG00000248366,ENSG00000211839,ENSG00000211840,ENSG00000259054,ENSG00000259003,ENSG00000129562,ENSG00000275552,ENSG00000100439,ENSG00000255804,ENSG00000242061,ENSG00000258823,ENSG00000212302,ENSG00000212335
chr14	22582970	22583288	14:22582970-22583288	ENSG00000129562,ENSG00000255804
chr14	22588962	22589908	14:22588962-22589908	ENSG00000251002,ENSG00000211819,ENSG00000211820,ENSG00000256221,ENSG00000259042,ENSG00000211821,ENSG00000223997,ENSG00000237235,ENSG00000228985,ENSG00000211825,ENSG00000211829,ENSG00000256590,ENSG00000211831,ENSG00000249446,ENSG00000211832,ENSG00000211833,ENSG00000211834,ENSG00000211835,ENSG00000250688,ENSG00000211836,ENSG00000211837,ENSG00000129562,ENSG00000275552,ENSG00000100439,ENSG00000255804,ENSG00000242061,ENSG00000258823,ENSG00000212302
chr14	22597995	22598987	14:22597995-22598987	ENSG00000211821,ENSG00000223997,ENSG00000237235,ENSG00000211826,ENSG00000211827,ENSG00000211828,ENSG00000256590,ENSG00000129562,ENSG00000275552,ENSG00000100439,ENSG00000255804,ENSG00000242061
chr14	22712968	22713583	14:22712968-22713583	ENSG00000251002,ENSG00000211818,ENSG00000211819,ENSG00000211820,ENSG00000256221,ENSG00000259042,ENSG00000223997,ENSG00000237235,ENSG00000228985,ENSG00000211825,ENSG00000211826,ENSG00000211827,ENSG00000211828,ENSG00000255804,ENSG00000242061,ENSG00000258458,ENSG00000235213,ENSG00000258823,ENSG00000212302,ENSG00000155463
chr14	22766455	22767138	14:22766455-22767138	ENSG00000255804,ENSG00000242061,ENSG00000258458,ENSG00000258823,ENSG00000212302,ENSG00000155463,ENSG00000155465
chr14	22822933	22823396	14:22822933-22823396	ENSG00000155465,ENSG00000172590,ENSG00000157227,ENSG00000212335
chr14	22829550	22830331	14:22829550-22830331	ENSG00000212302,ENSG00000155465,ENSG00000172590,ENSG00000157227,ENSG00000212335,ENSG00000199716
chr14	22853029	22853666	14:22853029-22853666	ENSG00000155465,ENSG00000172590,ENSG00000157227,ENSG00000212335,ENSG00000199716
chr14	22858701	22859092	14:22858701-22859092	ENSG00000242061,ENSG00000212302,ENSG00000155465,ENSG00000172590,ENSG00000157227,ENSG00000212335,ENSG00000199716,ENSG00000197324
chr14	22870984	22872167	14:22870984-22872167	ENSG00000157227,ENSG00000199716,ENSG00000197324,ENSG00000139890,ENSG00000100461
chr14	22872508	22872718	14:22872508-22872718	ENSG00000199716,ENSG00000197324
chr14	22886543	22887546	14:22886543-22887546	ENSG00000199716,ENSG00000197324,ENSG00000139890,ENSG00000100461
chr14	22918769	22919748	14:22918769-22919748	ENSG00000100461,ENSG00000237054,ENSG00000100462,ENSG00000257285
chr14	22929333	22929933	14:22929333-22929933	ENSG00000100461,ENSG00000237054,ENSG00000100462,ENSG00000257285,ENSG00000139880,ENSG00000100813
chr14	22956589	22957450	14:22956589-22957450	ENSG00000092036,ENSG00000259132,ENSG00000284118,ENSG00000129474,ENSG00000258457,ENSG00000222028,ENSG00000139880,ENSG00000100813,ENSG00000179933
chr14	22981206	22981993	14:22981206-22981993	ENSG00000259132,ENSG00000129474,ENSG00000258457,ENSG00000139880,ENSG00000100813
chr14	22983111	22983519	14:22983111-22983519	ENSG00000259132,ENSG00000129474,ENSG00000258457,ENSG00000139880,ENSG00000100813
chr14	23006798	23007396	14:23006798-23007396	ENSG00000259132,ENSG00000129474,ENSG00000258457,ENSG00000100802,ENSG00000280129,ENSG00000100804,ENSG00000279656,ENSG00000222028,ENSG00000139880,ENSG00000100813,ENSG00000179933,ENSG00000283654
chr14	23020856	23021200	14:23020856-23021200	ENSG00000100802,ENSG00000100804,ENSG00000279656,ENSG00000222028,ENSG00000139880,ENSG00000100813
chr14	23028701	23029173	14:23028701-23029173	ENSG00000100802,ENSG00000280129,ENSG00000100804,ENSG00000279656,ENSG00000222028,ENSG00000139880,ENSG00000100813,ENSG00000179933
chr14	23034618	23035408	14:23034618-23035408	-
chr14	23056258	23056601	14:23056258-23056601	-
chr14	23057450	23058443	14:23057450-23058443	-
chr14	23068906	23069295	14:23068906-23069295	-
chr14	23071354	23071819	14:23071354-23071819	-
chr14	23094702	23095729	14:23094702-23095729	-
chr14	23119604	23120364	14:23119604-23120364	ENSG00000100813,ENSG00000179933,ENSG00000283654,ENSG00000092067,ENSG00000092068,ENSG00000202229,ENSG00000215277,ENSG00000252347
chr14	23172674	23172889	14:23172674-23172889	ENSG00000100813,ENSG00000179933,ENSG00000283654,ENSG00000092068,ENSG00000202229,ENSG00000215277
chr14	23237808	23238061	14:23237808-23238061	ENSG00000283654,ENSG00000202229,ENSG00000215277,ENSG00000240131,ENSG00000252347
chr14	23285720	23286600	14:23285720-23286600	ENSG00000100813,ENSG00000179933,ENSG00000283654,ENSG00000202229,ENSG00000215277,ENSG00000252347,ENSG00000215271,ENSG00000270433,ENSG00000235194,ENSG00000129473,ENSG00000258643,ENSG00000100836,ENSG00000100842,ENSG00000166090,ENSG00000092054,ENSG00000258444,ENSG00000215991,ENSG00000157306
chr14	23294989	23295378	14:23294989-23295378	ENSG00000100813,ENSG00000179933,ENSG00000283654,ENSG00000215277,ENSG00000252347,ENSG00000215271,ENSG00000270433,ENSG00000235194,ENSG00000129473,ENSG00000258643,ENSG00000100842,ENSG00000166090,ENSG00000092054
chr14	23301352	23302988	14:23301352-23302988	ENSG00000179933,ENSG00000215277,ENSG00000252347,ENSG00000215271,ENSG00000235194,ENSG00000129473,ENSG00000258643,ENSG00000100836
chr14	23320881	23321698	14:23320881-23321698	ENSG00000100813,ENSG00000179933,ENSG00000215277,ENSG00000252347,ENSG00000235194,ENSG00000129473,ENSG00000258643,ENSG00000100836,ENSG00000100842,ENSG00000166090,ENSG00000166091,ENSG00000092054,ENSG00000258444,ENSG00000215991
chr14	23352344	23353004	14:23352344-23353004	ENSG00000252347,ENSG00000092096,ENSG00000100842,ENSG00000259018,ENSG00000166090,ENSG00000166091,ENSG00000092054,ENSG00000258444,ENSG00000215991,ENSG00000157306
chr14	23379896	23380361	14:23379896-23380361	ENSG00000215277,ENSG00000252347,ENSG00000100842,ENSG00000166090,ENSG00000166091,ENSG00000197616,ENSG00000199157,ENSG00000092054,ENSG00000258444,ENSG00000215991
chr14	23469058	23469901	14:23469058-23469901	ENSG00000252347,ENSG00000100842,ENSG00000166090,ENSG00000092054,ENSG00000258444,ENSG00000215991,ENSG00000129460,ENSG00000157306,ENSG00000136367,ENSG00000273618,ENSG00000259431,ENSG00000258887
chr14	23478240	23478569	14:23478240-23478569	ENSG00000092054,ENSG00000258444,ENSG00000215991,ENSG00000129460,ENSG00000157306,ENSG00000136367,ENSG00000273618,ENSG00000259431,ENSG00000213983,ENSG00000258727
chr14	23551788	23551990	14:23551788-23551990	ENSG00000157306,ENSG00000136367,ENSG00000273618,ENSG00000259431
chr14	23555739	23556440	14:23555739-23556440	ENSG00000258444,ENSG00000215991,ENSG00000129460,ENSG00000157306,ENSG00000136367,ENSG00000273618,ENSG00000259431,ENSG00000213983,ENSG00000258727
chr14	23567126	23567950	14:23567126-23567950	ENSG00000157306,ENSG00000136367,ENSG00000273618,ENSG00000259431,ENSG00000213983,ENSG00000258727,ENSG00000092051
chr14	23576232	23576456	14:23576232-23576456	ENSG00000157306,ENSG00000273618,ENSG00000092051
chr14	23577092	23577352	14:23577092-23577352	ENSG00000157306,ENSG00000092051
chr14	23589046	23589390	14:23589046-23589390	ENSG00000092054,ENSG00000258444,ENSG00000215991,ENSG00000157306,ENSG00000273618,ENSG00000092051,ENSG00000258464,ENSG00000259043,ENSG00000270618,ENSG00000222931,ENSG00000258887,ENSG00000285727,ENSG00000259334,ENSG00000285633
chr14	23610292	23610976	14:23610292-23610976	ENSG00000092054,ENSG00000258444,ENSG00000215991,ENSG00000157306,ENSG00000273618,ENSG00000274002,ENSG00000100867,ENSG00000258464,ENSG00000259043,ENSG00000270618,ENSG00000222931,ENSG00000258887,ENSG00000285727,ENSG00000259334
chr14	23632001	23632657	14:23632001-23632657	ENSG00000100867,ENSG00000258464,ENSG00000259043,ENSG00000270618,ENSG00000222931,ENSG00000258887,ENSG00000285727,ENSG00000259334
chr14	23953392	23954400	14:23953392-23954400	ENSG00000258464,ENSG00000259043,ENSG00000270618,ENSG00000222931,ENSG00000258887,ENSG00000285727,ENSG00000259334,ENSG00000215256,ENSG00000157326,ENSG00000285467
chr14	23969462	23970547	14:23969462-23970547	ENSG00000270618,ENSG00000187630,ENSG00000285467,ENSG00000225766
chr14	23988514	23989152	14:23988514-23989152	ENSG00000259043,ENSG00000222931,ENSG00000285727,ENSG00000215256,ENSG00000187630,ENSG00000285467,ENSG00000225766,ENSG00000100884
chr14	24006611	24007850	14:24006611-24007850	ENSG00000222931,ENSG00000285727,ENSG00000259334,ENSG00000157326,ENSG00000187630,ENSG00000285467,ENSG00000286931,ENSG00000225766
chr14	24014063	24014279	14:24014063-24014279	ENSG00000285467,ENSG00000286931,ENSG00000225766,ENSG00000100889
chr14	24036170	24036894	14:24036170-24036894	ENSG00000258464,ENSG00000187630,ENSG00000285467,ENSG00000225766
chr14	24051718	24052610	14:24051718-24052610	ENSG00000215256,ENSG00000225766,ENSG00000186648,ENSG00000100884,ENSG00000100889
chr14	24058235	24058723	14:24058235-24058723	ENSG00000215256,ENSG00000186648,ENSG00000100884,ENSG00000100889
chr14	24080925	24081805	14:24080925-24081805	ENSG00000285467,ENSG00000186648,ENSG00000100884,ENSG00000129535,ENSG00000100889,ENSG00000259371
chr14	24094017	24094912	14:24094017-24094912	ENSG00000285467,ENSG00000186648,ENSG00000100884,ENSG00000129535,ENSG00000100889,ENSG00000100897,ENSG00000259371
chr14	24108716	24109249	14:24108716-24109249	ENSG00000186648,ENSG00000100884,ENSG00000129535,ENSG00000100889,ENSG00000100897,ENSG00000259371
chr14	24114146	24115415	14:24114146-24115415	ENSG00000129535,ENSG00000100889,ENSG00000100897,ENSG00000259371,ENSG00000139914
chr14	24132340	24132613	14:24132340-24132613	ENSG00000100897,ENSG00000259371,ENSG00000139914,ENSG00000092010,ENSG00000259321
chr14	24135802	24136497	14:24135802-24136497	ENSG00000100897,ENSG00000259371,ENSG00000139914,ENSG00000092010,ENSG00000100908,ENSG00000259321,ENSG00000100911,ENSG00000283856,ENSG00000092098,ENSG00000259529,ENSG00000199804,ENSG00000213928
chr14	24141328	24142074	14:24141328-24142074	ENSG00000100897,ENSG00000259371,ENSG00000139914,ENSG00000092010,ENSG00000100908,ENSG00000259321,ENSG00000100911,ENSG00000283856,ENSG00000092098,ENSG00000259529,ENSG00000199804,ENSG00000213928
chr14	24146571	24147730	14:24146571-24147730	ENSG00000100897,ENSG00000259371,ENSG00000139914,ENSG00000092010,ENSG00000100908,ENSG00000259321,ENSG00000100911,ENSG00000283856,ENSG00000092098,ENSG00000259529,ENSG00000199804,ENSG00000213928
chr14	24160922	24161738	14:24160922-24161738	ENSG00000259371,ENSG00000100911,ENSG00000092098,ENSG00000259529,ENSG00000199804,ENSG00000213928,ENSG00000100918,ENSG00000196497,ENSG00000287765
chr14	24171604	24172193	14:24171604-24172193	ENSG00000199804,ENSG00000213928,ENSG00000100918,ENSG00000196497,ENSG00000287765
chr14	24188279	24189154	14:24188279-24189154	ENSG00000213928,ENSG00000100918,ENSG00000196497,ENSG00000259522,ENSG00000287765,ENSG00000100926,ENSG00000254692,ENSG00000276698,ENSG00000278784,ENSG00000139908,ENSG00000254505
chr14	24195232	24196117	14:24195232-24196117	ENSG00000100918,ENSG00000196497,ENSG00000259522,ENSG00000287765,ENSG00000100926,ENSG00000254692,ENSG00000276698,ENSG00000278784,ENSG00000139908,ENSG00000254505,ENSG00000260669,ENSG00000213920,ENSG00000255526,ENSG00000129559,ENSG00000100938
chr14	24213047	24213697	14:24213047-24213697	ENSG00000100926,ENSG00000254692,ENSG00000276698,ENSG00000278784,ENSG00000139908,ENSG00000254505,ENSG00000260669,ENSG00000213920,ENSG00000255526,ENSG00000129559
chr14	24215579	24216344	14:24215579-24216344	ENSG00000254692,ENSG00000139908,ENSG00000254505,ENSG00000260669,ENSG00000213920,ENSG00000255526,ENSG00000129559,ENSG00000100938,ENSG00000092330
chr14	24231737	24232880	14:24231737-24232880	ENSG00000254692,ENSG00000254505,ENSG00000260669,ENSG00000213920,ENSG00000255526,ENSG00000129559,ENSG00000100938,ENSG00000092330
chr14	24242115	24243124	14:24242115-24243124	ENSG00000260669,ENSG00000213920,ENSG00000255526,ENSG00000129559,ENSG00000100938,ENSG00000092330,ENSG00000092295,ENSG00000100949,ENSG00000288044,ENSG00000286825,ENSG00000157379,ENSG00000196943
chr14	24271147	24271998	14:24271147-24271998	ENSG00000255526,ENSG00000092330,ENSG00000092295,ENSG00000100949,ENSG00000288044,ENSG00000286825,ENSG00000157379,ENSG00000196943
chr14	24279389	24279876	14:24279389-24279876	ENSG00000092295,ENSG00000100949,ENSG00000288044,ENSG00000286825,ENSG00000157379,ENSG00000196943
chr14	24296884	24297263	14:24296884-24297263	ENSG00000092330,ENSG00000092295,ENSG00000157379,ENSG00000196943
chr14	24299378	24300203	14:24299378-24300203	ENSG00000092330,ENSG00000092295,ENSG00000100949,ENSG00000288044,ENSG00000286825,ENSG00000157379,ENSG00000196943,ENSG00000136305,ENSG00000213906
chr14	24310670	24311538	14:24310670-24311538	ENSG00000092295,ENSG00000157379,ENSG00000196943,ENSG00000136305,ENSG00000213906,ENSG00000213903,ENSG00000129467,ENSG00000283290
chr14	24329792	24330034	14:24329792-24330034	ENSG00000129467,ENSG00000283290
chr14	24332189	24332801	14:24332189-24332801	ENSG00000136305,ENSG00000213906,ENSG00000213903,ENSG00000129467,ENSG00000258973,ENSG00000129465,ENSG00000283290,ENSG00000100968,ENSG00000139899,ENSG00000100441
chr14	24339595	24340271	14:24339595-24340271	ENSG00000129467,ENSG00000258973,ENSG00000129465,ENSG00000283290,ENSG00000100968,ENSG00000139899,ENSG00000100441,ENSG00000257185
chr14	24365736	24365988	14:24365736-24365988	ENSG00000283290,ENSG00000100968,ENSG00000139899
chr14	24366670	24366905	14:24366670-24366905	ENSG00000283290,ENSG00000100968
chr14	24368668	24368972	14:24368668-24368972	ENSG00000283290,ENSG00000100968
chr14	24398913	24399355	14:24398913-24399355	ENSG00000283290,ENSG00000100968,ENSG00000205978,ENSG00000139899
chr14	24429647	24431110	14:24429647-24431110	ENSG00000129467,ENSG00000258973,ENSG00000129465,ENSG00000283290,ENSG00000100968,ENSG00000205978,ENSG00000139899,ENSG00000100441,ENSG00000100445,ENSG00000258744
chr14	24431830	24432016	14:24431830-24432016	ENSG00000283290,ENSG00000100968,ENSG00000139899,ENSG00000100441,ENSG00000100445,ENSG00000258744
chr14	24442201	24443026	14:24442201-24443026	ENSG00000283290,ENSG00000139899,ENSG00000100441,ENSG00000100445,ENSG00000258744,ENSG00000139910,ENSG00000262119,ENSG00000286479,ENSG00000257612
chr14	24483822	24484328	14:24483822-24484328	ENSG00000258744,ENSG00000092009,ENSG00000100448,ENSG00000287481,ENSG00000258275,ENSG00000257976,ENSG00000257986,ENSG00000212270,ENSG00000279521,ENSG00000285633,ENSG00000257503,ENSG00000139910,ENSG00000262119,ENSG00000257842,ENSG00000258081,ENSG00000257845,ENSG00000257185,ENSG00000286479,ENSG00000257612,ENSG00000265165
chr14	24605518	24605812	14:24605518-24605812	ENSG00000092009,ENSG00000100448,ENSG00000258657,ENSG00000100450,ENSG00000258275,ENSG00000257986,ENSG00000212270,ENSG00000285633,ENSG00000257503,ENSG00000139910,ENSG00000257842,ENSG00000257845,ENSG00000257185,ENSG00000286479,ENSG00000257612
chr14	24609810	24610184	14:24609810-24610184	ENSG00000092009,ENSG00000100448,ENSG00000258657,ENSG00000100450,ENSG00000257179,ENSG00000258275,ENSG00000257976,ENSG00000257986,ENSG00000212270,ENSG00000279521,ENSG00000285633,ENSG00000257503,ENSG00000139910,ENSG00000262119,ENSG00000257842,ENSG00000258081,ENSG00000257845,ENSG00000257185,ENSG00000286479,ENSG00000257612,ENSG00000265165
chr14	24634241	24634514	14:24634241-24634514	ENSG00000092009,ENSG00000100448,ENSG00000258657,ENSG00000100453,ENSG00000287481,ENSG00000258275,ENSG00000257976,ENSG00000257986,ENSG00000212270,ENSG00000279521,ENSG00000285633,ENSG00000257503,ENSG00000139910,ENSG00000262119,ENSG00000257842,ENSG00000258081,ENSG00000257845,ENSG00000257185,ENSG00000286479,ENSG00000257612,ENSG00000265165
chr14	24665637	24665960	14:24665637-24665960	ENSG00000092009,ENSG00000100448,ENSG00000287481,ENSG00000258275,ENSG00000257976,ENSG00000257986,ENSG00000212270,ENSG00000279521,ENSG00000285633,ENSG00000257503,ENSG00000139910,ENSG00000262119,ENSG00000257842,ENSG00000258081,ENSG00000257845,ENSG00000257185,ENSG00000286479,ENSG00000257612
chr14	24673427	24674016	14:24673427-24674016	ENSG00000092009,ENSG00000100448,ENSG00000258657,ENSG00000100453,ENSG00000168952,ENSG00000288100,ENSG00000287481,ENSG00000258098,ENSG00000257179,ENSG00000258275,ENSG00000257976,ENSG00000257986,ENSG00000212270,ENSG00000279521,ENSG00000285633,ENSG00000257503,ENSG00000139910,ENSG00000262119,ENSG00000257842,ENSG00000258081,ENSG00000257845,ENSG00000257185,ENSG00000286479,ENSG00000257612,ENSG00000265165
chr14	24674453	24674781	14:24674453-24674781	ENSG00000100448,ENSG00000288100,ENSG00000287481,ENSG00000257179,ENSG00000258275,ENSG00000257976,ENSG00000257986,ENSG00000212270,ENSG00000279521,ENSG00000285633,ENSG00000257503,ENSG00000139910,ENSG00000262119,ENSG00000257842,ENSG00000258081,ENSG00000257845,ENSG00000257185,ENSG00000286479,ENSG00000257612,ENSG00000265165
chr14	24678943	24679371	14:24678943-24679371	ENSG00000092009,ENSG00000100448,ENSG00000258657,ENSG00000168952,ENSG00000288100,ENSG00000287481,ENSG00000258098,ENSG00000257179,ENSG00000258275,ENSG00000257976,ENSG00000257986,ENSG00000212270,ENSG00000279521,ENSG00000285633,ENSG00000257503,ENSG00000139910,ENSG00000262119,ENSG00000257842,ENSG00000258081,ENSG00000257845,ENSG00000257185,ENSG00000286479,ENSG00000257612,ENSG00000265165
chr14	24692903	24693333	14:24692903-24693333	ENSG00000092009,ENSG00000100448,ENSG00000258657,ENSG00000168952,ENSG00000288100,ENSG00000287481,ENSG00000258098,ENSG00000257179,ENSG00000258275,ENSG00000257976,ENSG00000257986,ENSG00000212270,ENSG00000279521,ENSG00000285633,ENSG00000257503,ENSG00000139910,ENSG00000262119,ENSG00000257842,ENSG00000258081,ENSG00000257845,ENSG00000257185,ENSG00000286479,ENSG00000257612,ENSG00000265165
chr14	25132781	25133248	14:25132781-25133248	ENSG00000168952,ENSG00000288100,ENSG00000287481,ENSG00000258098,ENSG00000257179,ENSG00000258275,ENSG00000257976,ENSG00000257986,ENSG00000212270,ENSG00000279521,ENSG00000285633,ENSG00000257503,ENSG00000139910,ENSG00000262119,ENSG00000257842,ENSG00000258081,ENSG00000257845,ENSG00000257185,ENSG00000286479,ENSG00000257612,ENSG00000265165,ENSG00000258932,ENSG00000258548
chr14	25209933	25210123	14:25209933-25210123	ENSG00000168952,ENSG00000288100,ENSG00000287481,ENSG00000258098,ENSG00000257179,ENSG00000258275,ENSG00000257976,ENSG00000257986,ENSG00000212270,ENSG00000279521,ENSG00000285633,ENSG00000257503,ENSG00000139910,ENSG00000262119,ENSG00000257842,ENSG00000258081,ENSG00000257845,ENSG00000257185,ENSG00000286479,ENSG00000257612,ENSG00000265165,ENSG00000258932,ENSG00000258548,ENSG00000264657
chr14	26634487	26634711	14:26634487-26634711	-
chr14	30270615	30271099	14:30270615-30271099	ENSG00000258932,ENSG00000197358,ENSG00000257869,ENSG00000240179,ENSG00000258175,ENSG00000257662,ENSG00000258282,ENSG00000257126,ENSG00000186960,ENSG00000176165,ENSG00000257056,ENSG00000257748,ENSG00000258038,ENSG00000258065,ENSG00000257523,ENSG00000207164,ENSG00000258028,ENSG00000252065,ENSG00000257522,ENSG00000258107,ENSG00000286040,ENSG00000212518,ENSG00000184304,ENSG00000257120,ENSG00000252686,ENSG00000287142,ENSG00000257904,ENSG00000248975,ENSG00000240201
chr14	30363928	30364144	14:30363928-30364144	ENSG00000197358,ENSG00000257869,ENSG00000240179,ENSG00000258175,ENSG00000257662,ENSG00000258282,ENSG00000257126,ENSG00000186960,ENSG00000176165,ENSG00000257056,ENSG00000257748,ENSG00000258038,ENSG00000258065,ENSG00000257523,ENSG00000207164,ENSG00000258028,ENSG00000252065,ENSG00000257522,ENSG00000258107,ENSG00000286040,ENSG00000212518,ENSG00000184304,ENSG00000257120,ENSG00000252686,ENSG00000287142,ENSG00000257904,ENSG00000248975,ENSG00000240201,ENSG00000279032,ENSG00000258558,ENSG00000243855,ENSG00000240513,ENSG00000213867
chr14	30375223	30375708	14:30375223-30375708	ENSG00000197358,ENSG00000257869,ENSG00000240179,ENSG00000258175,ENSG00000257662,ENSG00000258282,ENSG00000257126,ENSG00000186960,ENSG00000176165,ENSG00000257056,ENSG00000257748,ENSG00000258038,ENSG00000258065,ENSG00000257523,ENSG00000207164,ENSG00000258028,ENSG00000252065,ENSG00000257522,ENSG00000258107,ENSG00000286040,ENSG00000212518,ENSG00000184304,ENSG00000257120,ENSG00000252686,ENSG00000287142,ENSG00000257904,ENSG00000248975,ENSG00000240201,ENSG00000279032,ENSG00000258558,ENSG00000243855,ENSG00000240513,ENSG00000213867
chr14	30474383	30474632	14:30474383-30474632	ENSG00000197358,ENSG00000257869,ENSG00000240179,ENSG00000258175,ENSG00000257662,ENSG00000258282,ENSG00000257126,ENSG00000186960,ENSG00000176165,ENSG00000257056,ENSG00000257748,ENSG00000258038,ENSG00000258065,ENSG00000257523,ENSG00000207164,ENSG00000258028,ENSG00000252065,ENSG00000257522,ENSG00000258107,ENSG00000286040,ENSG00000212518,ENSG00000184304,ENSG00000257120,ENSG00000252686,ENSG00000287142,ENSG00000257904,ENSG00000248975,ENSG00000240201,ENSG00000257636,ENSG00000258558,ENSG00000243855,ENSG00000240513,ENSG00000213867
chr14	30522026	30522732	14:30522026-30522732	ENSG00000197358,ENSG00000257869,ENSG00000240179,ENSG00000258175,ENSG00000257662,ENSG00000258282,ENSG00000257126,ENSG00000186960,ENSG00000176165,ENSG00000257056,ENSG00000257748,ENSG00000258038,ENSG00000258065,ENSG00000257523,ENSG00000207164,ENSG00000258028,ENSG00000252065,ENSG00000257522,ENSG00000258107,ENSG00000286040,ENSG00000212518,ENSG00000184304,ENSG00000257120,ENSG00000252686,ENSG00000287142,ENSG00000257904,ENSG00000240201,ENSG00000278587,ENSG00000258350,ENSG00000258558,ENSG00000243855,ENSG00000240513,ENSG00000213867
chr14	30546727	30547466	14:30546727-30547466	ENSG00000197358,ENSG00000257869,ENSG00000240179,ENSG00000258175,ENSG00000257662,ENSG00000258282,ENSG00000257126,ENSG00000186960,ENSG00000176165,ENSG00000257056,ENSG00000257748,ENSG00000258038,ENSG00000257523,ENSG00000207164,ENSG00000258028,ENSG00000257522,ENSG00000258107,ENSG00000286040,ENSG00000257120,ENSG00000252686,ENSG00000257904,ENSG00000258350,ENSG00000092140,ENSG00000240513
chr14	30553652	30553853	14:30553652-30553853	ENSG00000258350,ENSG00000092140
chr14	30558815	30559762	14:30558815-30559762	ENSG00000197358,ENSG00000257869,ENSG00000240179,ENSG00000258175,ENSG00000257662,ENSG00000258282,ENSG00000257126,ENSG00000186960,ENSG00000176165,ENSG00000257056,ENSG00000257748,ENSG00000258038,ENSG00000258065,ENSG00000257523,ENSG00000207164,ENSG00000258028,ENSG00000252065,ENSG00000257522,ENSG00000258107,ENSG00000286040,ENSG00000212518,ENSG00000184304,ENSG00000257120,ENSG00000252686,ENSG00000287142,ENSG00000257904,ENSG00000240201,ENSG00000258350,ENSG00000092140,ENSG00000092108,ENSG00000240513
chr14	30577475	30577737	14:30577475-30577737	ENSG00000257869,ENSG00000258175,ENSG00000258282,ENSG00000257636,ENSG00000092140
chr14	30610956	30611198	14:30610956-30611198	ENSG00000092140,ENSG00000092108
chr14	30621470	30622649	14:30621470-30622649	ENSG00000092108
chr14	30690245	30690976	14:30690245-30690976	ENSG00000197358,ENSG00000257869,ENSG00000240179,ENSG00000258175,ENSG00000257662,ENSG00000258282,ENSG00000257126,ENSG00000186960,ENSG00000176165,ENSG00000258065,ENSG00000257523,ENSG00000207164,ENSG00000258028,ENSG00000252065,ENSG00000257522,ENSG00000258107,ENSG00000286040,ENSG00000212518,ENSG00000184304,ENSG00000257120,ENSG00000252686,ENSG00000287142,ENSG00000257904,ENSG00000092108,ENSG00000258648,ENSG00000258558,ENSG00000243855,ENSG00000240513,ENSG00000213867,ENSG00000258525
chr14	30723596	30724309	14:30723596-30724309	ENSG00000257662,ENSG00000092108,ENSG00000258558,ENSG00000243855,ENSG00000240513,ENSG00000213867
chr14	30874228	30875468	14:30874228-30875468	ENSG00000258558,ENSG00000243855,ENSG00000240513,ENSG00000213867,ENSG00000100473,ENSG00000258525
chr14	30906768	30907093	14:30906768-30907093	ENSG00000258558,ENSG00000243855,ENSG00000240513,ENSG00000213867,ENSG00000258525,ENSG00000196792,ENSG00000258886
chr14	30980190	30980578	14:30980190-30980578	ENSG00000257831,ENSG00000202402,ENSG00000207440,ENSG00000258640,ENSG00000100478,ENSG00000258968,ENSG00000258175,ENSG00000257904,ENSG00000258558,ENSG00000243855,ENSG00000240513,ENSG00000213867,ENSG00000258525,ENSG00000196792,ENSG00000258886,ENSG00000207952
chr14	31025251	31027007	14:31025251-31027007	ENSG00000100478,ENSG00000258968,ENSG00000196792,ENSG00000258886,ENSG00000207952
chr14	31081951	31082287	14:31081951-31082287	ENSG00000258640,ENSG00000100478,ENSG00000258968,ENSG00000258175,ENSG00000258558,ENSG00000243855,ENSG00000240513,ENSG00000213867,ENSG00000258525,ENSG00000196792,ENSG00000258886,ENSG00000207952
chr14	31095073	31095337	14:31095073-31095337	ENSG00000207440,ENSG00000258640,ENSG00000092148,ENSG00000258886,ENSG00000207952
chr14	31124119	31124644	14:31124119-31124644	ENSG00000257831,ENSG00000202402,ENSG00000207440,ENSG00000258640,ENSG00000092148,ENSG00000258968,ENSG00000243855,ENSG00000240513,ENSG00000258886,ENSG00000207952
chr14	31127722	31128195	14:31127722-31128195	ENSG00000257831,ENSG00000202402,ENSG00000207440,ENSG00000258640,ENSG00000092148,ENSG00000258968,ENSG00000258558,ENSG00000243855,ENSG00000213867,ENSG00000258525,ENSG00000258886,ENSG00000207952
chr14	31207006	31208665	14:31207006-31208665	ENSG00000199291,ENSG00000257831,ENSG00000202402,ENSG00000207440,ENSG00000092148
chr14	31273873	31274095	14:31273873-31274095	ENSG00000199291,ENSG00000257831,ENSG00000202402,ENSG00000258558,ENSG00000213867
chr14	31326175	31326484	14:31326175-31326484	ENSG00000283016,ENSG00000199291,ENSG00000257831,ENSG00000202402,ENSG00000207440
chr14	31355741	31356436	14:31355741-31356436	ENSG00000129493,ENSG00000199291,ENSG00000257831,ENSG00000202402,ENSG00000207440,ENSG00000258640,ENSG00000092148,ENSG00000252686,ENSG00000258558,ENSG00000243855,ENSG00000240513,ENSG00000213867,ENSG00000258525,ENSG00000258886
chr14	31371810	31372122	14:31371810-31372122	ENSG00000129493,ENSG00000202402
chr14	31378163	31378426	14:31378163-31378426	ENSG00000129493,ENSG00000257831,ENSG00000202402
chr14	31420139	31421064	14:31420139-31421064	ENSG00000207412,ENSG00000223087,ENSG00000214943,ENSG00000129480,ENSG00000250365,ENSG00000203546,ENSG00000129493,ENSG00000257831,ENSG00000202402,ENSG00000240513
chr14	31450141	31450459	14:31450141-31450459	ENSG00000214943,ENSG00000129480,ENSG00000203546
chr14	31457027	31457813	14:31457027-31457813	ENSG00000207412,ENSG00000223087,ENSG00000214943,ENSG00000239323,ENSG00000129480,ENSG00000250365,ENSG00000203546,ENSG00000129493,ENSG00000287142,ENSG00000258558,ENSG00000243855,ENSG00000213867
chr14	31544353	31544600	14:31544353-31544600	ENSG00000207412,ENSG00000223087,ENSG00000258196,ENSG00000214943
chr14	31561109	31561863	14:31561109-31561863	ENSG00000258386,ENSG00000207412,ENSG00000223087,ENSG00000257155,ENSG00000258196,ENSG00000151413,ENSG00000214943
chr14	31926030	31926482	14:31926030-31926482	ENSG00000259045,ENSG00000259086,ENSG00000258386,ENSG00000275002,ENSG00000257472,ENSG00000207412,ENSG00000223087
chr14	31927396	31928030	14:31927396-31928030	ENSG00000259045,ENSG00000259086,ENSG00000258386,ENSG00000275002,ENSG00000257472,ENSG00000207412,ENSG00000223087
chr14	31937723	31938163	14:31937723-31938163	ENSG00000259045,ENSG00000259086,ENSG00000258619,ENSG00000285608,ENSG00000258386,ENSG00000275002,ENSG00000258474,ENSG00000257472,ENSG00000207412,ENSG00000223087,ENSG00000214943
chr14	31944513	31945463	14:31944513-31945463	ENSG00000259045,ENSG00000259086,ENSG00000285608,ENSG00000258386,ENSG00000275002,ENSG00000258474,ENSG00000257472,ENSG00000207412,ENSG00000223087,ENSG00000214943,ENSG00000286040
chr14	31947589	31948121	14:31947589-31948121	ENSG00000259045,ENSG00000258386,ENSG00000275002,ENSG00000258474,ENSG00000207412,ENSG00000223087
chr14	32075892	32078279	14:32075892-32078279	ENSG00000202337,ENSG00000201654,ENSG00000286527,ENSG00000285608,ENSG00000100852,ENSG00000258655,ENSG00000258386
chr14	32102222	32102873	14:32102222-32102873	ENSG00000280281,ENSG00000259045,ENSG00000258580,ENSG00000259086,ENSG00000202337,ENSG00000201654,ENSG00000286527,ENSG00000285608,ENSG00000100852,ENSG00000258655,ENSG00000258386,ENSG00000275002,ENSG00000207412,ENSG00000223087,ENSG00000214943,ENSG00000257120
chr14	32201046	32202268	14:32201046-32202268	ENSG00000202337,ENSG00000201654,ENSG00000286527,ENSG00000285608,ENSG00000100852,ENSG00000258655
chr14	32202999	32204379	14:32202999-32204379	ENSG00000206588,ENSG00000202337,ENSG00000201654,ENSG00000286527,ENSG00000285608,ENSG00000100852,ENSG00000258655,ENSG00000258386,ENSG00000207412,ENSG00000223087
chr14	32225072	32225285	14:32225072-32225285	ENSG00000259045,ENSG00000259086,ENSG00000258619,ENSG00000285608,ENSG00000258386,ENSG00000207412,ENSG00000223087,ENSG00000214943
chr14	32232858	32233610	14:32232858-32233610	ENSG00000259045,ENSG00000258580,ENSG00000259086,ENSG00000258619,ENSG00000285608,ENSG00000258386,ENSG00000207412,ENSG00000223087,ENSG00000214943
chr14	32252013	32252527	14:32252013-32252527	ENSG00000259045,ENSG00000258580,ENSG00000259086,ENSG00000258619,ENSG00000202337,ENSG00000201654,ENSG00000286527,ENSG00000285608,ENSG00000100852,ENSG00000258655,ENSG00000258386,ENSG00000207412,ENSG00000223087,ENSG00000214943
chr14	32254849	32255274	14:32254849-32255274	ENSG00000259045,ENSG00000258580,ENSG00000259086,ENSG00000258619,ENSG00000285608,ENSG00000258386,ENSG00000207412,ENSG00000223087,ENSG00000214943
chr14	32434879	32435076	14:32434879-32435076	ENSG00000259045,ENSG00000278746,ENSG00000258580,ENSG00000151320
chr14	32484140	32485363	14:32484140-32485363	-
chr14	32564654	32565142	14:32564654-32565142	ENSG00000287153,ENSG00000280281,ENSG00000259045,ENSG00000258580,ENSG00000259086
chr14	32575856	32576500	14:32575856-32576500	ENSG00000287777,ENSG00000287153,ENSG00000280281,ENSG00000259045,ENSG00000151320,ENSG00000223087
chr14	32702725	32702915	14:32702725-32702915	ENSG00000287777,ENSG00000287153,ENSG00000280281,ENSG00000259045,ENSG00000151320
chr14	32938942	32939983	14:32938942-32939983	ENSG00000151322,ENSG00000280281
chr14	33792628	33793141	14:33792628-33793141	ENSG00000287777,ENSG00000287153,ENSG00000280281
chr14	33839627	33839886	14:33839627-33839886	ENSG00000223593,ENSG00000287777,ENSG00000287153,ENSG00000280281
chr14	33950347	33951243	14:33950347-33951243	ENSG00000129521
chr14	34018221	34019450	14:34018221-34019450	ENSG00000129521,ENSG00000287153
chr14	34043743	34044186	14:34043743-34044186	ENSG00000258897,ENSG00000287777,ENSG00000287153
chr14	34059963	34060699	14:34059963-34060699	ENSG00000259135,ENSG00000206588,ENSG00000206596,ENSG00000259002,ENSG00000279423,ENSG00000223593,ENSG00000287777,ENSG00000287153,ENSG00000280281
chr14	34220926	34221202	14:34220926-34221202	ENSG00000129521
chr14	34322907	34323205	14:34322907-34323205	ENSG00000240463,ENSG00000259135,ENSG00000206596,ENSG00000259002,ENSG00000279423,ENSG00000129518,ENSG00000237450,ENSG00000223593,ENSG00000287777,ENSG00000287153
chr14	34331767	34332296	14:34331767-34332296	ENSG00000240463,ENSG00000259135,ENSG00000206588,ENSG00000206596,ENSG00000259002,ENSG00000279423,ENSG00000129518,ENSG00000237450,ENSG00000223593,ENSG00000287777,ENSG00000287153,ENSG00000280281
chr14	34461802	34462826	14:34461802-34462826	ENSG00000240463,ENSG00000259135,ENSG00000206588,ENSG00000206596,ENSG00000259002,ENSG00000279423,ENSG00000129518,ENSG00000237450,ENSG00000165389,ENSG00000223593,ENSG00000129521,ENSG00000287777,ENSG00000287153
chr14	34516912	34517226	14:34516912-34517226	ENSG00000240463,ENSG00000259135,ENSG00000206588,ENSG00000206596,ENSG00000259002,ENSG00000279423,ENSG00000129518,ENSG00000237450,ENSG00000223593
chr14	34539258	34539944	14:34539258-34539944	-
chr14	34546048	34547157	14:34546048-34547157	-
chr14	34555943	34557049	14:34555943-34557049	-
chr14	34629714	34630621	14:34629714-34630621	ENSG00000241582,ENSG00000253003,ENSG00000275978,ENSG00000240463,ENSG00000129515,ENSG00000259135,ENSG00000206588,ENSG00000206596,ENSG00000259002,ENSG00000279423,ENSG00000129518
chr14	34665955	34666537	14:34665955-34666537	ENSG00000279434,ENSG00000165410,ENSG00000241582,ENSG00000253003,ENSG00000275978,ENSG00000240463,ENSG00000129515,ENSG00000259135,ENSG00000206588,ENSG00000206596,ENSG00000259002
chr14	34714010	34715342	14:34714010-34715342	ENSG00000165410,ENSG00000241582,ENSG00000253003,ENSG00000240463,ENSG00000259135,ENSG00000206596,ENSG00000259002,ENSG00000279423
chr14	34741617	34742595	14:34741617-34742595	ENSG00000259105,ENSG00000279434,ENSG00000198604,ENSG00000243824,ENSG00000241582,ENSG00000253003,ENSG00000275978,ENSG00000240463,ENSG00000206596,ENSG00000259002,ENSG00000279423
chr14	34833923	34834331	14:34833923-34834331	ENSG00000279434,ENSG00000258738,ENSG00000251726,ENSG00000198604,ENSG00000240463
chr14	34857747	34858195	14:34857747-34858195	ENSG00000259105,ENSG00000279434,ENSG00000258493,ENSG00000258738,ENSG00000251726,ENSG00000198604,ENSG00000241582,ENSG00000240463,ENSG00000206596,ENSG00000259002,ENSG00000279423
chr14	34873018	34875466	14:34873018-34875466	ENSG00000100883,ENSG00000258704,ENSG00000258738,ENSG00000198604
chr14	34930479	34931607	14:34930479-34931607	ENSG00000259105,ENSG00000259017,ENSG00000279434,ENSG00000100883,ENSG00000226677,ENSG00000258493,ENSG00000258704,ENSG00000258738
chr14	34982072	34983265	14:34982072-34983265	ENSG00000279434,ENSG00000100883,ENSG00000258704,ENSG00000258738
chr14	35045733	35046852	14:35045733-35046852	ENSG00000258790,ENSG00000100890,ENSG00000279434,ENSG00000092020,ENSG00000151327,ENSG00000100883,ENSG00000258704
chr14	35121706	35122921	14:35121706-35122921	ENSG00000258790,ENSG00000100890,ENSG00000279434,ENSG00000092020
chr14	35140677	35141153	14:35140677-35141153	ENSG00000259105,ENSG00000259017,ENSG00000259022,ENSG00000240392,ENSG00000256243,ENSG00000259090,ENSG00000241052,ENSG00000258790,ENSG00000100890,ENSG00000279434,ENSG00000092020
chr14	35156189	35156403	14:35156189-35156403	ENSG00000259090,ENSG00000279434
chr14	35203737	35204569	14:35203737-35204569	ENSG00000258783,ENSG00000259105,ENSG00000259017,ENSG00000259022,ENSG00000240392,ENSG00000256243,ENSG00000282308,ENSG00000282625,ENSG00000259090,ENSG00000241052,ENSG00000258790,ENSG00000100890,ENSG00000279434,ENSG00000092020
chr14	35223055	35223494	14:35223055-35223494	ENSG00000259105,ENSG00000259017,ENSG00000259022,ENSG00000240392,ENSG00000256243,ENSG00000282308,ENSG00000282625,ENSG00000279434
chr14	35229606	35229880	14:35229606-35229880	ENSG00000259105,ENSG00000259017,ENSG00000240392,ENSG00000256243,ENSG00000282308,ENSG00000282625
chr14	35285609	35286122	14:35285609-35286122	ENSG00000100902,ENSG00000240392
chr14	35291947	35292815	14:35291947-35292815	ENSG00000100906,ENSG00000240023,ENSG00000100902,ENSG00000240392,ENSG00000256243,ENSG00000258790,ENSG00000100890,ENSG00000092020
chr14	35301426	35301664	14:35301426-35301664	ENSG00000100902,ENSG00000240392
chr14	35332998	35333566	14:35332998-35333566	ENSG00000100906,ENSG00000240023,ENSG00000100902,ENSG00000240392,ENSG00000256243,ENSG00000279434,ENSG00000206588
chr14	35333856	35334406	14:35333856-35334406	ENSG00000240023,ENSG00000240392
chr14	35341516	35342027	14:35341516-35342027	ENSG00000100906,ENSG00000240023,ENSG00000258860,ENSG00000240392
chr14	35347619	35347849	14:35347619-35347849	ENSG00000240023,ENSG00000258860
chr14	35356031	35356567	14:35356031-35356567	ENSG00000240023,ENSG00000258860,ENSG00000240392
chr14	35367834	35368122	14:35367834-35368122	ENSG00000100906,ENSG00000240023,ENSG00000258860
chr14	35402400	35402753	14:35402400-35402753	ENSG00000100906,ENSG00000240023
chr14	35403618	35404932	14:35403618-35404932	ENSG00000100906,ENSG00000240023,ENSG00000100902,ENSG00000240392
chr14	35416787	35417331	14:35416787-35417331	ENSG00000259105,ENSG00000259017,ENSG00000259022,ENSG00000100906,ENSG00000240023,ENSG00000240392,ENSG00000256243,ENSG00000282625,ENSG00000259090,ENSG00000241052,ENSG00000258790,ENSG00000100890,ENSG00000279434,ENSG00000092020,ENSG00000240463
chr14	35422315	35422796	14:35422315-35422796	ENSG00000259105,ENSG00000259017,ENSG00000259022,ENSG00000240392,ENSG00000256243,ENSG00000241052,ENSG00000279434,ENSG00000092020
chr14	35533304	35534033	14:35533304-35534033	ENSG00000168348,ENSG00000258783,ENSG00000259105,ENSG00000259017
chr14	35534323	35535798	14:35534323-35535798	ENSG00000174373,ENSG00000168348,ENSG00000258783,ENSG00000259105,ENSG00000259017
chr14	35766597	35767070	14:35766597-35767070	ENSG00000257957,ENSG00000253059,ENSG00000174373,ENSG00000259105
chr14	35808540	35809545	14:35808540-35809545	ENSG00000258601,ENSG00000198807,ENSG00000258661,ENSG00000136327,ENSG00000243730,ENSG00000257272,ENSG00000100916,ENSG00000258300,ENSG00000258938,ENSG00000253059,ENSG00000174373,ENSG00000259017
chr14	35814483	35814929	14:35814483-35814929	ENSG00000258690,ENSG00000257307,ENSG00000257272,ENSG00000100916,ENSG00000258300,ENSG00000258938,ENSG00000253059,ENSG00000174373
chr14	35825992	35826914	14:35825992-35826914	ENSG00000258708,ENSG00000258601,ENSG00000183032,ENSG00000198807,ENSG00000258661,ENSG00000201395,ENSG00000136327,ENSG00000243730,ENSG00000258467,ENSG00000253563,ENSG00000136352,ENSG00000229415,ENSG00000257520,ENSG00000258342,ENSG00000257307,ENSG00000257272,ENSG00000100916,ENSG00000258300,ENSG00000258938,ENSG00000253059,ENSG00000174373,ENSG00000259105
chr14	35932508	35933431	14:35932508-35933431	ENSG00000252746,ENSG00000258708,ENSG00000258827,ENSG00000266327,ENSG00000258601,ENSG00000258690,ENSG00000183032,ENSG00000198807,ENSG00000258661,ENSG00000201395,ENSG00000136327,ENSG00000243730,ENSG00000258467,ENSG00000253563,ENSG00000136352,ENSG00000229415,ENSG00000257520,ENSG00000238540,ENSG00000252312,ENSG00000258844,ENSG00000259104,ENSG00000257720,ENSG00000257614,ENSG00000258342,ENSG00000257307,ENSG00000257272,ENSG00000259105
chr14	35940354	35940664	14:35940354-35940664	ENSG00000258601,ENSG00000198807,ENSG00000258661,ENSG00000201395,ENSG00000136327,ENSG00000243730,ENSG00000258467,ENSG00000253563,ENSG00000136352,ENSG00000229415,ENSG00000257520,ENSG00000252312,ENSG00000258844,ENSG00000259104,ENSG00000257614,ENSG00000258342,ENSG00000257307,ENSG00000257272
chr14	35948099	35949349	14:35948099-35949349	-
chr14	36019243	36019593	14:36019243-36019593	ENSG00000258827,ENSG00000266327,ENSG00000258601,ENSG00000258690,ENSG00000198807,ENSG00000258661,ENSG00000201395,ENSG00000136327,ENSG00000243730,ENSG00000258467,ENSG00000253563,ENSG00000136352,ENSG00000229415,ENSG00000257520,ENSG00000238540,ENSG00000252312,ENSG00000258844,ENSG00000259104,ENSG00000257720,ENSG00000257614,ENSG00000258342,ENSG00000257307,ENSG00000257272
chr14	36069630	36069916	14:36069630-36069916	ENSG00000266327,ENSG00000258601,ENSG00000258690,ENSG00000198807,ENSG00000258661,ENSG00000201395,ENSG00000136327,ENSG00000243730,ENSG00000258467,ENSG00000253563,ENSG00000136352,ENSG00000229415,ENSG00000257520,ENSG00000238540,ENSG00000252312,ENSG00000258844,ENSG00000259104,ENSG00000257585,ENSG00000257826,ENSG00000257720,ENSG00000258342,ENSG00000257307,ENSG00000257272
chr14	36320182	36321148	14:36320182-36321148	ENSG00000252746,ENSG00000258827,ENSG00000258601,ENSG00000198807,ENSG00000258661,ENSG00000201395,ENSG00000136327,ENSG00000243730,ENSG00000258467,ENSG00000253563,ENSG00000136352,ENSG00000229415,ENSG00000257520,ENSG00000238540,ENSG00000283098,ENSG00000151332,ENSG00000252312,ENSG00000258844,ENSG00000259104
chr14	36373950	36374447	14:36373950-36374447	ENSG00000252746,ENSG00000258708,ENSG00000258827,ENSG00000266327,ENSG00000258601,ENSG00000258690,ENSG00000183032,ENSG00000198807,ENSG00000258661,ENSG00000201395,ENSG00000136327,ENSG00000243730,ENSG00000258467,ENSG00000253563,ENSG00000136352,ENSG00000229415,ENSG00000257520,ENSG00000238540,ENSG00000188831,ENSG00000252312,ENSG00000258844,ENSG00000259104,ENSG00000258342,ENSG00000257307,ENSG00000257272
chr14	37594736	37595219	14:37594736-37595219	ENSG00000139865,ENSG00000129514,ENSG00000258414,ENSG00000259087,ENSG00000207046,ENSG00000151338,ENSG00000252746
chr14	37595937	37596175	14:37595937-37596175	ENSG00000139865,ENSG00000129514,ENSG00000258414,ENSG00000259087,ENSG00000207046,ENSG00000151338,ENSG00000258708,ENSG00000183032,ENSG00000198807,ENSG00000258661
chr14	37598394	37598620	14:37598394-37598620	ENSG00000139865,ENSG00000129514,ENSG00000258414,ENSG00000259087,ENSG00000207046,ENSG00000151338,ENSG00000258708
chr14	37874574	37875148	14:37874574-37875148	ENSG00000270713,ENSG00000258680,ENSG00000259070,ENSG00000271468,ENSG00000259091,ENSG00000201431,ENSG00000200385,ENSG00000139865,ENSG00000258414,ENSG00000259087,ENSG00000207046,ENSG00000151338,ENSG00000252746,ENSG00000258708,ENSG00000258827,ENSG00000266327,ENSG00000258601,ENSG00000258690,ENSG00000183032,ENSG00000198807,ENSG00000258661,ENSG00000201395,ENSG00000136327,ENSG00000243730,ENSG00000258467,ENSG00000253563,ENSG00000229415,ENSG00000257520,ENSG00000252312
chr14	37903533	37903752	14:37903533-37903752	ENSG00000271468,ENSG00000259091,ENSG00000201431,ENSG00000200385,ENSG00000207046,ENSG00000151338,ENSG00000252746,ENSG00000258708,ENSG00000266327
chr14	37969740	37969927	14:37969740-37969927	ENSG00000258696,ENSG00000139865,ENSG00000207046,ENSG00000258708,ENSG00000258601
chr14	37985873	37986652	14:37985873-37986652	ENSG00000199285,ENSG00000270713,ENSG00000258680,ENSG00000259070,ENSG00000271468,ENSG00000258696,ENSG00000201431,ENSG00000200385,ENSG00000139865,ENSG00000258414,ENSG00000259087,ENSG00000207046,ENSG00000151338,ENSG00000252746,ENSG00000258708,ENSG00000258827,ENSG00000266327,ENSG00000258601,ENSG00000258690,ENSG00000183032,ENSG00000198807,ENSG00000258661,ENSG00000201395,ENSG00000136327,ENSG00000243730
chr14	38030805	38031018	14:38030805-38031018	ENSG00000271468,ENSG00000258696
chr14	38034838	38035091	14:38034838-38035091	ENSG00000271468,ENSG00000258696,ENSG00000207046,ENSG00000258827,ENSG00000266327
chr14	38044585	38044778	14:38044585-38044778	ENSG00000258696,ENSG00000258708,ENSG00000258827,ENSG00000183032
chr14	38053835	38054026	14:38053835-38054026	ENSG00000258696,ENSG00000207046,ENSG00000258601
chr14	38064972	38065752	14:38064972-38065752	ENSG00000199285,ENSG00000270713,ENSG00000258680,ENSG00000259070,ENSG00000271468,ENSG00000259048,ENSG00000258696,ENSG00000201431,ENSG00000200385,ENSG00000258414,ENSG00000259087,ENSG00000207046,ENSG00000151338,ENSG00000252746,ENSG00000258708,ENSG00000258827,ENSG00000266327,ENSG00000258601,ENSG00000258690,ENSG00000183032,ENSG00000198807,ENSG00000258661,ENSG00000201395,ENSG00000136327,ENSG00000243730,ENSG00000258467,ENSG00000253563,ENSG00000136352,ENSG00000229415,ENSG00000257520,ENSG00000259104
chr14	38074648	38075103	14:38074648-38075103	ENSG00000259070,ENSG00000271468,ENSG00000258696,ENSG00000200385,ENSG00000207046,ENSG00000151338,ENSG00000258708,ENSG00000258827,ENSG00000266327,ENSG00000258601,ENSG00000258690,ENSG00000183032,ENSG00000198807,ENSG00000136327
chr14	38078411	38078936	14:38078411-38078936	ENSG00000199285,ENSG00000270713,ENSG00000258680,ENSG00000259070,ENSG00000271468,ENSG00000259048,ENSG00000258696,ENSG00000201431,ENSG00000200385,ENSG00000258414,ENSG00000259087,ENSG00000207046,ENSG00000151338,ENSG00000252746,ENSG00000258708,ENSG00000258827,ENSG00000266327,ENSG00000258601,ENSG00000258690,ENSG00000183032,ENSG00000198807,ENSG00000258661,ENSG00000201395,ENSG00000258467
chr14	38089244	38089617	14:38089244-38089617	ENSG00000271468,ENSG00000259048,ENSG00000252746
chr14	38103873	38104238	14:38103873-38104238	ENSG00000259048,ENSG00000258696,ENSG00000201431,ENSG00000207046,ENSG00000151338,ENSG00000252746,ENSG00000258708,ENSG00000258827,ENSG00000258601,ENSG00000258690,ENSG00000183032,ENSG00000198807,ENSG00000258661,ENSG00000258467
chr14	38125448	38125992	14:38125448-38125992	ENSG00000270713,ENSG00000271468,ENSG00000201431,ENSG00000200385,ENSG00000258414,ENSG00000259087,ENSG00000207046,ENSG00000151338,ENSG00000252746,ENSG00000258708,ENSG00000258827,ENSG00000266327,ENSG00000258601,ENSG00000183032
chr14	38165510	38165732	14:38165510-38165732	-
chr14	38186024	38186447	14:38186024-38186447	ENSG00000258649,ENSG00000259048
chr14	38197232	38197515	14:38197232-38197515	ENSG00000271468,ENSG00000139874,ENSG00000258649,ENSG00000259048,ENSG00000258827
chr14	38208997	38209507	14:38208997-38209507	ENSG00000271468,ENSG00000139874,ENSG00000207046
chr14	38255393	38256255	14:38255393-38256255	ENSG00000271468,ENSG00000259072,ENSG00000176435
chr14	38721990	38722235	14:38721990-38722235	ENSG00000199285,ENSG00000270713,ENSG00000258680,ENSG00000259070,ENSG00000258948,ENSG00000271468
chr14	38867512	38867786	14:38867512-38867786	ENSG00000199285,ENSG00000270713,ENSG00000258680,ENSG00000259070,ENSG00000271468
chr14	39017337	39017801	14:39017337-39017801	ENSG00000285830,ENSG00000199285,ENSG00000270713,ENSG00000258680,ENSG00000259070,ENSG00000271468
chr14	39026071	39026318	14:39026071-39026318	ENSG00000199285,ENSG00000270713,ENSG00000259070
chr14	39097150	39097401	14:39097150-39097401	ENSG00000241984,ENSG00000285830,ENSG00000258651,ENSG00000259121,ENSG00000100934
chr14	39102811	39103705	14:39102811-39103705	ENSG00000241984,ENSG00000285830,ENSG00000092208,ENSG00000258591,ENSG00000258651,ENSG00000259121,ENSG00000100934
chr14	39113959	39114715	14:39113959-39114715	ENSG00000241984,ENSG00000285830,ENSG00000182400,ENSG00000092208,ENSG00000258591,ENSG00000258651,ENSG00000259121,ENSG00000100934
chr14	39169828	39170701	14:39169828-39170701	ENSG00000100941,ENSG00000259083,ENSG00000241984,ENSG00000285830,ENSG00000182400
chr14	39174722	39175490	14:39174722-39175490	ENSG00000258940,ENSG00000150527,ENSG00000270503,ENSG00000100941,ENSG00000259083,ENSG00000241984,ENSG00000285830,ENSG00000182400
chr14	39182989	39183437	14:39182989-39183437	ENSG00000100941,ENSG00000259083,ENSG00000241984,ENSG00000285830
chr14	39183790	39183986	14:39183790-39183986	ENSG00000100941,ENSG00000259083,ENSG00000241984,ENSG00000285830
chr14	39207140	39207803	14:39207140-39207803	ENSG00000270503,ENSG00000258671,ENSG00000241984,ENSG00000285830
chr14	39229057	39229818	14:39229057-39229818	ENSG00000258940,ENSG00000150527,ENSG00000270503,ENSG00000258671,ENSG00000241984,ENSG00000285830
chr14	39231607	39231886	14:39231607-39231886	ENSG00000150527,ENSG00000270503
chr14	39266567	39268020	14:39266567-39268020	ENSG00000258940,ENSG00000150527,ENSG00000241984,ENSG00000285830,ENSG00000182400
chr14	39383101	39383784	14:39383101-39383784	ENSG00000165355,ENSG00000259100,ENSG00000271424,ENSG00000241984,ENSG00000285830
chr14	39431382	39433266	14:39431382-39433266	ENSG00000258526,ENSG00000165355,ENSG00000241984
chr14	39446663	39446866	14:39446663-39446866	ENSG00000258526
chr14	39469351	39469609	14:39469351-39469609	ENSG00000258526
chr14	39582123	39582535	14:39582123-39582535	ENSG00000258901,ENSG00000279972,ENSG00000258385,ENSG00000286099
chr14	39604027	39604414	14:39604027-39604414	ENSG00000258901,ENSG00000286099
chr14	39607685	39608040	14:39607685-39608040	ENSG00000279972,ENSG00000258385,ENSG00000286099
chr14	39621217	39621833	14:39621217-39621833	ENSG00000258385,ENSG00000286099
chr14	39628019	39628413	14:39628019-39628413	ENSG00000258385,ENSG00000286099
chr14	39641315	39641781	14:39641315-39641781	ENSG00000258901,ENSG00000258385,ENSG00000286099,ENSG00000199285,ENSG00000270713,ENSG00000258680,ENSG00000259070,ENSG00000271468,ENSG00000252746
chr14	39668353	39668833	14:39668353-39668833	ENSG00000258385,ENSG00000286099,ENSG00000270713
chr14	39680900	39681277	14:39680900-39681277	ENSG00000286099
chr14	39762804	39763213	14:39762804-39763213	ENSG00000279972,ENSG00000258385,ENSG00000286099
chr14	40022506	40022759	14:40022506-40022759	ENSG00000259149,ENSG00000258385,ENSG00000286099
chr14	40348209	40348616	14:40348209-40348616	ENSG00000258385,ENSG00000286099,ENSG00000286123
chr14	40954229	40954788	14:40954229-40954788	ENSG00000258622,ENSG00000258901,ENSG00000258385,ENSG00000251363,ENSG00000286099
chr14	41605448	41605779	14:41605448-41605779	ENSG00000165379,ENSG00000251858,ENSG00000258636,ENSG00000258901,ENSG00000279972
chr14	41606835	41607100	14:41606835-41607100	ENSG00000165379,ENSG00000251858,ENSG00000258636,ENSG00000258901,ENSG00000279972
chr14	41673932	41674135	14:41673932-41674135	ENSG00000259019,ENSG00000258894,ENSG00000258387,ENSG00000258828,ENSG00000286464,ENSG00000259051,ENSG00000259047,ENSG00000258934,ENSG00000258622,ENSG00000258505,ENSG00000258850,ENSG00000258394,ENSG00000259149,ENSG00000251858,ENSG00000258901,ENSG00000279972,ENSG00000258385,ENSG00000286099
chr14	41674347	41674636	14:41674347-41674636	ENSG00000259019,ENSG00000258894,ENSG00000258387,ENSG00000258828,ENSG00000286464,ENSG00000259051,ENSG00000258406,ENSG00000259047,ENSG00000258934,ENSG00000258622,ENSG00000258505,ENSG00000258850,ENSG00000258394,ENSG00000259149,ENSG00000251858,ENSG00000258901,ENSG00000279972,ENSG00000258385,ENSG00000286099
chr14	41718717	41719203	14:41718717-41719203	ENSG00000259137,ENSG00000259019,ENSG00000258894,ENSG00000258387,ENSG00000258828,ENSG00000286464,ENSG00000259051,ENSG00000258406,ENSG00000259047,ENSG00000258934,ENSG00000258622,ENSG00000258505,ENSG00000258850,ENSG00000258394,ENSG00000259149,ENSG00000165379,ENSG00000251858,ENSG00000258901,ENSG00000279972,ENSG00000258385,ENSG00000286099
chr14	41742827	41743332	14:41742827-41743332	ENSG00000259019,ENSG00000258894,ENSG00000258387,ENSG00000258828,ENSG00000286464,ENSG00000259051,ENSG00000258406,ENSG00000259047,ENSG00000258934,ENSG00000258622,ENSG00000258505,ENSG00000258850,ENSG00000258394,ENSG00000259149,ENSG00000258536,ENSG00000251858,ENSG00000258901,ENSG00000279972,ENSG00000258385,ENSG00000286099
chr14	41749164	41749980	14:41749164-41749980	ENSG00000259137,ENSG00000259019,ENSG00000258894,ENSG00000258387,ENSG00000258828,ENSG00000286464,ENSG00000259051,ENSG00000258406,ENSG00000259047,ENSG00000258934,ENSG00000258622,ENSG00000258505,ENSG00000258850,ENSG00000258394,ENSG00000259149,ENSG00000258536,ENSG00000251858,ENSG00000258901,ENSG00000279972,ENSG00000258385,ENSG00000286099
chr14	41805656	41805853	14:41805656-41805853	ENSG00000259148,ENSG00000259137,ENSG00000258894,ENSG00000258387,ENSG00000258828,ENSG00000286464,ENSG00000259051,ENSG00000258406,ENSG00000259047,ENSG00000258934,ENSG00000258622,ENSG00000258505,ENSG00000258850,ENSG00000258394,ENSG00000259149,ENSG00000251858,ENSG00000258901,ENSG00000279972,ENSG00000258385,ENSG00000286099
chr14	41806752	41806951	14:41806752-41806951	ENSG00000259148,ENSG00000259137,ENSG00000259019,ENSG00000258894,ENSG00000258387,ENSG00000258828,ENSG00000286464,ENSG00000259051,ENSG00000258406,ENSG00000259047,ENSG00000258934,ENSG00000258622,ENSG00000258505,ENSG00000258850,ENSG00000258394,ENSG00000259149,ENSG00000251858,ENSG00000258901,ENSG00000279972,ENSG00000258385,ENSG00000286099
chr14	44662332	44662967	14:44662332-44662967	ENSG00000258392,ENSG00000251735,ENSG00000165496,ENSG00000258700,ENSG00000258616,ENSG00000257900,ENSG00000260046,ENSG00000259000,ENSG00000258998,ENSG00000258747,ENSG00000189139,ENSG00000258487,ENSG00000259126,ENSG00000259148,ENSG00000259137,ENSG00000259019,ENSG00000258969,ENSG00000258894,ENSG00000258387,ENSG00000258828,ENSG00000286464,ENSG00000259051,ENSG00000258406,ENSG00000259047,ENSG00000258934,ENSG00000258622,ENSG00000258505,ENSG00000258850,ENSG00000258394,ENSG00000259149
chr14	44846199	44846452	14:44846199-44846452	ENSG00000244053,ENSG00000258392,ENSG00000251735,ENSG00000165496,ENSG00000258700,ENSG00000258616,ENSG00000257900,ENSG00000260046,ENSG00000259046,ENSG00000258509,ENSG00000259000,ENSG00000258998,ENSG00000258747,ENSG00000189139,ENSG00000258487,ENSG00000259126,ENSG00000259148,ENSG00000259137,ENSG00000259019,ENSG00000258969,ENSG00000258894,ENSG00000258387,ENSG00000258828,ENSG00000286464,ENSG00000259051,ENSG00000258406,ENSG00000259047,ENSG00000258934,ENSG00000258622,ENSG00000258505,ENSG00000258850,ENSG00000258394
chr14	44848227	44848508	14:44848227-44848508	ENSG00000244053,ENSG00000258392,ENSG00000251735,ENSG00000165496,ENSG00000258700,ENSG00000258616,ENSG00000257900,ENSG00000260046,ENSG00000259046,ENSG00000258509,ENSG00000259000,ENSG00000258998,ENSG00000258747,ENSG00000189139,ENSG00000258487,ENSG00000259126,ENSG00000259148,ENSG00000259137,ENSG00000259019,ENSG00000258969,ENSG00000258894,ENSG00000258387,ENSG00000258828,ENSG00000286464,ENSG00000259051,ENSG00000258406,ENSG00000259047,ENSG00000258934,ENSG00000258505,ENSG00000258850
chr14	44896813	44897894	14:44896813-44897894	ENSG00000244053,ENSG00000165496,ENSG00000258700,ENSG00000258616,ENSG00000257900,ENSG00000258608,ENSG00000239043,ENSG00000198718,ENSG00000179454,ENSG00000258949,ENSG00000179476,ENSG00000259046,ENSG00000258509,ENSG00000258633,ENSG00000259000,ENSG00000258998,ENSG00000258747,ENSG00000189139,ENSG00000259126,ENSG00000259148,ENSG00000259137,ENSG00000259019,ENSG00000258969,ENSG00000258387,ENSG00000258828
chr14	44911943	44912556	14:44911943-44912556	ENSG00000258949,ENSG00000179476,ENSG00000259046,ENSG00000258509
chr14	44916135	44917116	14:44916135-44917116	ENSG00000258392,ENSG00000251735,ENSG00000165496,ENSG00000258616,ENSG00000260046,ENSG00000258608,ENSG00000258949,ENSG00000259046,ENSG00000258509,ENSG00000258747,ENSG00000189139,ENSG00000259148,ENSG00000259019,ENSG00000258894
chr14	44928726	44929069	14:44928726-44929069	ENSG00000258392,ENSG00000251735,ENSG00000258700,ENSG00000258616,ENSG00000257900,ENSG00000258608,ENSG00000239043,ENSG00000258949,ENSG00000259046,ENSG00000258509,ENSG00000259000,ENSG00000259126,ENSG00000259148,ENSG00000259019
chr14	44941060	44941297	14:44941060-44941297	ENSG00000244053,ENSG00000258392,ENSG00000165496,ENSG00000258700,ENSG00000258616,ENSG00000257900,ENSG00000260046,ENSG00000258608,ENSG00000239043,ENSG00000198718,ENSG00000179454,ENSG00000259046,ENSG00000258509,ENSG00000259000,ENSG00000258998,ENSG00000259148,ENSG00000259137,ENSG00000258969,ENSG00000258387,ENSG00000258828
chr14	44961254	44962650	14:44961254-44962650	ENSG00000244053,ENSG00000258392,ENSG00000258616,ENSG00000239043,ENSG00000198718,ENSG00000179454,ENSG00000259046,ENSG00000258509,ENSG00000258633
chr14	44989932	44990119	14:44989932-44990119	ENSG00000198718
chr14	45083756	45084645	14:45083756-45084645	ENSG00000244053,ENSG00000258700,ENSG00000258616,ENSG00000239043,ENSG00000212615,ENSG00000185246,ENSG00000249163,ENSG00000278147,ENSG00000198718,ENSG00000179454
chr14	45090328	45090528	14:45090328-45090528	ENSG00000239043,ENSG00000212615,ENSG00000185246
chr14	45093415	45093608	14:45093415-45093608	ENSG00000239043,ENSG00000212615,ENSG00000185246
chr14	45134125	45134921	14:45134125-45134921	ENSG00000258392,ENSG00000251735,ENSG00000165496,ENSG00000258700,ENSG00000258616,ENSG00000187790,ENSG00000100442,ENSG00000239043,ENSG00000185246,ENSG00000198718,ENSG00000179454,ENSG00000258487,ENSG00000259126,ENSG00000259019
chr14	45135739	45136244	14:45135739-45136244	ENSG00000187790,ENSG00000100442,ENSG00000239043
chr14	45201936	45202152	14:45201936-45202152	ENSG00000258608,ENSG00000129534,ENSG00000187790
chr14	45211717	45211933	14:45211717-45211933	ENSG00000258608,ENSG00000129534
chr14	45252852	45253720	14:45252852-45253720	ENSG00000244053,ENSG00000258392,ENSG00000251735,ENSG00000165496,ENSG00000258700,ENSG00000258616,ENSG00000257900,ENSG00000260046,ENSG00000258608,ENSG00000129534,ENSG00000187790,ENSG00000100442,ENSG00000239043,ENSG00000258998,ENSG00000258747,ENSG00000189139,ENSG00000258487,ENSG00000259126,ENSG00000259137,ENSG00000259019,ENSG00000258969,ENSG00000258894
chr14	45268369	45268966	14:45268369-45268966	ENSG00000244053,ENSG00000258392,ENSG00000251735,ENSG00000165496,ENSG00000258700,ENSG00000258616,ENSG00000258845,ENSG00000257900,ENSG00000260046,ENSG00000258608,ENSG00000199739,ENSG00000129534,ENSG00000187790,ENSG00000239043,ENSG00000258949,ENSG00000259046,ENSG00000258509,ENSG00000259000,ENSG00000258998,ENSG00000258747,ENSG00000189139,ENSG00000258487,ENSG00000259126,ENSG00000259148,ENSG00000259137,ENSG00000259019,ENSG00000258969,ENSG00000258894,ENSG00000258387,ENSG00000258828,ENSG00000286464,ENSG00000259051,ENSG00000258406,ENSG00000259047
chr14	45482576	45482784	14:45482576-45482784	ENSG00000259117,ENSG00000263945,ENSG00000214903,ENSG00000244053,ENSG00000258392,ENSG00000251735,ENSG00000165496,ENSG00000258700,ENSG00000258616,ENSG00000258845,ENSG00000258746,ENSG00000257900,ENSG00000260046,ENSG00000258608,ENSG00000258998,ENSG00000258747,ENSG00000189139,ENSG00000258487,ENSG00000259126,ENSG00000259148,ENSG00000259137,ENSG00000259019,ENSG00000258969,ENSG00000258894,ENSG00000286464,ENSG00000259051,ENSG00000258406
chr14	47626291	47626487	14:47626291-47626487	ENSG00000258868,ENSG00000258381,ENSG00000242417,ENSG00000258750,ENSG00000258751,ENSG00000207366,ENSG00000270359,ENSG00000287492,ENSG00000286595,ENSG00000258639,ENSG00000259117,ENSG00000259129,ENSG00000263945,ENSG00000214903,ENSG00000244053,ENSG00000258392,ENSG00000251735,ENSG00000139915,ENSG00000165496,ENSG00000258700
chr14	49461540	49462056	14:49461540-49462056	ENSG00000244270,ENSG00000252424,ENSG00000258401,ENSG00000258868,ENSG00000258381,ENSG00000242417,ENSG00000258750,ENSG00000258751,ENSG00000207366,ENSG00000270359,ENSG00000287492,ENSG00000286595,ENSG00000258639,ENSG00000259117,ENSG00000259129,ENSG00000263945,ENSG00000214903,ENSG00000244053,ENSG00000258392
chr14	49497707	49498043	14:49497707-49498043	ENSG00000244270,ENSG00000252424,ENSG00000258401,ENSG00000258868,ENSG00000258381,ENSG00000242417,ENSG00000258750,ENSG00000258751,ENSG00000207366,ENSG00000270359,ENSG00000287492,ENSG00000286595,ENSG00000258639,ENSG00000259117,ENSG00000259129,ENSG00000263945,ENSG00000214903,ENSG00000244053
chr14	49585902	49587079	14:49585902-49587079	ENSG00000258377,ENSG00000168282,ENSG00000165502,ENSG00000278009,ENSG00000258568,ENSG00000165501,ENSG00000252919,ENSG00000276168,ENSG00000244270,ENSG00000213741,ENSG00000252424,ENSG00000258381,ENSG00000242417,ENSG00000258750,ENSG00000258751,ENSG00000207366,ENSG00000270359,ENSG00000258639
chr14	49598288	49599553	14:49598288-49599553	ENSG00000258377,ENSG00000168282,ENSG00000165502,ENSG00000278009,ENSG00000258568,ENSG00000165501,ENSG00000252919,ENSG00000276168,ENSG00000244270,ENSG00000213741
chr14	49620217	49621304	14:49620217-49621304	ENSG00000258400,ENSG00000259155,ENSG00000258450,ENSG00000165506,ENSG00000258377,ENSG00000168282,ENSG00000165502,ENSG00000278009,ENSG00000258568,ENSG00000165501,ENSG00000276168,ENSG00000244270,ENSG00000213741,ENSG00000242417,ENSG00000258751,ENSG00000207366
chr14	49633708	49635917	14:49633708-49635917	ENSG00000165516,ENSG00000258400,ENSG00000259155,ENSG00000258450,ENSG00000165506,ENSG00000258377,ENSG00000168282,ENSG00000165502,ENSG00000278009,ENSG00000244270,ENSG00000287492
chr14	49687596	49688494	14:49687596-49688494	ENSG00000258400,ENSG00000197776,ENSG00000221114,ENSG00000258462,ENSG00000259155,ENSG00000100479
chr14	49692758	49693586	14:49692758-49693586	ENSG00000258400,ENSG00000197776,ENSG00000221114,ENSG00000258462,ENSG00000259155,ENSG00000100479,ENSG00000165506
chr14	49767393	49768982	14:49767393-49768982	ENSG00000165516,ENSG00000258400,ENSG00000259155,ENSG00000165506
chr14	49777491	49777872	14:49777491-49777872	ENSG00000165516
chr14	49830232	49830521	14:49830232-49830521	ENSG00000252474,ENSG00000277634,ENSG00000165525
chr14	49852414	49853298	14:49852414-49853298	ENSG00000278002,ENSG00000274012,ENSG00000282885,ENSG00000278771,ENSG00000252474,ENSG00000277634,ENSG00000165525
chr14	49853683	49854102	14:49853683-49854102	ENSG00000278002,ENSG00000274012,ENSG00000282885,ENSG00000278771,ENSG00000252474,ENSG00000277634,ENSG00000165525
chr14	49861637	49861962	14:49861637-49861962	ENSG00000278002,ENSG00000274012,ENSG00000282885
chr14	49862283	49863321	14:49862283-49863321	ENSG00000278002,ENSG00000274012,ENSG00000282885,ENSG00000278771,ENSG00000165525
chr14	49867934	49868686	14:49867934-49868686	ENSG00000165527,ENSG00000278002,ENSG00000274012,ENSG00000282885
chr14	49879658	49880115	14:49879658-49880115	ENSG00000165527
chr14	49892198	49893704	14:49892198-49893704	ENSG00000251929,ENSG00000165527,ENSG00000278002,ENSG00000274012,ENSG00000282885
chr14	49899139	49899571	14:49899139-49899571	ENSG00000251929,ENSG00000165527
chr14	49911675	49911926	14:49911675-49911926	ENSG00000274704,ENSG00000251929,ENSG00000258381
chr14	49940729	49941239	14:49940729-49941239	ENSG00000274704,ENSG00000251929,ENSG00000207366,ENSG00000287492,ENSG00000258639
chr14	49945469	49945942	14:49945469-49945942	ENSG00000251929
chr14	49946475	49947045	14:49946475-49947045	-
chr14	49960008	49960400	14:49960008-49960400	ENSG00000278038,ENSG00000214900
chr14	49971041	49971764	14:49971041-49971764	ENSG00000278038,ENSG00000214900,ENSG00000274704,ENSG00000251929,ENSG00000165527,ENSG00000258868,ENSG00000258381,ENSG00000258750,ENSG00000207366,ENSG00000270359,ENSG00000287492,ENSG00000286595,ENSG00000258639
chr14	49977070	49977538	14:49977070-49977538	ENSG00000278038,ENSG00000214900,ENSG00000251929,ENSG00000165527,ENSG00000258868,ENSG00000258381,ENSG00000242417,ENSG00000258750,ENSG00000207366,ENSG00000270359,ENSG00000286595,ENSG00000258639
chr14	49982342	49982912	14:49982342-49982912	-
chr14	49999257	49999697	14:49999257-49999697	ENSG00000214900
chr14	50000547	50000734	14:50000547-50000734	ENSG00000214900
chr14	50001279	50002106	14:50001279-50002106	ENSG00000214900
chr14	50002418	50002642	14:50002418-50002642	ENSG00000214900
chr14	50003218	50003716	14:50003218-50003716	ENSG00000214900
chr14	50040384	50040723	14:50040384-50040723	ENSG00000243038,ENSG00000270788,ENSG00000214900
chr14	50043944	50044489	14:50043944-50044489	ENSG00000214900
chr14	50045083	50045493	14:50045083-50045493	ENSG00000243038,ENSG00000270788,ENSG00000214900
chr14	50061741	50063012	14:50061741-50063012	ENSG00000201358,ENSG00000243038,ENSG00000270788
chr14	50065050	50065249	14:50065050-50065249	ENSG00000201358
chr14	50082156	50082701	14:50082156-50082701	ENSG00000251792,ENSG00000201358,ENSG00000214900
chr14	50083134	50083636	14:50083134-50083636	ENSG00000251792,ENSG00000201358,ENSG00000214900
chr14	50095838	50096432	14:50095838-50096432	ENSG00000251792,ENSG00000214900
chr14	50104677	50105229	14:50104677-50105229	ENSG00000214900,ENSG00000278002,ENSG00000274012,ENSG00000282885
chr14	50116278	50116946	14:50116278-50116946	ENSG00000264712,ENSG00000100483,ENSG00000278002,ENSG00000274012,ENSG00000282885,ENSG00000278771,ENSG00000165525,ENSG00000286595
chr14	50222770	50223212	14:50222770-50223212	ENSG00000264712,ENSG00000100485
chr14	50225879	50226071	14:50225879-50226071	ENSG00000100485
chr14	50230573	50231008	14:50230573-50231008	ENSG00000100485
chr14	50231228	50232206	14:50231228-50232206	ENSG00000264712,ENSG00000100485
chr14	50311788	50313027	14:50311788-50313027	ENSG00000273675,ENSG00000201573,ENSG00000259113,ENSG00000125375,ENSG00000264712,ENSG00000087299
chr14	50320947	50321552	14:50320947-50321552	ENSG00000198513,ENSG00000273675,ENSG00000201573,ENSG00000259113,ENSG00000012983,ENSG00000258857,ENSG00000259071,ENSG00000100490,ENSG00000125375,ENSG00000264712,ENSG00000087299
chr14	50335853	50336317	14:50335853-50336317	ENSG00000273675,ENSG00000201573,ENSG00000259113,ENSG00000259071,ENSG00000100490
chr14	50362624	50364206	14:50362624-50364206	ENSG00000273675,ENSG00000201573,ENSG00000259113,ENSG00000258857,ENSG00000100490,ENSG00000264712,ENSG00000207366
chr14	50396248	50397371	14:50396248-50397371	ENSG00000273675,ENSG00000201573,ENSG00000259113,ENSG00000258857,ENSG00000100490,ENSG00000264712
chr14	50521530	50522361	14:50521530-50522361	ENSG00000198513,ENSG00000273675,ENSG00000201573,ENSG00000259113,ENSG00000012983,ENSG00000264712
chr14	50532074	50533309	14:50532074-50533309	ENSG00000258577,ENSG00000198513,ENSG00000273675,ENSG00000201573,ENSG00000259113,ENSG00000012983,ENSG00000125375,ENSG00000264712,ENSG00000087299
chr14	50541293	50541587	14:50541293-50541587	ENSG00000258577,ENSG00000198513,ENSG00000012983
chr14	50542854	50543286	14:50542854-50543286	ENSG00000258577,ENSG00000198513,ENSG00000273675,ENSG00000201573,ENSG00000259113,ENSG00000012983,ENSG00000264712
chr14	50560019	50561237	14:50560019-50561237	ENSG00000243103,ENSG00000258577,ENSG00000198513,ENSG00000012983
chr14	50667319	50668649	14:50667319-50668649	ENSG00000258491,ENSG00000269906,ENSG00000243103,ENSG00000151748
chr14	50716921	50717140	14:50716921-50717140	ENSG00000270062,ENSG00000258491,ENSG00000243103
chr14	50726195	50726816	14:50726195-50726816	ENSG00000258745,ENSG00000270062,ENSG00000100503,ENSG00000258491,ENSG00000269906,ENSG00000243103,ENSG00000258577
chr14	50777926	50778145	14:50777926-50778145	ENSG00000258745,ENSG00000258687,ENSG00000252945,ENSG00000100503,ENSG00000258491,ENSG00000269906,ENSG00000243103,ENSG00000258577
chr14	50779207	50779530	14:50779207-50779530	ENSG00000100503,ENSG00000243103
chr14	50785341	50786052	14:50785341-50786052	ENSG00000258745,ENSG00000258687,ENSG00000252945,ENSG00000285747,ENSG00000100503,ENSG00000243103,ENSG00000258577
chr14	50792102	50792632	14:50792102-50792632	ENSG00000258687,ENSG00000252945,ENSG00000285747,ENSG00000100503,ENSG00000243103
chr14	50813310	50813952	14:50813310-50813952	ENSG00000258745,ENSG00000258687,ENSG00000252945,ENSG00000285747,ENSG00000258843,ENSG00000100503,ENSG00000243103
chr14	50821655	50822078	14:50821655-50822078	ENSG00000258745,ENSG00000258687,ENSG00000252945,ENSG00000285747,ENSG00000258843,ENSG00000100503
chr14	50823433	50824442	14:50823433-50824442	ENSG00000258687,ENSG00000252945,ENSG00000285747,ENSG00000258843,ENSG00000100503
chr14	50830057	50831686	14:50830057-50831686	ENSG00000258687,ENSG00000252945,ENSG00000285747,ENSG00000258843,ENSG00000100503
chr14	50859644	50860785	14:50859644-50860785	ENSG00000258711,ENSG00000258745,ENSG00000131969,ENSG00000258687,ENSG00000252945,ENSG00000285747,ENSG00000100503,ENSG00000243103
chr14	50875276	50876014	14:50875276-50876014	ENSG00000287990,ENSG00000258711,ENSG00000258745,ENSG00000131969,ENSG00000258687,ENSG00000252945
chr14	50943957	50945037	14:50943957-50945037	ENSG00000287990,ENSG00000258711,ENSG00000258745,ENSG00000100504
chr14	51093804	51094391	14:51093804-51094391	ENSG00000259055,ENSG00000287990,ENSG00000100505,ENSG00000258711
chr14	51094756	51095706	14:51094756-51095706	ENSG00000259055,ENSG00000287990,ENSG00000100505,ENSG00000258711,ENSG00000258745
chr14	51239842	51240975	14:51239842-51240975	ENSG00000207004,ENSG00000258479,ENSG00000201820,ENSG00000201376,ENSG00000139921,ENSG00000287990,ENSG00000258711,ENSG00000258745
chr14	51298910	51299159	14:51298910-51299159	ENSG00000251756,ENSG00000252400,ENSG00000258942,ENSG00000258479,ENSG00000258955
chr14	51419631	51420208	14:51419631-51420208	ENSG00000258550,ENSG00000258423,ENSG00000259111,ENSG00000207004,ENSG00000251756,ENSG00000277050,ENSG00000252400,ENSG00000139926,ENSG00000258893,ENSG00000258808,ENSG00000258942,ENSG00000258479,ENSG00000258955,ENSG00000201820,ENSG00000287990,ENSG00000258745
chr14	51566794	51567111	14:51566794-51567111	ENSG00000207004,ENSG00000251756,ENSG00000277050,ENSG00000252400,ENSG00000139926,ENSG00000258537,ENSG00000258942,ENSG00000258479,ENSG00000258955
chr14	51592967	51593197	14:51592967-51593197	ENSG00000251756,ENSG00000277050,ENSG00000252400,ENSG00000258537
chr14	51651283	51652734	14:51651283-51652734	ENSG00000258550,ENSG00000258423,ENSG00000259111,ENSG00000207004,ENSG00000251756,ENSG00000273888,ENSG00000277050,ENSG00000252400,ENSG00000139926,ENSG00000258893,ENSG00000258808,ENSG00000258942,ENSG00000258479,ENSG00000258955
chr14	51743583	51743811	14:51743583-51743811	ENSG00000258550,ENSG00000258423,ENSG00000259111,ENSG00000207004,ENSG00000251756,ENSG00000252400,ENSG00000258955
chr14	51772639	51772830	14:51772639-51772830	ENSG00000258849,ENSG00000258535,ENSG00000258550,ENSG00000258423,ENSG00000259111,ENSG00000207004,ENSG00000251756,ENSG00000258479
chr14	51780036	51780355	14:51780036-51780355	ENSG00000259157,ENSG00000258849,ENSG00000258535,ENSG00000258550,ENSG00000258423,ENSG00000259111,ENSG00000207004,ENSG00000251756,ENSG00000277050,ENSG00000252400,ENSG00000258942,ENSG00000258479,ENSG00000258955,ENSG00000201820,ENSG00000258711
chr14	51828049	51828445	14:51828049-51828445	ENSG00000186469
chr14	51846646	51847701	14:51846646-51847701	ENSG00000186469,ENSG00000258423
chr14	51860306	51861067	14:51860306-51861067	ENSG00000258928,ENSG00000186469,ENSG00000258423
chr14	51867855	51868070	14:51867855-51868070	ENSG00000186469
chr14	51873248	51873686	14:51873248-51873686	ENSG00000186469
chr14	51883296	51883523	14:51883296-51883523	ENSG00000186469
chr14	51884031	51884636	14:51884031-51884636	ENSG00000258928,ENSG00000186469
chr14	51889697	51890184	14:51889697-51890184	ENSG00000258928,ENSG00000186469,ENSG00000207004
chr14	51901639	51901947	14:51901639-51901947	ENSG00000258928,ENSG00000258550,ENSG00000258423,ENSG00000251756
chr14	51905703	51906087	14:51905703-51906087	ENSG00000258928,ENSG00000186469
chr14	51963369	51963683	14:51963369-51963683	ENSG00000259007,ENSG00000258928,ENSG00000258423,ENSG00000207004,ENSG00000251756
chr14	51979103	51979440	14:51979103-51979440	ENSG00000258981,ENSG00000258694,ENSG00000087302,ENSG00000258854,ENSG00000259007,ENSG00000207004
chr14	51989156	51990222	14:51989156-51990222	ENSG00000258981,ENSG00000258694,ENSG00000087302,ENSG00000258854,ENSG00000251756
chr14	52013970	52014296	14:52013970-52014296	ENSG00000258981,ENSG00000258694,ENSG00000087303
chr14	52068280	52068533	14:52068280-52068533	ENSG00000258981,ENSG00000258694,ENSG00000087303
chr14	52068903	52069697	14:52068903-52069697	ENSG00000258981,ENSG00000258694,ENSG00000087303
chr14	52073309	52073513	14:52073309-52073513	ENSG00000258981,ENSG00000258694,ENSG00000087303
chr14	52155165	52155460	14:52155165-52155460	ENSG00000258440,ENSG00000258981,ENSG00000258694
chr14	52175724	52176528	14:52175724-52176528	ENSG00000235269,ENSG00000286730,ENSG00000258440,ENSG00000258981,ENSG00000258694,ENSG00000252400,ENSG00000287990
chr14	52221025	52221919	14:52221025-52221919	ENSG00000258981,ENSG00000258694
chr14	52247957	52248560	14:52247957-52248560	ENSG00000286730,ENSG00000168229,ENSG00000258981,ENSG00000258694
chr14	52259546	52259778	14:52259546-52259778	ENSG00000168229
chr14	52267427	52268744	14:52267427-52268744	ENSG00000168229,ENSG00000258981
chr14	52286755	52287389	14:52286755-52287389	ENSG00000261208
chr14	52299838	52300136	14:52299838-52300136	ENSG00000286730,ENSG00000258757,ENSG00000125384,ENSG00000261208
chr14	52313921	52315701	14:52313921-52315701	ENSG00000125384
chr14	52325072	52325615	14:52325072-52325615	ENSG00000258757,ENSG00000125384
chr14	52351920	52352845	14:52351920-52352845	ENSG00000286730,ENSG00000258757,ENSG00000125384,ENSG00000258981
chr14	52400761	52401289	14:52400761-52401289	ENSG00000286730,ENSG00000258757
chr14	52402785	52403264	14:52402785-52403264	ENSG00000286730,ENSG00000258757
chr14	52413925	52414231	14:52413925-52414231	-
chr14	52458031	52458230	14:52458031-52458230	ENSG00000258757
chr14	52473402	52473824	14:52473402-52473824	ENSG00000258757,ENSG00000087301
chr14	52530735	52531456	14:52530735-52531456	ENSG00000258757
chr14	52552151	52553351	14:52552151-52553351	ENSG00000259049,ENSG00000258757,ENSG00000180998,ENSG00000087301
chr14	52678503	52679145	14:52678503-52679145	ENSG00000259049,ENSG00000258757,ENSG00000197930
chr14	52686480	52686668	14:52686480-52686668	ENSG00000258757,ENSG00000197930
chr14	52694724	52696047	14:52694724-52696047	ENSG00000259049,ENSG00000100519,ENSG00000258757,ENSG00000197930
chr14	52706730	52707563	14:52706730-52707563	ENSG00000259049,ENSG00000198252,ENSG00000100519,ENSG00000258757,ENSG00000197930
chr14	52729730	52730629	14:52729730-52730629	ENSG00000258985,ENSG00000258503,ENSG00000285664,ENSG00000259049,ENSG00000100522,ENSG00000198252,ENSG00000100519,ENSG00000258757,ENSG00000197930
chr14	52741463	52742844	14:52741463-52742844	ENSG00000259049,ENSG00000198252,ENSG00000258757
chr14	52791086	52791949	14:52791086-52791949	ENSG00000258985,ENSG00000258503,ENSG00000271075,ENSG00000258802,ENSG00000258698,ENSG00000285664,ENSG00000259049,ENSG00000100522,ENSG00000258757
chr14	52894946	52895350	14:52894946-52895350	ENSG00000258985,ENSG00000258993,ENSG00000258503,ENSG00000271075,ENSG00000073712
chr14	52918501	52918940	14:52918501-52918940	ENSG00000231922,ENSG00000226132,ENSG00000225680,ENSG00000286730,ENSG00000258985,ENSG00000258993,ENSG00000258503,ENSG00000288045,ENSG00000271075,ENSG00000073712,ENSG00000258698,ENSG00000259049
chr14	52950541	52951734	14:52950541-52951734	ENSG00000258985,ENSG00000258993,ENSG00000258503,ENSG00000288045,ENSG00000271075,ENSG00000073712,ENSG00000258698
chr14	52960672	52961549	14:52960672-52961549	ENSG00000258985,ENSG00000258993,ENSG00000258503,ENSG00000288045,ENSG00000271075,ENSG00000073712,ENSG00000258698,ENSG00000259049
chr14	53055029	53055368	14:53055029-53055368	ENSG00000258985,ENSG00000100523,ENSG00000258993,ENSG00000258503,ENSG00000271075,ENSG00000258698
chr14	53108465	53109762	14:53108465-53109762	ENSG00000286730,ENSG00000258731,ENSG00000258985,ENSG00000100523,ENSG00000258993,ENSG00000258503
chr14	53126904	53128360	14:53126904-53128360	ENSG00000258731,ENSG00000258985
chr14	53151931	53153786	14:53151931-53153786	ENSG00000258731,ENSG00000100523
chr14	53161809	53162236	14:53161809-53162236	ENSG00000237356,ENSG00000258731,ENSG00000100523
chr14	53217077	53218072	14:53217077-53218072	ENSG00000286730,ENSG00000237356,ENSG00000258993
chr14	53296193	53296409	14:53296193-53296409	ENSG00000231922,ENSG00000226132,ENSG00000225680,ENSG00000286730
chr14	53963607	53963906	14:53963607-53963906	ENSG00000224004,ENSG00000287156,ENSG00000125378,ENSG00000266431,ENSG00000231922,ENSG00000235269,ENSG00000226132,ENSG00000225680
chr14	54172276	54172501	14:54172276-54172501	ENSG00000224004,ENSG00000287156,ENSG00000266431,ENSG00000231922,ENSG00000235269,ENSG00000226132,ENSG00000225680,ENSG00000286730
chr14	54366870	54367362	14:54366870-54367362	ENSG00000258753,ENSG00000224004,ENSG00000266431,ENSG00000231922,ENSG00000235269,ENSG00000226132,ENSG00000225680,ENSG00000286730
chr14	54396529	54397536	14:54396529-54397536	ENSG00000258753,ENSG00000100526,ENSG00000224004,ENSG00000235269,ENSG00000226132,ENSG00000225680
chr14	54435527	54435827	14:54435527-54435827	ENSG00000258753,ENSG00000100528
chr14	54440800	54441782	14:54440800-54441782	ENSG00000197045,ENSG00000258753,ENSG00000100528,ENSG00000226132,ENSG00000225680
chr14	54488508	54489364	14:54488508-54489364	ENSG00000100532,ENSG00000197045,ENSG00000258753
chr14	54509497	54510450	14:54509497-54510450	ENSG00000100532,ENSG00000197045,ENSG00000258753
chr14	54565018	54565519	14:54565018-54565519	ENSG00000285774,ENSG00000020577
chr14	54565828	54567423	14:54565828-54567423	ENSG00000285774,ENSG00000020577
chr14	54567685	54568161	14:54567685-54568161	ENSG00000285774,ENSG00000020577
chr14	54627571	54628165	14:54627571-54628165	ENSG00000285774,ENSG00000020577
chr14	54669885	54670465	14:54669885-54670465	ENSG00000285774,ENSG00000020577
chr14	54691536	54691797	14:54691536-54691797	ENSG00000285774,ENSG00000020577
chr14	54730159	54730625	14:54730159-54730625	-
chr14	54742422	54743142	14:54742422-54743142	-
chr14	54773243	54774393	14:54773243-54774393	ENSG00000285774,ENSG00000020577
chr14	54805759	54806230	14:54805759-54806230	ENSG00000252019
chr14	54870402	54871139	14:54870402-54871139	ENSG00000233924,ENSG00000258872,ENSG00000265432,ENSG00000252019,ENSG00000131979
chr14	54881259	54882315	14:54881259-54882315	ENSG00000233924,ENSG00000258872,ENSG00000265432,ENSG00000252019,ENSG00000131979
chr14	54893151	54893443	14:54893151-54893443	ENSG00000258872,ENSG00000252019,ENSG00000131979
chr14	54901893	54903396	14:54901893-54903396	ENSG00000233924,ENSG00000252019,ENSG00000131979
chr14	54908158	54908449	14:54908158-54908449	ENSG00000131979
chr14	54947308	54947682	14:54947308-54947682	ENSG00000233924,ENSG00000198554
chr14	55026778	55027664	14:55026778-55027664	ENSG00000168175,ENSG00000180008,ENSG00000233924,ENSG00000198554
chr14	55051120	55052270	14:55051120-55052270	ENSG00000168175,ENSG00000180008,ENSG00000233924,ENSG00000198554
chr14	55059503	55059751	14:55059503-55059751	ENSG00000168175
chr14	55071976	55072803	14:55071976-55072803	ENSG00000168175,ENSG00000233924
chr14	55074765	55075076	14:55074765-55075076	ENSG00000168175
chr14	55089447	55089974	14:55089447-55089974	ENSG00000131981,ENSG00000168175,ENSG00000233924
chr14	55098083	55098546	14:55098083-55098546	ENSG00000131981
chr14	55102203	55102590	14:55102203-55102590	ENSG00000131981
chr14	55103007	55103463	14:55103007-55103463	ENSG00000131981
chr14	55108319	55108520	14:55108319-55108520	ENSG00000131981
chr14	55128978	55130030	14:55128978-55130030	ENSG00000131981
chr14	55160946	55161229	14:55160946-55161229	ENSG00000233924
chr14	55191408	55192066	14:55191408-55192066	ENSG00000271484,ENSG00000213641,ENSG00000279392,ENSG00000258050,ENSG00000126787,ENSG00000233924
chr14	55213145	55213537	14:55213145-55213537	ENSG00000200742,ENSG00000271484,ENSG00000213641,ENSG00000182521,ENSG00000259318,ENSG00000271180,ENSG00000279392,ENSG00000258050,ENSG00000233924
chr14	55245811	55246110	14:55245811-55246110	ENSG00000213641,ENSG00000271180,ENSG00000279392
chr14	55271117	55272221	14:55271117-55272221	ENSG00000278818,ENSG00000239686,ENSG00000178974,ENSG00000258413
chr14	55277780	55278607	14:55277780-55278607	ENSG00000278818,ENSG00000239686,ENSG00000178974,ENSG00000258413
chr14	55294689	55294885	14:55294689-55294885	ENSG00000258469,ENSG00000278818,ENSG00000239686
chr14	55297978	55298164	14:55297978-55298164	ENSG00000258469,ENSG00000278818,ENSG00000239686
chr14	55303811	55304153	14:55303811-55304153	ENSG00000258469,ENSG00000278818,ENSG00000239686
chr14	55327087	55327472	14:55327087-55327472	ENSG00000258455,ENSG00000239686
chr14	55332596	55332872	14:55332596-55332872	ENSG00000258455
chr14	55333751	55334192	14:55333751-55334192	ENSG00000258455
chr14	55337676	55338187	14:55337676-55338187	ENSG00000271484,ENSG00000259318,ENSG00000258455,ENSG00000278818,ENSG00000239686,ENSG00000178974,ENSG00000258413,ENSG00000279392
chr14	55348611	55349254	14:55348611-55349254	ENSG00000258455,ENSG00000178974
chr14	55353738	55354166	14:55353738-55354166	ENSG00000178974,ENSG00000258413
chr14	55354547	55355026	14:55354547-55355026	ENSG00000200742,ENSG00000213641,ENSG00000259318,ENSG00000239686,ENSG00000178974,ENSG00000258413,ENSG00000279392
chr14	55373964	55374770	14:55373964-55374770	ENSG00000200818,ENSG00000243801,ENSG00000200742,ENSG00000271484,ENSG00000213641,ENSG00000182521,ENSG00000259318,ENSG00000126775,ENSG00000279392
chr14	55386138	55386808	14:55386138-55386808	ENSG00000259318,ENSG00000126775
chr14	55411259	55412281	14:55411259-55412281	ENSG00000200742,ENSG00000271484,ENSG00000213641,ENSG00000239199,ENSG00000182521,ENSG00000259318,ENSG00000126775,ENSG00000279392
chr14	55430020	55430604	14:55430020-55430604	ENSG00000258803,ENSG00000200742,ENSG00000271484,ENSG00000213641,ENSG00000239199,ENSG00000182521,ENSG00000259318,ENSG00000279392
chr14	55434025	55434533	14:55434025-55434533	ENSG00000200742,ENSG00000271484,ENSG00000213641,ENSG00000182521
chr14	55579765	55580910	14:55579765-55580910	ENSG00000200742,ENSG00000126777,ENSG00000271484,ENSG00000213641,ENSG00000186615,ENSG00000182521
chr14	55581209	55581402	14:55581209-55581402	ENSG00000200742,ENSG00000126777,ENSG00000271484,ENSG00000213641,ENSG00000186615
chr14	55731072	55731711	14:55731072-55731711	ENSG00000259719,ENSG00000275569,ENSG00000259483,ENSG00000259868,ENSG00000258784,ENSG00000271484,ENSG00000213641
chr14	55762789	55763142	14:55762789-55763142	ENSG00000275569,ENSG00000259868,ENSG00000258791,ENSG00000177350,ENSG00000258784
chr14	55806908	55807706	14:55806908-55807706	ENSG00000243388,ENSG00000200818,ENSG00000243801,ENSG00000258776,ENSG00000248550,ENSG00000165588,ENSG00000258703,ENSG00000258803,ENSG00000259719,ENSG00000275569,ENSG00000259483,ENSG00000259868,ENSG00000258791,ENSG00000258784,ENSG00000200742,ENSG00000271484
chr14	56002776	56003508	14:56002776-56003508	ENSG00000243388,ENSG00000200818,ENSG00000243801,ENSG00000258776,ENSG00000248550,ENSG00000165588,ENSG00000258703,ENSG00000259133,ENSG00000258803,ENSG00000259719,ENSG00000275569,ENSG00000259483,ENSG00000259868,ENSG00000258784,ENSG00000200742,ENSG00000271484,ENSG00000213641
chr14	56004884	56005203	14:56004884-56005203	ENSG00000259719,ENSG00000275569,ENSG00000259483,ENSG00000259868
chr14	56116289	56116635	14:56116289-56116635	ENSG00000139946,ENSG00000277763
chr14	56117791	56119525	14:56117791-56119525	ENSG00000259719,ENSG00000275569,ENSG00000259483,ENSG00000139946,ENSG00000277763,ENSG00000259868
chr14	56173337	56173630	14:56173337-56173630	ENSG00000259719,ENSG00000275569,ENSG00000259483,ENSG00000259868
chr14	56195843	56196131	14:56195843-56196131	ENSG00000259719,ENSG00000275569,ENSG00000259483,ENSG00000259868
chr14	56340018	56340319	14:56340018-56340319	ENSG00000200818,ENSG00000243801,ENSG00000259719,ENSG00000275569,ENSG00000259483,ENSG00000259868,ENSG00000200742
chr14	56422565	56422967	14:56422565-56422967	ENSG00000258776,ENSG00000248550,ENSG00000165588,ENSG00000258803,ENSG00000259719,ENSG00000275569,ENSG00000259483,ENSG00000259868,ENSG00000200742
chr14	56447231	56447634	14:56447231-56447634	ENSG00000252837,ENSG00000258856,ENSG00000259008,ENSG00000243388,ENSG00000200818,ENSG00000243801,ENSG00000258776,ENSG00000248550,ENSG00000165588,ENSG00000258703,ENSG00000259133,ENSG00000258803,ENSG00000259719,ENSG00000275569,ENSG00000259483,ENSG00000259868,ENSG00000200742
chr14	56491393	56491720	14:56491393-56491720	ENSG00000259008,ENSG00000286355,ENSG00000243388,ENSG00000200818,ENSG00000243801,ENSG00000258776,ENSG00000248550,ENSG00000165588,ENSG00000259133,ENSG00000258803,ENSG00000070269
chr14	56579264	56580228	14:56579264-56580228	ENSG00000259008,ENSG00000243388,ENSG00000200818,ENSG00000243801,ENSG00000258776,ENSG00000248550,ENSG00000165588,ENSG00000258703,ENSG00000242995,ENSG00000259133,ENSG00000258428,ENSG00000258803,ENSG00000070269
chr14	56667868	56668157	14:56667868-56668157	ENSG00000259039,ENSG00000151812,ENSG00000286355,ENSG00000259136,ENSG00000258758,ENSG00000243388,ENSG00000200818,ENSG00000243801,ENSG00000258776,ENSG00000248550,ENSG00000165588,ENSG00000258703,ENSG00000242995,ENSG00000259133,ENSG00000258428,ENSG00000258803
chr14	57060499	57060763	14:57060499-57060763	ENSG00000258592,ENSG00000259136,ENSG00000258758,ENSG00000243388,ENSG00000286257,ENSG00000200818,ENSG00000243801,ENSG00000258776,ENSG00000248550,ENSG00000165588,ENSG00000258703,ENSG00000259133
chr14	57067059	57067247	14:57067059-57067247	ENSG00000258856,ENSG00000258592,ENSG00000259136,ENSG00000258758,ENSG00000243388,ENSG00000286257,ENSG00000200818,ENSG00000243801,ENSG00000258776,ENSG00000248550,ENSG00000165588,ENSG00000258703,ENSG00000259133
chr14	57112334	57112827	14:57112334-57112827	-
chr14	57202926	57203153	14:57202926-57203153	ENSG00000259008,ENSG00000286355,ENSG00000243388,ENSG00000258776,ENSG00000248550,ENSG00000165588,ENSG00000258703,ENSG00000259133
chr14	57268476	57269622	14:57268476-57269622	ENSG00000258856,ENSG00000259008,ENSG00000286355,ENSG00000053770,ENSG00000070367,ENSG00000243388,ENSG00000248550,ENSG00000165588
chr14	57317221	57317614	14:57317221-57317614	ENSG00000259969,ENSG00000252837,ENSG00000258856,ENSG00000259039,ENSG00000151812,ENSG00000100557,ENSG00000259008,ENSG00000286355,ENSG00000259136,ENSG00000258758,ENSG00000243388,ENSG00000200818,ENSG00000243801,ENSG00000258776,ENSG00000248550,ENSG00000165588,ENSG00000258703,ENSG00000242995,ENSG00000259133,ENSG00000258428,ENSG00000258803
chr14	57390121	57391485	14:57390121-57391485	ENSG00000259969,ENSG00000252837,ENSG00000258856,ENSG00000259039,ENSG00000151812,ENSG00000100557,ENSG00000139977,ENSG00000259008,ENSG00000286355,ENSG00000200818,ENSG00000243801,ENSG00000165588,ENSG00000259133
chr14	57413693	57413975	14:57413693-57413975	ENSG00000252837,ENSG00000258856,ENSG00000259039,ENSG00000151812,ENSG00000100557,ENSG00000259008,ENSG00000286355
chr14	58072686	58072980	14:58072686-58072980	ENSG00000258519,ENSG00000243700,ENSG00000258836,ENSG00000259969,ENSG00000252837,ENSG00000258856,ENSG00000259039,ENSG00000151812,ENSG00000100557,ENSG00000259008,ENSG00000243388,ENSG00000200818,ENSG00000243801
chr14	58151736	58152543	14:58151736-58152543	ENSG00000258650,ENSG00000252198,ENSG00000258519,ENSG00000243700,ENSG00000243023,ENSG00000258836,ENSG00000139971,ENSG00000259969,ENSG00000252837,ENSG00000258856,ENSG00000259039,ENSG00000151812,ENSG00000100557
chr14	58199610	58200579	14:58199610-58200579	ENSG00000258650,ENSG00000258682,ENSG00000100567,ENSG00000131966,ENSG00000258519,ENSG00000243700,ENSG00000258836,ENSG00000252837
chr14	58239288	58240120	14:58239288-58240120	ENSG00000258682,ENSG00000100567
chr14	58244253	58245278	14:58244253-58245278	ENSG00000032219,ENSG00000180189,ENSG00000257621,ENSG00000258682,ENSG00000100567,ENSG00000131966,ENSG00000258519,ENSG00000243700,ENSG00000258836
chr14	58281201	58281675	14:58281201-58281675	ENSG00000032219,ENSG00000252782,ENSG00000279636,ENSG00000180189,ENSG00000257621,ENSG00000258682,ENSG00000100567
chr14	58297565	58299384	14:58297565-58299384	ENSG00000032219,ENSG00000252782,ENSG00000279636,ENSG00000180189,ENSG00000257621,ENSG00000258682,ENSG00000100567,ENSG00000139971
chr14	58330960	58331525	14:58330960-58331525	ENSG00000258650,ENSG00000252198,ENSG00000100575,ENSG00000032219,ENSG00000252782,ENSG00000279636,ENSG00000180189,ENSG00000257621,ENSG00000258682,ENSG00000100567,ENSG00000258519,ENSG00000243700,ENSG00000258836,ENSG00000151812
chr14	58353536	58354064	14:58353536-58354064	ENSG00000252198,ENSG00000032219
chr14	58395650	58396592	14:58395650-58396592	ENSG00000258650,ENSG00000252198,ENSG00000100578,ENSG00000100575,ENSG00000258378,ENSG00000196860,ENSG00000258658,ENSG00000258519,ENSG00000243700,ENSG00000258836
chr14	58427383	58428389	14:58427383-58428389	ENSG00000258650,ENSG00000252198,ENSG00000100578,ENSG00000100575
chr14	58501194	58501668	14:58501194-58501668	ENSG00000258734,ENSG00000213598,ENSG00000258583,ENSG00000258900,ENSG00000258650,ENSG00000252198,ENSG00000100578
chr14	58571814	58572654	14:58571814-58572654	ENSG00000258734,ENSG00000213598,ENSG00000258583,ENSG00000239510,ENSG00000258900,ENSG00000258650,ENSG00000252198,ENSG00000259969,ENSG00000252837,ENSG00000258856,ENSG00000259039,ENSG00000151812
chr14	58598300	58598941	14:58598300-58598941	ENSG00000258734,ENSG00000213598,ENSG00000258583,ENSG00000165617,ENSG00000239510,ENSG00000258900,ENSG00000258650,ENSG00000252198,ENSG00000259969,ENSG00000252837,ENSG00000258856,ENSG00000259039,ENSG00000151812
chr14	58637200	58638685	14:58637200-58638685	ENSG00000258734,ENSG00000213598,ENSG00000258583,ENSG00000165617,ENSG00000258900
chr14	58661871	58662497	14:58661871-58662497	ENSG00000258734,ENSG00000213598,ENSG00000258583
chr14	59055561	59055881	14:59055561-59055881	ENSG00000258734,ENSG00000213598,ENSG00000258583,ENSG00000258900,ENSG00000258650
chr14	59127072	59127561	14:59127072-59127561	ENSG00000258685,ENSG00000258734,ENSG00000213598,ENSG00000258583,ENSG00000258650
chr14	59145289	59145545	14:59145289-59145545	ENSG00000258685
chr14	59154476	59154775	14:59154476-59154775	ENSG00000263629,ENSG00000258996,ENSG00000258685
chr14	59161587	59161779	14:59161587-59161779	ENSG00000258996,ENSG00000258685,ENSG00000258734,ENSG00000258583
chr14	59187943	59189581	14:59187943-59189581	ENSG00000100592,ENSG00000258996,ENSG00000258685
chr14	59229951	59230360	14:59229951-59230360	ENSG00000100592,ENSG00000258685,ENSG00000213598
chr14	59301348	59301635	14:59301348-59301635	ENSG00000100592
chr14	59444327	59444622	14:59444327-59444622	ENSG00000258685
chr14	59464278	59465704	14:59464278-59465704	ENSG00000050130,ENSG00000258782,ENSG00000126790,ENSG00000181619,ENSG00000258650
chr14	59483722	59484969	14:59483722-59484969	ENSG00000050130,ENSG00000258782,ENSG00000126790,ENSG00000181619
chr14	59504869	59505200	14:59504869-59505200	ENSG00000263629,ENSG00000151838,ENSG00000050130,ENSG00000258782
chr14	59507468	59507724	14:59507468-59507724	ENSG00000151838,ENSG00000050130,ENSG00000258782
chr14	59576302	59577092	14:59576302-59577092	ENSG00000259169,ENSG00000258427,ENSG00000263629,ENSG00000139970,ENSG00000151838,ENSG00000258782,ENSG00000258734
chr14	59586381	59586785	14:59586381-59586785	ENSG00000263629,ENSG00000139970,ENSG00000151838,ENSG00000258782
chr14	59870498	59870842	14:59870498-59870842	ENSG00000263629,ENSG00000139970
chr14	59919597	59920154	14:59919597-59920154	ENSG00000131951,ENSG00000261120,ENSG00000263629
chr14	59964197	59964550	14:59964197-59964550	-
chr14	59964763	59965874	14:59964763-59965874	ENSG00000244756,ENSG00000259169,ENSG00000258427,ENSG00000242135,ENSG00000263629
chr14	60048024	60048300	14:60048024-60048300	ENSG00000258553,ENSG00000131951
chr14	60051779	60052134	14:60051779-60052134	ENSG00000244756,ENSG00000258764,ENSG00000259169,ENSG00000258427,ENSG00000242135,ENSG00000258553,ENSG00000131951,ENSG00000263629
chr14	60091581	60092469	14:60091581-60092469	ENSG00000100614,ENSG00000254718,ENSG00000242135,ENSG00000100612,ENSG00000126773,ENSG00000258553
chr14	60151631	60152138	14:60151631-60152138	ENSG00000242135,ENSG00000258563,ENSG00000258896,ENSG00000100612,ENSG00000126773
chr14	60164520	60165748	14:60164520-60165748	ENSG00000242135,ENSG00000258563,ENSG00000100612
chr14	60183693	60184577	14:60183693-60184577	ENSG00000244756,ENSG00000242135,ENSG00000258563,ENSG00000100612,ENSG00000263629
chr14	60247679	60250208	14:60247679-60250208	ENSG00000100614,ENSG00000254718,ENSG00000242135
chr14	60266307	60266634	14:60266307-60266634	ENSG00000244756,ENSG00000258764,ENSG00000259169,ENSG00000100614,ENSG00000254718,ENSG00000242135
chr14	60311547	60311801	14:60311547-60311801	ENSG00000244756,ENSG00000258692,ENSG00000259169,ENSG00000258427,ENSG00000258556,ENSG00000242135
chr14	60327562	60328071	14:60327562-60328071	ENSG00000244756,ENSG00000258764,ENSG00000258692,ENSG00000259169,ENSG00000258427,ENSG00000258556,ENSG00000242135
chr14	60331070	60332049	14:60331070-60332049	ENSG00000244756,ENSG00000258764,ENSG00000184302,ENSG00000258692,ENSG00000259169,ENSG00000258427,ENSG00000258556,ENSG00000100614,ENSG00000254718,ENSG00000242135
chr14	60515713	60515945	14:60515713-60515945	ENSG00000244756,ENSG00000258764,ENSG00000258670,ENSG00000184302,ENSG00000258692,ENSG00000259169,ENSG00000258427,ENSG00000179008
chr14	60625487	60625791	14:60625487-60625791	ENSG00000206870,ENSG00000258656,ENSG00000258485,ENSG00000258892,ENSG00000126778,ENSG00000258952,ENSG00000241354,ENSG00000244756,ENSG00000258764
chr14	60632245	60632486	14:60632245-60632486	ENSG00000258485,ENSG00000126778,ENSG00000258952,ENSG00000241354,ENSG00000244756
chr14	60632717	60632925	14:60632717-60632925	ENSG00000258485,ENSG00000126778,ENSG00000258952,ENSG00000241354,ENSG00000244756
chr14	60637637	60637881	14:60637637-60637881	ENSG00000258485,ENSG00000126778,ENSG00000258952,ENSG00000241354,ENSG00000244756
chr14	60721638	60722160	14:60721638-60722160	ENSG00000258485,ENSG00000258892,ENSG00000258445,ENSG00000020426,ENSG00000100625,ENSG00000126778
chr14	60722399	60722765	14:60722399-60722765	ENSG00000258485,ENSG00000258892,ENSG00000100625,ENSG00000126778
chr14	60723208	60723805	14:60723208-60723805	ENSG00000258485,ENSG00000258892,ENSG00000258445,ENSG00000020426,ENSG00000100625,ENSG00000126778
chr14	60734505	60735169	14:60734505-60735169	ENSG00000206870,ENSG00000258656,ENSG00000258485,ENSG00000258892,ENSG00000258445,ENSG00000020426,ENSG00000100625,ENSG00000126778
chr14	60753386	60754196	14:60753386-60754196	ENSG00000206870,ENSG00000258656,ENSG00000258485,ENSG00000258892,ENSG00000258445,ENSG00000020426,ENSG00000100625,ENSG00000126778,ENSG00000241354,ENSG00000258764,ENSG00000258692,ENSG00000259169,ENSG00000258427
chr14	60980804	60981747	14:60980804-60981747	ENSG00000139974,ENSG00000206870,ENSG00000258656,ENSG00000126814,ENSG00000258485,ENSG00000258892,ENSG00000258445,ENSG00000126778
chr14	61060560	61061024	14:61060560-61061024	ENSG00000258485,ENSG00000241354
chr14	61178269	61178563	14:61178269-61178563	ENSG00000241354
chr14	61183424	61183707	14:61183424-61183707	ENSG00000027075
chr14	61252759	61253221	14:61252759-61253221	ENSG00000206870,ENSG00000258656,ENSG00000258485,ENSG00000258892,ENSG00000258445,ENSG00000126778,ENSG00000241354,ENSG00000244756,ENSG00000258764,ENSG00000258692,ENSG00000259169,ENSG00000258427
chr14	61269661	61270187	14:61269661-61270187	ENSG00000182107,ENSG00000258485,ENSG00000258892,ENSG00000126778,ENSG00000241354,ENSG00000244756,ENSG00000258764,ENSG00000259169,ENSG00000258427
chr14	61280270	61281524	14:61280270-61281524	ENSG00000182107,ENSG00000027075,ENSG00000258764
chr14	61286148	61286563	14:61286148-61286563	ENSG00000182107,ENSG00000027075
chr14	61297079	61297393	14:61297079-61297393	-
chr14	61321201	61322115	14:61321201-61322115	ENSG00000247287,ENSG00000027075
chr14	61322653	61323329	14:61322653-61323329	ENSG00000247287,ENSG00000027075
chr14	61328502	61329227	14:61328502-61329227	ENSG00000247287,ENSG00000027075
chr14	61334208	61334522	14:61334208-61334522	-
chr14	61335902	61336225	14:61335902-61336225	ENSG00000247287,ENSG00000027075
chr14	61337717	61338206	14:61337717-61338206	ENSG00000247287,ENSG00000027075
chr14	61342357	61342963	14:61342357-61342963	ENSG00000247287,ENSG00000027075
chr14	61350497	61351201	14:61350497-61351201	ENSG00000027075
chr14	61361163	61361385	14:61361163-61361385	-
chr14	61385148	61385728	14:61385148-61385728	ENSG00000027075
chr14	61388427	61388994	14:61388427-61388994	ENSG00000027075
chr14	61390624	61390972	14:61390624-61390972	-
chr14	61397624	61397894	14:61397624-61397894	-
chr14	61403404	61403780	14:61403404-61403780	-
chr14	61406695	61407087	14:61406695-61407087	-
chr14	61416848	61417333	14:61416848-61417333	-
chr14	61427644	61427841	14:61427644-61427841	-
chr14	61433837	61434022	14:61433837-61434022	-
chr14	61439088	61439646	14:61439088-61439646	-
chr14	61444131	61444623	14:61444131-61444623	ENSG00000279633,ENSG00000027075
chr14	61452446	61452993	14:61452446-61452993	ENSG00000027075
chr14	61461349	61462030	14:61461349-61462030	ENSG00000258964,ENSG00000027075
chr14	61476539	61477280	14:61476539-61477280	ENSG00000258964,ENSG00000100644,ENSG00000258777,ENSG00000258926,ENSG00000258989,ENSG00000027075
chr14	61503129	61503759	14:61503129-61503759	ENSG00000258926,ENSG00000258989
chr14	61507912	61508343	14:61507912-61508343	-
chr14	61511467	61512156	14:61511467-61512156	ENSG00000258989
chr14	61525172	61525584	14:61525172-61525584	ENSG00000258926,ENSG00000258989,ENSG00000027075
chr14	61533549	61533800	14:61533549-61533800	ENSG00000258926,ENSG00000258989,ENSG00000027075
chr14	61553025	61553363	14:61553025-61553363	ENSG00000258926
chr14	61568503	61569064	14:61568503-61569064	ENSG00000232774,ENSG00000250548,ENSG00000258926
chr14	61569771	61570166	14:61569771-61570166	ENSG00000232774,ENSG00000250548,ENSG00000258926
chr14	61578577	61579048	14:61578577-61579048	ENSG00000232774,ENSG00000250548
chr14	61594500	61594705	14:61594500-61594705	-
chr14	61598991	61599269	14:61598991-61599269	-
chr14	61644786	61645025	14:61644786-61645025	ENSG00000232774
chr14	61649248	61649796	14:61649248-61649796	ENSG00000232774
chr14	61656082	61656674	14:61656082-61656674	-
chr14	61661754	61663073	14:61661754-61663073	ENSG00000258777
chr14	61670922	61671611	14:61670922-61671611	ENSG00000279633,ENSG00000100644,ENSG00000258777,ENSG00000258926
chr14	61694949	61695874	14:61694949-61695874	ENSG00000258964,ENSG00000100644,ENSG00000258777
chr14	61711269	61711724	14:61711269-61711724	ENSG00000100644,ENSG00000258777
chr14	61719500	61720186	14:61719500-61720186	ENSG00000258964,ENSG00000100644,ENSG00000258777
chr14	61727249	61727466	14:61727249-61727466	ENSG00000258964,ENSG00000100644
chr14	61735823	61736057	14:61735823-61736057	ENSG00000258964,ENSG00000100644
chr14	61750910	61751416	14:61750910-61751416	ENSG00000279633,ENSG00000023608,ENSG00000258964,ENSG00000258667,ENSG00000100644
chr14	61761918	61762750	14:61761918-61762750	ENSG00000279633,ENSG00000023608,ENSG00000258964,ENSG00000258667,ENSG00000100644
chr14	61779955	61780413	14:61779955-61780413	ENSG00000279633
chr14	61812739	61813068	14:61812739-61813068	ENSG00000139973,ENSG00000279633
chr14	61837554	61838052	14:61837554-61838052	ENSG00000258956,ENSG00000279633
chr14	61860407	61860756	14:61860407-61860756	ENSG00000270852,ENSG00000139973
chr14	61889901	61890321	14:61889901-61890321	ENSG00000179600,ENSG00000258943,ENSG00000126785,ENSG00000140015,ENSG00000258877,ENSG00000270852,ENSG00000259142,ENSG00000186369,ENSG00000259169
chr14	61911569	61912067	14:61911569-61912067	ENSG00000179600,ENSG00000258943,ENSG00000126785,ENSG00000140015,ENSG00000258877,ENSG00000270852,ENSG00000259142,ENSG00000258427
chr14	62077645	62078160	14:62077645-62078160	ENSG00000270852,ENSG00000259142,ENSG00000258842,ENSG00000139973
chr14	62117057	62117860	14:62117057-62117860	ENSG00000270852,ENSG00000259142,ENSG00000186369,ENSG00000258903
chr14	62126990	62127317	14:62126990-62127317	ENSG00000258943,ENSG00000270852,ENSG00000259142,ENSG00000186369,ENSG00000258903
chr14	62536060	62536421	14:62536060-62536421	ENSG00000258943,ENSG00000126785,ENSG00000140015,ENSG00000258877,ENSG00000258638
chr14	63121970	63122546	14:63121970-63122546	ENSG00000179600,ENSG00000258943,ENSG00000126785,ENSG00000258995,ENSG00000259093,ENSG00000140015
chr14	63383858	63384091	14:63383858-63384091	ENSG00000206822,ENSG00000202490,ENSG00000258645,ENSG00000258800,ENSG00000270878,ENSG00000205767,ENSG00000252800,ENSG00000179600,ENSG00000258943,ENSG00000126785
chr14	63438237	63438753	14:63438237-63438753	ENSG00000258645,ENSG00000258800,ENSG00000270878,ENSG00000205767,ENSG00000252800,ENSG00000179600,ENSG00000258943,ENSG00000126785
chr14	63454966	63455231	14:63454966-63455231	ENSG00000252800,ENSG00000154001
chr14	63510348	63510856	14:63510348-63510856	ENSG00000202490,ENSG00000258645,ENSG00000258800,ENSG00000270878,ENSG00000205767,ENSG00000261242,ENSG00000252800,ENSG00000154001,ENSG00000179600,ENSG00000258943
chr14	63542907	63543903	14:63542907-63543903	ENSG00000274015,ENSG00000206822,ENSG00000202490,ENSG00000258645,ENSG00000258800,ENSG00000140006,ENSG00000270878,ENSG00000205767,ENSG00000261242,ENSG00000252800,ENSG00000154001,ENSG00000179600,ENSG00000258943,ENSG00000126785
chr14	63632877	63633192	14:63632877-63633192	ENSG00000274015,ENSG00000207172,ENSG00000206822,ENSG00000202490,ENSG00000258645,ENSG00000258800,ENSG00000140006,ENSG00000270878,ENSG00000205767,ENSG00000179600,ENSG00000258943
chr14	63641543	63642721	14:63641543-63642721	ENSG00000200693,ENSG00000274015,ENSG00000207172,ENSG00000206822,ENSG00000202490,ENSG00000258645,ENSG00000258800,ENSG00000140006,ENSG00000270878,ENSG00000205767,ENSG00000252800,ENSG00000258943,ENSG00000126785
chr14	63650243	63650901	14:63650243-63650901	ENSG00000200693,ENSG00000274015,ENSG00000207172,ENSG00000206822,ENSG00000202490,ENSG00000258645,ENSG00000258800,ENSG00000140006,ENSG00000270878,ENSG00000205767,ENSG00000179600,ENSG00000258943,ENSG00000126785,ENSG00000140015
chr14	63701769	63702019	14:63701769-63702019	-
chr14	63727553	63728471	14:63727553-63728471	ENSG00000221537,ENSG00000270912,ENSG00000252749,ENSG00000258778,ENSG00000126821,ENSG00000274015,ENSG00000206822,ENSG00000202490,ENSG00000258645,ENSG00000258800,ENSG00000140006,ENSG00000270878,ENSG00000205767,ENSG00000179600,ENSG00000258943,ENSG00000126785
chr14	63737585	63738062	14:63737585-63738062	ENSG00000252749,ENSG00000258778,ENSG00000126821
chr14	63745871	63746338	14:63745871-63746338	ENSG00000270912,ENSG00000258411,ENSG00000252749,ENSG00000258778,ENSG00000202490,ENSG00000258645,ENSG00000258800,ENSG00000270878
chr14	63759323	63760005	14:63759323-63760005	ENSG00000221537,ENSG00000270912,ENSG00000258411,ENSG00000054654,ENSG00000252749,ENSG00000126821,ENSG00000206822,ENSG00000202490,ENSG00000258645,ENSG00000258800,ENSG00000270878,ENSG00000205767,ENSG00000179600,ENSG00000258943,ENSG00000126785
chr14	63770113	63770602	14:63770113-63770602	ENSG00000221537,ENSG00000270912,ENSG00000258411,ENSG00000207172,ENSG00000206822,ENSG00000202490,ENSG00000258645,ENSG00000258800,ENSG00000270878,ENSG00000205767,ENSG00000179600,ENSG00000258943,ENSG00000126785
chr14	63852726	63853692	14:63852726-63853692	ENSG00000221537,ENSG00000202182,ENSG00000270912,ENSG00000054654
chr14	63853991	63854325	14:63853991-63854325	ENSG00000202182,ENSG00000270912,ENSG00000054654
chr14	63864094	63865317	14:63864094-63865317	ENSG00000221537,ENSG00000202182,ENSG00000270912,ENSG00000054654
chr14	63870210	63870840	14:63870210-63870840	ENSG00000221537,ENSG00000270912,ENSG00000054654
chr14	63908677	63909137	14:63908677-63909137	ENSG00000221537,ENSG00000270912,ENSG00000054654
chr14	63922999	63923405	14:63922999-63923405	ENSG00000221537,ENSG00000270912
chr14	63933158	63933448	14:63933158-63933448	ENSG00000221537,ENSG00000270912
chr14	63938518	63938838	14:63938518-63938838	ENSG00000221537,ENSG00000270912
chr14	63940314	63940682	14:63940314-63940682	ENSG00000221537,ENSG00000270912
chr14	64195032	64195593	14:64195032-64195593	ENSG00000221537,ENSG00000054654
chr14	64196945	64197333	14:64196945-64197333	ENSG00000221537,ENSG00000054654
chr14	64234018	64234203	14:64234018-64234203	-
chr14	64235133	64235753	14:64235133-64235753	ENSG00000221537
chr14	64266181	64266487	14:64266181-64266487	ENSG00000221537,ENSG00000140009
chr14	64294163	64295107	14:64294163-64295107	ENSG00000221537,ENSG00000140009,ENSG00000270912
chr14	64337959	64339296	14:64337959-64339296	ENSG00000271511,ENSG00000284664,ENSG00000234911,ENSG00000214770,ENSG00000140009
chr14	64344091	64344654	14:64344091-64344654	ENSG00000271511,ENSG00000284664,ENSG00000234911,ENSG00000214770,ENSG00000140009
chr14	64387580	64388848	14:64387580-64388848	ENSG00000100714,ENSG00000271511,ENSG00000284664,ENSG00000234911
chr14	64445396	64445728	14:64445396-64445728	ENSG00000272909,ENSG00000258824,ENSG00000100714
chr14	64448193	64448465	14:64448193-64448465	ENSG00000272909,ENSG00000258824,ENSG00000100714
chr14	64465049	64465931	14:64465049-64465931	ENSG00000126804,ENSG00000179841,ENSG00000089775,ENSG00000272909,ENSG00000258824,ENSG00000100714,ENSG00000271511,ENSG00000284664,ENSG00000259076
chr14	64503376	64504359	14:64503376-64504359	ENSG00000259160,ENSG00000126804,ENSG00000089775,ENSG00000259076
chr14	64504592	64505390	14:64504592-64505390	ENSG00000126804,ENSG00000089775
chr14	64510520	64511292	14:64510520-64511292	ENSG00000259160,ENSG00000126804,ENSG00000089775
chr14	64540218	64540771	14:64540218-64540771	ENSG00000165807,ENSG00000126803,ENSG00000259160,ENSG00000259116,ENSG00000126804,ENSG00000089775,ENSG00000259076,ENSG00000259010
chr14	64549718	64550427	14:64549718-64550427	ENSG00000165807,ENSG00000126803,ENSG00000259160,ENSG00000259116,ENSG00000259076,ENSG00000259010
chr14	64636813	64637117	14:64636813-64637117	ENSG00000126803,ENSG00000259160,ENSG00000259116,ENSG00000271511,ENSG00000284664,ENSG00000259076,ENSG00000259010
chr14	64658703	64659298	14:64658703-64659298	ENSG00000259076,ENSG00000259010,ENSG00000284269
chr14	64673640	64674120	14:64673640-64674120	ENSG00000259076,ENSG00000259010,ENSG00000070182,ENSG00000284269
chr14	64688151	64688463	14:64688151-64688463	-
chr14	64696455	64696832	14:64696455-64696832	ENSG00000259076,ENSG00000259010,ENSG00000126822,ENSG00000284269
chr14	64699032	64699263	14:64699032-64699263	ENSG00000126822
chr14	64704190	64705131	14:64704190-64705131	ENSG00000126822
chr14	64707636	64707966	14:64707636-64707966	ENSG00000126822
chr14	64708573	64708908	14:64708573-64708908	ENSG00000126822
chr14	64722743	64723272	14:64722743-64723272	ENSG00000126822
chr14	64724008	64724325	14:64724008-64724325	ENSG00000126822
chr14	64745504	64745817	14:64745504-64745817	ENSG00000126822,ENSG00000284269
chr14	64755752	64756380	14:64755752-64756380	ENSG00000259076,ENSG00000259010,ENSG00000126822,ENSG00000070182,ENSG00000284269
chr14	64762135	64762375	14:64762135-64762375	ENSG00000070182,ENSG00000284269
chr14	64764740	64765022	14:64764740-64765022	ENSG00000070182,ENSG00000284269
chr14	64771282	64771600	14:64771282-64771600	ENSG00000070182,ENSG00000284269
chr14	64823342	64823615	14:64823342-64823615	ENSG00000070182,ENSG00000284269,ENSG00000272158
chr14	64879634	64880941	14:64879634-64880941	ENSG00000070182,ENSG00000284269,ENSG00000252497,ENSG00000272158
chr14	64891751	64892065	14:64891751-64892065	ENSG00000284269,ENSG00000252497,ENSG00000258289
chr14	64914060	64915073	14:64914060-64915073	ENSG00000252497,ENSG00000258289,ENSG00000125954,ENSG00000272158
chr14	64928390	64929164	14:64928390-64929164	ENSG00000252497,ENSG00000258289,ENSG00000125954,ENSG00000176153,ENSG00000272158
chr14	64935510	64935814	14:64935510-64935814	ENSG00000176153
chr14	64971860	64972726	14:64971860-64972726	ENSG00000139998,ENSG00000257365,ENSG00000272158
chr14	64986484	64987429	14:64986484-64987429	ENSG00000139998,ENSG00000257365,ENSG00000272158,ENSG00000125952,ENSG00000266531,ENSG00000222985
chr14	65054761	65055056	14:65054761-65055056	ENSG00000257365,ENSG00000272158,ENSG00000266531,ENSG00000259118,ENSG00000222985
chr14	65079236	65079427	14:65079236-65079427	ENSG00000272158,ENSG00000125952,ENSG00000266531,ENSG00000259118,ENSG00000222985
chr14	65101756	65103178	14:65101756-65103178	ENSG00000125952,ENSG00000266531,ENSG00000259118,ENSG00000222985
chr14	65164251	65164555	14:65164251-65164555	ENSG00000222985,ENSG00000266740,ENSG00000207781,ENSG00000258980
chr14	65170710	65171130	14:65170710-65171130	ENSG00000222985,ENSG00000258760,ENSG00000258613,ENSG00000214759,ENSG00000266740,ENSG00000180662,ENSG00000207781,ENSG00000258980,ENSG00000224861
chr14	65205339	65205926	14:65205339-65205926	ENSG00000258613,ENSG00000214759,ENSG00000266740,ENSG00000207781
chr14	65206598	65207029	14:65206598-65207029	ENSG00000266740
chr14	65222510	65222762	14:65222510-65222762	ENSG00000255002,ENSG00000258878,ENSG00000258613,ENSG00000214759,ENSG00000266740
chr14	65229763	65230121	14:65229763-65230121	ENSG00000222985,ENSG00000255002,ENSG00000258878,ENSG00000258760,ENSG00000258613,ENSG00000214759,ENSG00000266740,ENSG00000180662,ENSG00000207781
chr14	65241206	65241479	14:65241206-65241479	ENSG00000258878,ENSG00000258613,ENSG00000214759,ENSG00000266740
chr14	65282038	65282475	14:65282038-65282475	ENSG00000258760,ENSG00000258613,ENSG00000214759,ENSG00000259078,ENSG00000266740
chr14	65287100	65288094	14:65287100-65288094	ENSG00000222985,ENSG00000258760,ENSG00000258613,ENSG00000214759,ENSG00000259078,ENSG00000266740,ENSG00000276116,ENSG00000180662,ENSG00000207781,ENSG00000258980
chr14	65411750	65413329	14:65411750-65413329	ENSG00000258760,ENSG00000266740,ENSG00000033170,ENSG00000276116,ENSG00000180662,ENSG00000207781,ENSG00000258980
chr14	65433093	65433747	14:65433093-65433747	ENSG00000180662,ENSG00000207781,ENSG00000258980
chr14	65637789	65638163	14:65637789-65638163	ENSG00000033170,ENSG00000180662,ENSG00000207781,ENSG00000258980
chr14	65824630	65825121	14:65824630-65825121	ENSG00000222985,ENSG00000266740,ENSG00000033170,ENSG00000276116,ENSG00000180662,ENSG00000207781,ENSG00000258980,ENSG00000258847,ENSG00000277651,ENSG00000224861,ENSG00000258502,ENSG00000200860,ENSG00000287833
chr14	65846991	65847783	14:65846991-65847783	ENSG00000222985,ENSG00000266740,ENSG00000180662,ENSG00000207781,ENSG00000258980,ENSG00000258960,ENSG00000258847,ENSG00000277651,ENSG00000224861,ENSG00000258502,ENSG00000200860,ENSG00000287833
chr14	65850442	65850740	14:65850442-65850740	ENSG00000207781,ENSG00000258960,ENSG00000258847,ENSG00000224861,ENSG00000258502,ENSG00000200860,ENSG00000287833
chr14	65861017	65861511	14:65861017-65861511	ENSG00000222985,ENSG00000266740,ENSG00000180662,ENSG00000207781,ENSG00000258980,ENSG00000258629,ENSG00000258960,ENSG00000258847,ENSG00000277651,ENSG00000224861,ENSG00000258502,ENSG00000200860,ENSG00000287833
chr14	65877504	65878106	14:65877504-65878106	ENSG00000222985,ENSG00000180662,ENSG00000207781,ENSG00000258980,ENSG00000258629,ENSG00000258960,ENSG00000258847,ENSG00000277651,ENSG00000224861,ENSG00000258502,ENSG00000200860,ENSG00000287833
chr14	65927665	65928385	14:65927665-65928385	ENSG00000222985,ENSG00000266740,ENSG00000180662,ENSG00000207781,ENSG00000258980,ENSG00000258960,ENSG00000258847,ENSG00000277651,ENSG00000224861,ENSG00000258502,ENSG00000200860,ENSG00000287833,ENSG00000258490
chr14	65937636	65938065	14:65937636-65938065	ENSG00000180662,ENSG00000207781,ENSG00000258980,ENSG00000258960,ENSG00000258847,ENSG00000277651,ENSG00000224861,ENSG00000258502,ENSG00000200860,ENSG00000287833
chr14	65949784	65950443	14:65949784-65950443	ENSG00000180662,ENSG00000207781,ENSG00000258960,ENSG00000258847,ENSG00000277651,ENSG00000224861,ENSG00000258502,ENSG00000200860,ENSG00000287833
chr14	66070705	66070966	14:66070705-66070966	ENSG00000258847,ENSG00000277651,ENSG00000224861,ENSG00000258502,ENSG00000200860,ENSG00000287833
chr14	66359399	66359692	14:66359399-66359692	ENSG00000200860,ENSG00000287833,ENSG00000258796,ENSG00000286319
chr14	66395260	66395691	14:66395260-66395691	ENSG00000258502,ENSG00000200860,ENSG00000287833,ENSG00000196553,ENSG00000258796,ENSG00000258490,ENSG00000286319
chr14	66495607	66495935	14:66495607-66495935	ENSG00000258561,ENSG00000196553,ENSG00000171723,ENSG00000258796,ENSG00000258490,ENSG00000286319
chr14	66496876	66497143	14:66496876-66497143	ENSG00000258561,ENSG00000196553,ENSG00000171723,ENSG00000258796
chr14	66507495	66509202	14:66507495-66509202	ENSG00000258561,ENSG00000196553,ENSG00000171723,ENSG00000258796,ENSG00000258490,ENSG00000286319
chr14	66610261	66610530	14:66610261-66610530	ENSG00000287833,ENSG00000196553,ENSG00000258796,ENSG00000258490
chr14	66624289	66624640	14:66624289-66624640	ENSG00000258796,ENSG00000258490,ENSG00000286319
chr14	67067479	67067898	14:67067479-67067898	ENSG00000200860,ENSG00000287833,ENSG00000171723,ENSG00000258796,ENSG00000258490,ENSG00000258988,ENSG00000286319
chr14	67186491	67187164	14:67186491-67187164	ENSG00000171723,ENSG00000258490,ENSG00000172717,ENSG00000258988,ENSG00000286319,ENSG00000199755
chr14	67240675	67242198	14:67240675-67242198	ENSG00000258490,ENSG00000258988,ENSG00000072415,ENSG00000286319,ENSG00000199755
chr14	67359590	67360732	14:67359590-67360732	ENSG00000286319,ENSG00000100554,ENSG00000199755,ENSG00000134001
chr14	67391405	67391633	14:67391405-67391633	ENSG00000199755,ENSG00000100558
chr14	67411828	67412398	14:67411828-67412398	ENSG00000286319,ENSG00000199755,ENSG00000100558,ENSG00000265993,ENSG00000239820,ENSG00000271697
chr14	67427227	67427563	14:67427227-67427563	ENSG00000199755,ENSG00000265993,ENSG00000054690
chr14	67464142	67464869	14:67464142-67464869	ENSG00000265993,ENSG00000198133,ENSG00000239820,ENSG00000271697
chr14	67488091	67489026	14:67488091-67489026	ENSG00000199755,ENSG00000265993,ENSG00000198133,ENSG00000286861,ENSG00000258626,ENSG00000258618,ENSG00000239820,ENSG00000271697
chr14	67514683	67515745	14:67514683-67515745	ENSG00000265993,ENSG00000198133,ENSG00000239820,ENSG00000271697
chr14	67526716	67527010	14:67526716-67527010	ENSG00000198133,ENSG00000054690
chr14	67532927	67533721	14:67532927-67533721	ENSG00000265993,ENSG00000198133,ENSG00000054690,ENSG00000286861
chr14	67571212	67571665	14:67571212-67571665	ENSG00000265993,ENSG00000054690
chr14	67584153	67584440	14:67584153-67584440	ENSG00000054690
chr14	67599663	67600572	14:67599663-67600572	ENSG00000100564,ENSG00000259502,ENSG00000259648,ENSG00000201529,ENSG00000081181,ENSG00000286861,ENSG00000258626,ENSG00000272253,ENSG00000258618,ENSG00000239820,ENSG00000271697
chr14	67619395	67620139	14:67619395-67620139	ENSG00000100564,ENSG00000259502,ENSG00000259648,ENSG00000201529,ENSG00000081181,ENSG00000286861,ENSG00000100568,ENSG00000258626,ENSG00000272253,ENSG00000139988,ENSG00000241542,ENSG00000258618,ENSG00000239820,ENSG00000271697
chr14	67667254	67667518	14:67667254-67667518	ENSG00000259648,ENSG00000201529,ENSG00000081181,ENSG00000286861,ENSG00000100568,ENSG00000258626,ENSG00000272253,ENSG00000258618,ENSG00000239820,ENSG00000271697
chr14	67674230	67675157	14:67674230-67675157	ENSG00000259648,ENSG00000201529,ENSG00000081181,ENSG00000286861,ENSG00000100568,ENSG00000258626,ENSG00000272253,ENSG00000258466,ENSG00000072042,ENSG00000139988,ENSG00000241542,ENSG00000258618,ENSG00000258759,ENSG00000239820,ENSG00000271697
chr14	67694829	67695194	14:67694829-67695194	ENSG00000258466,ENSG00000072042,ENSG00000139988,ENSG00000241542,ENSG00000258618,ENSG00000239820,ENSG00000271697
chr14	67695416	67696077	14:67695416-67696077	ENSG00000081181,ENSG00000286861,ENSG00000100568,ENSG00000258626,ENSG00000272253,ENSG00000258466,ENSG00000072042,ENSG00000139988,ENSG00000241542,ENSG00000258618,ENSG00000258759,ENSG00000239820,ENSG00000271697
chr14	67704580	67704920	14:67704580-67704920	ENSG00000201529,ENSG00000081181,ENSG00000286861,ENSG00000258626,ENSG00000272253,ENSG00000258466,ENSG00000072042,ENSG00000139988,ENSG00000241542,ENSG00000258618,ENSG00000239820,ENSG00000271697
chr14	67816357	67816970	14:67816357-67816970	ENSG00000182185,ENSG00000258759,ENSG00000239820,ENSG00000271697,ENSG00000072121
chr14	67819437	67819984	14:67819437-67819984	ENSG00000182185,ENSG00000258759,ENSG00000239820,ENSG00000271697,ENSG00000072121
chr14	67868489	67868824	14:67868489-67868824	ENSG00000270975,ENSG00000182185,ENSG00000258759,ENSG00000239820
chr14	67875287	67875685	14:67875287-67875685	ENSG00000182185,ENSG00000258759
chr14	67933970	67934286	14:67933970-67934286	ENSG00000270975,ENSG00000274666
chr14	68144430	68144728	14:68144430-68144728	ENSG00000243546,ENSG00000244677,ENSG00000258837,ENSG00000274666
chr14	68182573	68182815	14:68182573-68182815	ENSG00000243546,ENSG00000258837,ENSG00000274666
chr14	68210675	68211293	14:68210675-68211293	ENSG00000243546,ENSG00000258837,ENSG00000274666
chr14	68248520	68248865	14:68248520-68248865	ENSG00000240210,ENSG00000243546,ENSG00000274666
chr14	68267964	68268569	14:68267964-68268569	ENSG00000258477,ENSG00000240210
chr14	68268786	68269147	14:68268786-68269147	ENSG00000258477,ENSG00000240210
chr14	68274924	68275167	14:68274924-68275167	ENSG00000240210,ENSG00000243546
chr14	68282928	68284013	14:68282928-68284013	ENSG00000258477,ENSG00000240210,ENSG00000274666
chr14	68285510	68285971	14:68285510-68285971	ENSG00000258477,ENSG00000240210
chr14	68293422	68293709	14:68293422-68293709	ENSG00000258477,ENSG00000240210
chr14	68368890	68369082	14:68368890-68369082	ENSG00000258477,ENSG00000240210
chr14	68379631	68380133	14:68379631-68380133	ENSG00000258477,ENSG00000240210,ENSG00000182185
chr14	68404774	68405125	14:68404774-68405125	ENSG00000258477,ENSG00000240210,ENSG00000182185
chr14	68483812	68484424	14:68483812-68484424	ENSG00000287385,ENSG00000258477,ENSG00000240210,ENSG00000243546,ENSG00000274666,ENSG00000182185
chr14	68495235	68495755	14:68495235-68495755	ENSG00000287385,ENSG00000258477,ENSG00000240210,ENSG00000274666
chr14	68506690	68507594	14:68506690-68507594	ENSG00000287385,ENSG00000258477,ENSG00000240210
chr14	68628328	68629224	14:68628328-68629224	ENSG00000259038,ENSG00000287385
chr14	68637619	68637988	14:68637619-68637988	ENSG00000259038,ENSG00000287385
chr14	68685429	68686118	14:68685429-68686118	ENSG00000207089,ENSG00000287913,ENSG00000287167,ENSG00000242941,ENSG00000258623,ENSG00000287385,ENSG00000258477
chr14	68711652	68712361	14:68711652-68712361	ENSG00000207089,ENSG00000287913,ENSG00000287167,ENSG00000287385
chr14	68719778	68720138	14:68719778-68720138	ENSG00000207089,ENSG00000287913,ENSG00000287167,ENSG00000287385
chr14	68734297	68734865	14:68734297-68734865	ENSG00000207089,ENSG00000287913,ENSG00000287167
chr14	68772798	68773212	14:68772798-68773212	ENSG00000207089,ENSG00000287913,ENSG00000287167,ENSG00000287385,ENSG00000240210
chr14	68779934	68780319	14:68779934-68780319	-
chr14	68780961	68781669	14:68780961-68781669	ENSG00000185650
chr14	68781938	68782435	14:68781938-68782435	ENSG00000185650
chr14	68787204	68787445	14:68787204-68787445	ENSG00000185650
chr14	68789025	68789226	14:68789025-68789226	ENSG00000185650,ENSG00000287385
chr14	68792927	68793562	14:68792927-68793562	ENSG00000185650
chr14	68793911	68794669	14:68793911-68794669	ENSG00000185650
chr14	68795660	68796403	14:68795660-68796403	ENSG00000185650
chr14	68814310	68814822	14:68814310-68814822	ENSG00000185650
chr14	68815618	68815921	14:68815618-68815921	-
chr14	68816244	68816933	14:68816244-68816933	ENSG00000185650,ENSG00000243546
chr14	68820466	68820860	14:68820466-68820860	-
chr14	68822205	68822603	14:68822205-68822603	-
chr14	68841415	68841777	14:68841415-68841777	ENSG00000258967,ENSG00000258565,ENSG00000270975
chr14	68843929	68844171	14:68843929-68844171	ENSG00000258565,ENSG00000270975
chr14	68874957	68875183	14:68874957-68875183	ENSG00000258967,ENSG00000072110,ENSG00000258565,ENSG00000270975
chr14	68911718	68912080	14:68911718-68912080	ENSG00000259165,ENSG00000242293,ENSG00000259062,ENSG00000258531,ENSG00000258967,ENSG00000072110,ENSG00000258565,ENSG00000270975
chr14	68918542	68918889	14:68918542-68918889	ENSG00000259165,ENSG00000242293,ENSG00000258531,ENSG00000258967,ENSG00000072110
chr14	68937828	68938278	14:68937828-68938278	ENSG00000259165,ENSG00000242293,ENSG00000259062,ENSG00000258531,ENSG00000258967,ENSG00000072110
chr14	68945297	68945515	14:68945297-68945515	ENSG00000258531,ENSG00000072110
chr14	68968025	68968512	14:68968025-68968512	ENSG00000259165,ENSG00000242293,ENSG00000259062,ENSG00000258531,ENSG00000258967,ENSG00000072110
chr14	68970192	68970719	14:68970192-68970719	ENSG00000259062,ENSG00000072110
chr14	68977634	68978143	14:68977634-68978143	ENSG00000259062,ENSG00000072110
chr14	68978331	68979701	14:68978331-68979701	ENSG00000259062,ENSG00000072110
chr14	69048467	69048861	14:69048467-69048861	ENSG00000259165,ENSG00000242293,ENSG00000259062,ENSG00000258967,ENSG00000258565,ENSG00000270975
chr14	69101449	69101717	14:69101449-69101717	ENSG00000259165,ENSG00000242293,ENSG00000258967,ENSG00000258565,ENSG00000270975
chr14	69117205	69117745	14:69117205-69117745	ENSG00000175985,ENSG00000286424,ENSG00000258520,ENSG00000206768,ENSG00000259165,ENSG00000139990,ENSG00000242293,ENSG00000258967,ENSG00000258565,ENSG00000270975
chr14	69129239	69129737	14:69129239-69129737	ENSG00000175985,ENSG00000286424,ENSG00000258520,ENSG00000081177,ENSG00000258957,ENSG00000276063,ENSG00000206768,ENSG00000259165,ENSG00000139990,ENSG00000242293,ENSG00000258967,ENSG00000258565,ENSG00000270975
chr14	69151550	69152148	14:69151550-69152148	ENSG00000276063,ENSG00000206768,ENSG00000139990
chr14	69152742	69153562	14:69152742-69153562	ENSG00000175985,ENSG00000286424,ENSG00000258520,ENSG00000081177,ENSG00000258957,ENSG00000276063,ENSG00000206768,ENSG00000139990
chr14	69191288	69192020	14:69191288-69192020	ENSG00000258520,ENSG00000081177,ENSG00000258957,ENSG00000276063,ENSG00000206768,ENSG00000139990
chr14	69354463	69355109	14:69354463-69355109	ENSG00000175985,ENSG00000286424,ENSG00000280073,ENSG00000100626,ENSG00000258520
chr14	69397912	69398904	14:69397912-69398904	ENSG00000175985,ENSG00000286424,ENSG00000029364,ENSG00000100632,ENSG00000258520
chr14	69574256	69574937	14:69574256-69574937	ENSG00000242071,ENSG00000198732,ENSG00000221060,ENSG00000100652,ENSG00000287310,ENSG00000267909,ENSG00000244237,ENSG00000175985,ENSG00000286424,ENSG00000258520
chr14	69585091	69585279	14:69585091-69585279	ENSG00000198732,ENSG00000221060,ENSG00000100652,ENSG00000287310,ENSG00000244237,ENSG00000175985,ENSG00000286424
chr14	69611238	69612318	14:69611238-69612318	ENSG00000273797,ENSG00000100647,ENSG00000175985,ENSG00000286424
chr14	69615474	69615948	14:69615474-69615948	ENSG00000273797,ENSG00000100647
chr14	69625323	69625860	14:69625323-69625860	ENSG00000242071,ENSG00000198732,ENSG00000221060,ENSG00000100652,ENSG00000273797,ENSG00000100647,ENSG00000244237,ENSG00000175985,ENSG00000286424
chr14	69636193	69636751	14:69636193-69636751	ENSG00000242071,ENSG00000100652,ENSG00000273797,ENSG00000100647
chr14	69643512	69643800	14:69643512-69643800	ENSG00000273797,ENSG00000100647,ENSG00000175985,ENSG00000286424
chr14	69667412	69667883	14:69667412-69667883	ENSG00000100647
chr14	69673087	69674151	14:69673087-69674151	ENSG00000100647
chr14	69682617	69682853	14:69682617-69682853	-
chr14	69685425	69686042	14:69685425-69686042	-
chr14	69696053	69696313	14:69696053-69696313	-
chr14	69696711	69697152	14:69696711-69697152	ENSG00000242071,ENSG00000221060,ENSG00000100652
chr14	69708780	69709105	14:69708780-69709105	-
chr14	69716365	69716941	14:69716365-69716941	ENSG00000242071,ENSG00000221060,ENSG00000100652,ENSG00000100647,ENSG00000287310
chr14	69726689	69727380	14:69726689-69727380	ENSG00000242071,ENSG00000198732,ENSG00000221060,ENSG00000100652,ENSG00000100650,ENSG00000100647,ENSG00000287310,ENSG00000244237,ENSG00000175985,ENSG00000286424
chr14	69755782	69756251	14:69755782-69756251	ENSG00000242071,ENSG00000198732,ENSG00000221060,ENSG00000100652,ENSG00000100650,ENSG00000175985,ENSG00000286424
chr14	69766521	69768020	14:69766521-69768020	ENSG00000221060,ENSG00000100652,ENSG00000100650
chr14	69773667	69774134	14:69773667-69774134	ENSG00000221060,ENSG00000100652,ENSG00000100650
chr14	69776220	69776420	14:69776220-69776420	ENSG00000221060,ENSG00000100652,ENSG00000100650
chr14	70255213	70255850	14:70255213-70255850	ENSG00000274397,ENSG00000134007,ENSG00000252263,ENSG00000259158,ENSG00000259033,ENSG00000235812,ENSG00000270610,ENSG00000274330,ENSG00000258422,ENSG00000100678,ENSG00000242071,ENSG00000198732
chr14	70359408	70360024	14:70359408-70360024	ENSG00000258951,ENSG00000274397,ENSG00000134007,ENSG00000252263,ENSG00000259158,ENSG00000257759,ENSG00000222640,ENSG00000133983,ENSG00000270610,ENSG00000274330,ENSG00000258422,ENSG00000100678,ENSG00000242071,ENSG00000198732
chr14	70416747	70417199	14:70416747-70417199	ENSG00000274397,ENSG00000134007,ENSG00000252263,ENSG00000259158,ENSG00000257759,ENSG00000139985,ENSG00000213463,ENSG00000258644,ENSG00000133983,ENSG00000258422,ENSG00000100678
chr14	70600412	70601012	14:70600412-70601012	ENSG00000240837,ENSG00000258951,ENSG00000133997,ENSG00000274397,ENSG00000134007,ENSG00000252263,ENSG00000257759
chr14	70622093	70622376	14:70622093-70622376	ENSG00000258689,ENSG00000240837,ENSG00000258951,ENSG00000133997,ENSG00000274397,ENSG00000134007,ENSG00000252263,ENSG00000259158,ENSG00000257759
chr14	70640827	70641506	14:70640827-70641506	ENSG00000258689,ENSG00000133985,ENSG00000240837,ENSG00000245466,ENSG00000258951,ENSG00000259115,ENSG00000274397,ENSG00000134007,ENSG00000252263,ENSG00000259158,ENSG00000257759
chr14	70641868	70642874	14:70641868-70642874	ENSG00000258689,ENSG00000133985,ENSG00000240837,ENSG00000245466,ENSG00000258951,ENSG00000259115,ENSG00000134007
chr14	70655257	70655946	14:70655257-70655946	ENSG00000258689,ENSG00000133985,ENSG00000240837,ENSG00000245466,ENSG00000258951,ENSG00000259115,ENSG00000133997,ENSG00000274397,ENSG00000134007,ENSG00000252263,ENSG00000259158,ENSG00000257759,ENSG00000100678,ENSG00000242071,ENSG00000198732
chr14	70661153	70661868	14:70661153-70661868	ENSG00000258689,ENSG00000133985,ENSG00000240837,ENSG00000245466,ENSG00000258951,ENSG00000259115,ENSG00000274397,ENSG00000134007,ENSG00000252263,ENSG00000259158,ENSG00000257759,ENSG00000100678,ENSG00000242071,ENSG00000198732
chr14	70808955	70810026	14:70808955-70810026	ENSG00000259153,ENSG00000006432,ENSG00000258951,ENSG00000134007,ENSG00000259158,ENSG00000257759,ENSG00000242071
chr14	70817613	70818005	14:70817613-70818005	ENSG00000258431,ENSG00000275630,ENSG00000259153,ENSG00000006432,ENSG00000258689,ENSG00000240837,ENSG00000258951,ENSG00000274397,ENSG00000134007,ENSG00000252263,ENSG00000259158,ENSG00000257759,ENSG00000100678
chr14	70821833	70822397	14:70821833-70822397	ENSG00000258431,ENSG00000275630,ENSG00000257759
chr14	70872028	70872596	14:70872028-70872596	ENSG00000258966,ENSG00000258930,ENSG00000258431,ENSG00000274397,ENSG00000134007,ENSG00000252263,ENSG00000259158,ENSG00000257759
chr14	70886435	70886972	14:70886435-70886972	ENSG00000258431,ENSG00000259158
chr14	70887350	70887762	14:70887350-70887762	ENSG00000258431
chr14	70888692	70888881	14:70888692-70888881	ENSG00000258431
chr14	70893105	70893578	14:70893105-70893578	ENSG00000258966,ENSG00000274818,ENSG00000258431
chr14	70894922	70895176	14:70894922-70895176	ENSG00000274818,ENSG00000258431
chr14	70907078	70908913	14:70907078-70908913	ENSG00000258930,ENSG00000287643,ENSG00000100731,ENSG00000274818,ENSG00000258431
chr14	70917716	70918040	14:70917716-70918040	ENSG00000100731,ENSG00000274818
chr14	70919935	70920189	14:70919935-70920189	-
chr14	70926190	70926648	14:70926190-70926648	-
chr14	70934552	70935245	14:70934552-70935245	ENSG00000258966,ENSG00000258930,ENSG00000287643,ENSG00000100731,ENSG00000274818,ENSG00000258431,ENSG00000274397
chr14	70941440	70942074	14:70941440-70942074	ENSG00000258571,ENSG00000258966,ENSG00000258930,ENSG00000287643,ENSG00000100731,ENSG00000274818,ENSG00000258431,ENSG00000258951,ENSG00000274397,ENSG00000134007,ENSG00000252263,ENSG00000257759,ENSG00000198732
chr14	70953723	70954009	14:70953723-70954009	ENSG00000287643,ENSG00000100731
chr14	70955830	70956282	14:70955830-70956282	ENSG00000287643,ENSG00000100731,ENSG00000274818
chr14	70968839	70969143	14:70968839-70969143	ENSG00000287643,ENSG00000100731
chr14	70972296	70972642	14:70972296-70972642	ENSG00000258966,ENSG00000258930,ENSG00000287643,ENSG00000100731,ENSG00000274818,ENSG00000134007
chr14	70980849	70981925	14:70980849-70981925	ENSG00000258966,ENSG00000258930,ENSG00000100731
chr14	70988071	70988948	14:70988071-70988948	ENSG00000258571,ENSG00000258966,ENSG00000258930,ENSG00000274397,ENSG00000134007,ENSG00000252263,ENSG00000257759
chr14	70999075	70999667	14:70999075-70999667	ENSG00000285518,ENSG00000258517,ENSG00000258571,ENSG00000258966,ENSG00000258930,ENSG00000258431,ENSG00000274397,ENSG00000134007,ENSG00000252263,ENSG00000259158,ENSG00000257759,ENSG00000198732
chr14	71103883	71104115	14:71103883-71104115	ENSG00000200298,ENSG00000285518,ENSG00000258517,ENSG00000258571,ENSG00000258966,ENSG00000258930,ENSG00000100731
chr14	71118326	71118547	14:71118326-71118547	ENSG00000285518,ENSG00000258571
chr14	71142515	71142792	14:71142515-71142792	ENSG00000285518,ENSG00000269945,ENSG00000258517,ENSG00000259907,ENSG00000286423,ENSG00000269927
chr14	71143313	71143665	14:71143313-71143665	ENSG00000200298,ENSG00000285518,ENSG00000242330,ENSG00000269945,ENSG00000258517,ENSG00000259907,ENSG00000286423,ENSG00000269927,ENSG00000258571
chr14	71168152	71168545	14:71168152-71168545	ENSG00000285518,ENSG00000242330,ENSG00000269945,ENSG00000258517,ENSG00000259907,ENSG00000286423,ENSG00000258571
chr14	71267069	71267902	14:71267069-71267902	ENSG00000269945,ENSG00000258517,ENSG00000259907,ENSG00000286423
chr14	71319976	71321402	14:71319976-71321402	ENSG00000285518,ENSG00000242330,ENSG00000259079,ENSG00000197555,ENSG00000259146,ENSG00000269945,ENSG00000258517,ENSG00000286423
chr14	71346536	71347004	14:71346536-71347004	ENSG00000200298,ENSG00000285518,ENSG00000242330,ENSG00000259079,ENSG00000197555,ENSG00000259146,ENSG00000269945,ENSG00000258517,ENSG00000286423
chr14	71398832	71399602	14:71398832-71399602	ENSG00000285518,ENSG00000242330,ENSG00000207444,ENSG00000259079,ENSG00000197555,ENSG00000259146,ENSG00000269945,ENSG00000258517,ENSG00000259907,ENSG00000286423
chr14	71555388	71556310	14:71555388-71556310	ENSG00000200298,ENSG00000285518,ENSG00000242330,ENSG00000259079,ENSG00000197555,ENSG00000269945,ENSG00000258517,ENSG00000259907,ENSG00000286423
chr14	71574660	71574988	14:71574660-71574988	ENSG00000285518,ENSG00000285612,ENSG00000242330,ENSG00000269945,ENSG00000286423
chr14	71594816	71595086	14:71594816-71595086	ENSG00000285518,ENSG00000285612,ENSG00000242330,ENSG00000197555,ENSG00000269945,ENSG00000258517
chr14	71693528	71693861	14:71693528-71693861	ENSG00000285518,ENSG00000242330,ENSG00000197555,ENSG00000269945
chr14	71848404	71848598	14:71848404-71848598	ENSG00000200298,ENSG00000266869,ENSG00000285518
chr14	72401768	72402112	14:72401768-72402112	ENSG00000200298
chr14	72439730	72440216	14:72439730-72440216	ENSG00000200298
chr14	72444012	72444261	14:72444012-72444261	ENSG00000200298,ENSG00000182732
chr14	72451122	72451982	14:72451122-72451982	ENSG00000206751,ENSG00000200298,ENSG00000182732
chr14	72476628	72477263	14:72476628-72477263	ENSG00000206751,ENSG00000200298,ENSG00000182732
chr14	72518685	72519354	14:72518685-72519354	ENSG00000206751,ENSG00000285936,ENSG00000205683,ENSG00000273830,ENSG00000182732
chr14	72532600	72533001	14:72532600-72533001	ENSG00000206751,ENSG00000285936,ENSG00000273830,ENSG00000286333,ENSG00000182732
chr14	72535434	72535737	14:72535434-72535737	ENSG00000206751,ENSG00000285936,ENSG00000286333,ENSG00000182732
chr14	72594325	72594888	14:72594325-72594888	ENSG00000206751,ENSG00000285936,ENSG00000258871,ENSG00000200298
chr14	72714151	72714438	14:72714151-72714438	ENSG00000206751,ENSG00000285936,ENSG00000205683
chr14	72810265	72810482	14:72810265-72810482	ENSG00000206751,ENSG00000285936,ENSG00000205683
chr14	72893213	72894462	14:72893213-72894462	ENSG00000206751,ENSG00000285936,ENSG00000205683,ENSG00000273830
chr14	72904857	72905382	14:72904857-72905382	ENSG00000176043,ENSG00000119599,ENSG00000206751,ENSG00000285936,ENSG00000205683,ENSG00000273830,ENSG00000200298
chr14	72925998	72927032	14:72925998-72927032	ENSG00000176043,ENSG00000119599,ENSG00000206751
chr14	72963593	72963805	14:72963593-72963805	ENSG00000239544,ENSG00000259015,ENSG00000119599
chr14	73026830	73027544	14:73026830-73027544	ENSG00000259109,ENSG00000258448,ENSG00000119707,ENSG00000258813,ENSG00000241487,ENSG00000165861
chr14	73058173	73059022	14:73058173-73059022	ENSG00000259109,ENSG00000080815,ENSG00000258448,ENSG00000119707,ENSG00000258813,ENSG00000241487,ENSG00000165861
chr14	73136151	73136937	14:73136151-73136937	ENSG00000259109,ENSG00000080815,ENSG00000258448
chr14	73237915	73238154	14:73237915-73238154	ENSG00000252839,ENSG00000258376,ENSG00000100767,ENSG00000259109
chr14	73245696	73246303	14:73245696-73246303	ENSG00000258944,ENSG00000252839,ENSG00000258376,ENSG00000100767,ENSG00000259109
chr14	73269889	73270303	14:73269889-73270303	ENSG00000258944,ENSG00000100767,ENSG00000259109
chr14	73325583	73326097	14:73325583-73326097	ENSG00000133961,ENSG00000259109
chr14	73458355	73459076	14:73458355-73459076	ENSG00000251393,ENSG00000284930,ENSG00000285006,ENSG00000133961,ENSG00000259109
chr14	73472196	73472474	14:73472196-73472474	ENSG00000251393,ENSG00000284930,ENSG00000285006,ENSG00000133961,ENSG00000259109
chr14	73490808	73491937	14:73490808-73491937	ENSG00000251907,ENSG00000258695,ENSG00000258443,ENSG00000170468,ENSG00000187105,ENSG00000259109
chr14	73538895	73539448	14:73538895-73539448	ENSG00000279026,ENSG00000258524,ENSG00000119673,ENSG00000258408,ENSG00000184227,ENSG00000258695,ENSG00000258443,ENSG00000187105
chr14	73569023	73569966	14:73569023-73569966	ENSG00000279026,ENSG00000258524,ENSG00000119673,ENSG00000258408,ENSG00000184227,ENSG00000258695,ENSG00000258443,ENSG00000187105
chr14	73570862	73571344	14:73570862-73571344	ENSG00000279026,ENSG00000258524,ENSG00000119673,ENSG00000258695,ENSG00000258443
chr14	73591679	73592492	14:73591679-73592492	ENSG00000251907,ENSG00000258972,ENSG00000205669,ENSG00000177465,ENSG00000279026,ENSG00000258524,ENSG00000119673,ENSG00000258603,ENSG00000258695,ENSG00000258443,ENSG00000259109
chr14	73612381	73613190	14:73612381-73613190	ENSG00000251907,ENSG00000258972,ENSG00000205669,ENSG00000177465,ENSG00000279026,ENSG00000258524,ENSG00000119673,ENSG00000258603,ENSG00000258695,ENSG00000258443,ENSG00000259109
chr14	73633557	73634065	14:73633557-73634065	ENSG00000251907,ENSG00000119661,ENSG00000258972,ENSG00000279026,ENSG00000258603,ENSG00000258695,ENSG00000258443,ENSG00000259109
chr14	73644677	73645224	14:73644677-73645224	ENSG00000199472,ENSG00000270140,ENSG00000258660,ENSG00000251907,ENSG00000119661,ENSG00000258972,ENSG00000258603,ENSG00000258695,ENSG00000258443,ENSG00000259109
chr14	73711950	73712664	14:73711950-73712664	ENSG00000258586,ENSG00000176903,ENSG00000258660,ENSG00000251907
chr14	73713621	73714669	14:73713621-73714669	ENSG00000199472,ENSG00000270140,ENSG00000258891,ENSG00000270576,ENSG00000258586,ENSG00000176903,ENSG00000258660,ENSG00000251907
chr14	73723436	73723695	14:73723436-73723695	ENSG00000199472,ENSG00000270140,ENSG00000258891,ENSG00000270576,ENSG00000258586,ENSG00000156030,ENSG00000176903,ENSG00000258660,ENSG00000251907
chr14	73728822	73729156	14:73728822-73729156	ENSG00000199472,ENSG00000270140,ENSG00000258891,ENSG00000270576,ENSG00000258586,ENSG00000156030,ENSG00000258660
chr14	73741506	73742341	14:73741506-73742341	ENSG00000199472,ENSG00000270140,ENSG00000270576,ENSG00000258586,ENSG00000264741,ENSG00000156030
chr14	73743541	73743982	14:73743541-73743982	ENSG00000199472,ENSG00000270140,ENSG00000270576,ENSG00000258586,ENSG00000264741,ENSG00000156030
chr14	73753431	73753749	14:73753431-73753749	ENSG00000270576,ENSG00000258586,ENSG00000264741,ENSG00000156030
chr14	73754170	73754517	14:73754170-73754517	ENSG00000264741,ENSG00000156030
chr14	73758572	73758915	14:73758572-73758915	ENSG00000264741,ENSG00000156030
chr14	73759442	73760664	14:73759442-73760664	ENSG00000270576,ENSG00000258586,ENSG00000259065,ENSG00000264741,ENSG00000156030
chr14	73771687	73772577	14:73771687-73772577	ENSG00000199472,ENSG00000270140,ENSG00000270576,ENSG00000258586,ENSG00000259065,ENSG00000264741,ENSG00000156030
chr14	73785987	73786376	14:73785987-73786376	ENSG00000258586,ENSG00000259065,ENSG00000264741,ENSG00000156030
chr14	73786795	73787570	14:73786795-73787570	ENSG00000199472,ENSG00000270140,ENSG00000270576,ENSG00000258586,ENSG00000259065,ENSG00000264741,ENSG00000156030
chr14	73851684	73852321	14:73851684-73852321	ENSG00000199472,ENSG00000270140,ENSG00000258891,ENSG00000119725,ENSG00000273711,ENSG00000223300,ENSG00000258653,ENSG00000140043,ENSG00000270576,ENSG00000258586
chr14	73886376	73887346	14:73886376-73887346	ENSG00000199472,ENSG00000270140,ENSG00000258891,ENSG00000119725,ENSG00000273711,ENSG00000270576,ENSG00000258586
chr14	73949874	73950614	14:73949874-73950614	ENSG00000279461,ENSG00000119723,ENSG00000156050,ENSG00000199472,ENSG00000270140,ENSG00000258891
chr14	74018444	74019589	14:74018444-74019589	ENSG00000119636,ENSG00000279461,ENSG00000187097,ENSG00000199472,ENSG00000270140,ENSG00000258891
chr14	74084202	74085175	14:74084202-74085175	ENSG00000239910,ENSG00000205659,ENSG00000119711,ENSG00000279461,ENSG00000258891
chr14	74217761	74218060	14:74217761-74218060	ENSG00000259005,ENSG00000270000,ENSG00000258559,ENSG00000119614,ENSG00000258513,ENSG00000239910
chr14	74240473	74241134	14:74240473-74241134	ENSG00000258559,ENSG00000119614,ENSG00000258513,ENSG00000239910
chr14	74251608	74251959	14:74251608-74251959	ENSG00000177776,ENSG00000258737,ENSG00000133980,ENSG00000258559,ENSG00000119688,ENSG00000119614,ENSG00000258513,ENSG00000239910
chr14	74257189	74258008	14:74257189-74258008	ENSG00000259005,ENSG00000270000,ENSG00000177776,ENSG00000133980,ENSG00000258559,ENSG00000119688,ENSG00000119614,ENSG00000258513,ENSG00000239910
chr14	74302023	74303205	14:74302023-74303205	ENSG00000258737,ENSG00000133980,ENSG00000258559,ENSG00000119688
chr14	74401443	74402074	14:74401443-74402074	ENSG00000258769,ENSG00000283944,ENSG00000259005,ENSG00000270000,ENSG00000183379,ENSG00000177776,ENSG00000133980,ENSG00000258513,ENSG00000239910
chr14	74493082	74493943	14:74493082-74493943	ENSG00000119616,ENSG00000222604,ENSG00000258439,ENSG00000119682,ENSG00000258425,ENSG00000165898,ENSG00000258769,ENSG00000283944,ENSG00000119655,ENSG00000259005,ENSG00000270000,ENSG00000177776
chr14	74573974	74574381	14:74573974-74574381	ENSG00000119616,ENSG00000222604,ENSG00000258439,ENSG00000119682,ENSG00000258425,ENSG00000258769,ENSG00000283944,ENSG00000259005,ENSG00000270000,ENSG00000177776
chr14	74608981	74609361	14:74608981-74609361	ENSG00000119616,ENSG00000222604,ENSG00000258439,ENSG00000119682,ENSG00000258976,ENSG00000258425,ENSG00000119681
chr14	74611735	74612842	14:74611735-74612842	ENSG00000119616,ENSG00000222604,ENSG00000258439,ENSG00000119682,ENSG00000258976,ENSG00000258425,ENSG00000119681
chr14	74618087	74618834	14:74618087-74618834	ENSG00000119616,ENSG00000222604,ENSG00000258439,ENSG00000119682,ENSG00000258976,ENSG00000258425,ENSG00000119681,ENSG00000259005,ENSG00000270000
chr14	74712674	74713382	14:74712674-74713382	-
chr14	74762925	74763784	14:74762925-74763784	ENSG00000119596,ENSG00000119616,ENSG00000222604,ENSG00000258439,ENSG00000119682
chr14	74784579	74784971	14:74784579-74784971	ENSG00000119596,ENSG00000119616,ENSG00000222604,ENSG00000258439,ENSG00000119682
chr14	74838106	74838647	14:74838106-74838647	ENSG00000119596
chr14	74841421	74841896	14:74841421-74841896	ENSG00000119596
chr14	74853038	74853381	14:74853038-74853381	-
chr14	74866962	74867154	14:74866962-74867154	ENSG00000258587,ENSG00000119608
chr14	74867705	74868084	14:74867705-74868084	ENSG00000206924,ENSG00000119689,ENSG00000258587,ENSG00000119608
chr14	74875776	74876076	14:74875776-74876076	ENSG00000119689,ENSG00000258587,ENSG00000119608
chr14	74881535	74882685	14:74881535-74882685	ENSG00000119689,ENSG00000258587,ENSG00000119608
chr14	74888093	74888342	14:74888093-74888342	ENSG00000119689
chr14	74905644	74906112	14:74905644-74906112	ENSG00000198208
chr14	74922893	74923511	14:74922893-74923511	ENSG00000206924,ENSG00000279594,ENSG00000198208
chr14	74941682	74942063	14:74941682-74942063	ENSG00000206924,ENSG00000279594,ENSG00000119630,ENSG00000198208
chr14	74955244	74955686	14:74955244-74955686	ENSG00000206924,ENSG00000119630
chr14	74994933	74995783	14:74994933-74995783	ENSG00000206924,ENSG00000279594,ENSG00000258646,ENSG00000119718
chr14	75002418	75003156	14:75002418-75003156	ENSG00000258978,ENSG00000206924,ENSG00000119684,ENSG00000279594,ENSG00000258646,ENSG00000119718,ENSG00000119630
chr14	75050997	75051558	14:75050997-75051558	ENSG00000119703,ENSG00000119640,ENSG00000206924,ENSG00000119684,ENSG00000279594
chr14	75063686	75064359	14:75063686-75064359	ENSG00000119703,ENSG00000119640,ENSG00000206924,ENSG00000119684,ENSG00000279594
chr14	75069061	75069675	14:75069061-75069675	ENSG00000119703,ENSG00000119640,ENSG00000206924,ENSG00000119684
chr14	75088546	75088911	14:75088546-75088911	ENSG00000258978,ENSG00000119638,ENSG00000206924
chr14	75126311	75127464	14:75126311-75127464	ENSG00000259138,ENSG00000258978,ENSG00000119638
chr14	75156987	75157384	14:75156987-75157384	ENSG00000258740,ENSG00000252013,ENSG00000273565,ENSG00000170348,ENSG00000259138,ENSG00000258978,ENSG00000119638
chr14	75175855	75177185	14:75175855-75177185	ENSG00000252013,ENSG00000273565,ENSG00000170348
chr14	75230147	75230622	14:75230147-75230622	ENSG00000258740,ENSG00000252013,ENSG00000273565,ENSG00000170348
chr14	75232617	75233081	14:75232617-75233081	ENSG00000258740,ENSG00000252013,ENSG00000273565,ENSG00000170348
chr14	75247552	75247909	14:75247552-75247909	ENSG00000258820,ENSG00000258740,ENSG00000252013
chr14	75249380	75250130	14:75249380-75250130	ENSG00000170345,ENSG00000283519,ENSG00000258820,ENSG00000258740,ENSG00000252013,ENSG00000273565,ENSG00000170348,ENSG00000258978
chr14	75258929	75259528	14:75258929-75259528	ENSG00000259687,ENSG00000119660,ENSG00000170345,ENSG00000283519,ENSG00000258820,ENSG00000258740,ENSG00000252013,ENSG00000273565,ENSG00000170348,ENSG00000259138,ENSG00000258978
chr14	75274857	75275143	14:75274857-75275143	ENSG00000170345,ENSG00000283519,ENSG00000258740
chr14	75277166	75277371	14:75277166-75277371	ENSG00000170345,ENSG00000283519,ENSG00000258740
chr14	75278306	75279036	14:75278306-75279036	ENSG00000259687,ENSG00000119660,ENSG00000170345,ENSG00000283519,ENSG00000258820,ENSG00000258740,ENSG00000252013
chr14	75279447	75279667	14:75279447-75279667	ENSG00000170345,ENSG00000283519,ENSG00000258740
chr14	75293833	75294629	14:75293833-75294629	ENSG00000259687,ENSG00000119660,ENSG00000170345,ENSG00000283519,ENSG00000258740,ENSG00000252013,ENSG00000170348,ENSG00000259138,ENSG00000258978,ENSG00000119638
chr14	75296081	75296284	14:75296081-75296284	-
chr14	75333932	75334724	14:75333932-75334724	ENSG00000140044,ENSG00000259319,ENSG00000258978
chr14	75427623	75428549	14:75427623-75428549	ENSG00000140044,ENSG00000259319
chr14	75488928	75489307	14:75488928-75489307	-
chr14	75514973	75515743	14:75514973-75515743	ENSG00000280494,ENSG00000201096,ENSG00000242951,ENSG00000156127
chr14	75522180	75522876	14:75522180-75522876	ENSG00000280494,ENSG00000201096,ENSG00000242951,ENSG00000156127
chr14	75533385	75533585	14:75533385-75533585	ENSG00000156127
chr14	75539661	75539965	14:75539661-75539965	-
chr14	75542440	75543518	14:75542440-75543518	ENSG00000280494,ENSG00000201096,ENSG00000242951
chr14	75549137	75549345	14:75549137-75549345	ENSG00000242951
chr14	75561112	75561524	14:75561112-75561524	ENSG00000280494,ENSG00000201096,ENSG00000242951
chr14	75566346	75566788	14:75566346-75566788	ENSG00000271423,ENSG00000119715,ENSG00000258402,ENSG00000280078,ENSG00000258454,ENSG00000258578,ENSG00000258876,ENSG00000280494,ENSG00000201096,ENSG00000242951,ENSG00000119686,ENSG00000224721
chr14	75577623	75578841	14:75577623-75578841	ENSG00000133935,ENSG00000119685,ENSG00000280494,ENSG00000201096,ENSG00000242951,ENSG00000119686,ENSG00000224721
chr14	75654097	75654641	14:75654097-75654641	ENSG00000133935,ENSG00000119685,ENSG00000280494,ENSG00000201096,ENSG00000242951,ENSG00000119686,ENSG00000224721
chr14	75660833	75661518	14:75660833-75661518	ENSG00000119715,ENSG00000258402,ENSG00000280078,ENSG00000258454,ENSG00000258578,ENSG00000258876,ENSG00000133935,ENSG00000119685,ENSG00000280494,ENSG00000201096,ENSG00000242951,ENSG00000119686,ENSG00000224721
chr14	75831385	75832052	14:75831385-75832052	ENSG00000119715,ENSG00000258402,ENSG00000280078,ENSG00000258454,ENSG00000258578,ENSG00000258876,ENSG00000242488,ENSG00000259103
chr14	75982030	75983029	14:75982030-75983029	ENSG00000258578,ENSG00000258876,ENSG00000119699,ENSG00000119650
chr14	75985498	75986167	14:75985498-75986167	ENSG00000119715,ENSG00000258402,ENSG00000258578,ENSG00000258876,ENSG00000119699,ENSG00000119650
chr14	76151494	76152678	14:76151494-76152678	ENSG00000119715,ENSG00000258402,ENSG00000280078,ENSG00000258454,ENSG00000089916,ENSG00000283629,ENSG00000258578
chr14	76744644	76745025	14:76744644-76745025	ENSG00000286437,ENSG00000258566,ENSG00000242952,ENSG00000271423,ENSG00000259124,ENSG00000119715,ENSG00000258402,ENSG00000280078,ENSG00000258454
chr14	76761384	76762370	14:76761384-76762370	ENSG00000286437,ENSG00000258301,ENSG00000258610,ENSG00000259081,ENSG00000071246,ENSG00000258569,ENSG00000258566,ENSG00000242952,ENSG00000271423,ENSG00000259124,ENSG00000119715,ENSG00000258402,ENSG00000280078,ENSG00000258454
chr14	76768182	76768823	14:76768182-76768823	ENSG00000286437,ENSG00000258301,ENSG00000258610,ENSG00000259081,ENSG00000071246,ENSG00000258569,ENSG00000258566,ENSG00000242952,ENSG00000271423,ENSG00000259124,ENSG00000119715,ENSG00000258402,ENSG00000280078,ENSG00000258454
chr14	76784745	76785119	14:76784745-76785119	ENSG00000286437,ENSG00000258301,ENSG00000258610,ENSG00000259081,ENSG00000071246,ENSG00000258566,ENSG00000242952,ENSG00000271423,ENSG00000259124
chr14	76810915	76811339	14:76810915-76811339	ENSG00000286437,ENSG00000013523
chr14	76812426	76813215	14:76812426-76813215	ENSG00000100565,ENSG00000286437,ENSG00000013523,ENSG00000258301,ENSG00000258566,ENSG00000242952,ENSG00000271423,ENSG00000259124,ENSG00000119715,ENSG00000258402,ENSG00000280078
chr14	76821671	76822055	14:76821671-76822055	ENSG00000100565,ENSG00000013523
chr14	76844198	76844564	14:76844198-76844564	ENSG00000239438,ENSG00000199454,ENSG00000258510,ENSG00000201384,ENSG00000223174,ENSG00000241081,ENSG00000100565,ENSG00000286437,ENSG00000013523,ENSG00000258566,ENSG00000242952,ENSG00000271423,ENSG00000259124,ENSG00000119715,ENSG00000258402,ENSG00000280078,ENSG00000258454
chr14	76863956	76864277	14:76863956-76864277	-
chr14	76867493	76868054	14:76867493-76868054	ENSG00000258819,ENSG00000223174,ENSG00000241081,ENSG00000258566,ENSG00000242952
chr14	76904952	76905225	14:76904952-76905225	ENSG00000223174,ENSG00000241081
chr14	76908826	76909245	14:76908826-76909245	ENSG00000258819,ENSG00000223174,ENSG00000241081,ENSG00000271423
chr14	76913329	76913765	14:76913329-76913765	ENSG00000223174,ENSG00000241081
chr14	76919929	76920181	14:76919929-76920181	ENSG00000259058
chr14	76926418	76927173	14:76926418-76927173	ENSG00000259058
chr14	76929930	76930413	14:76929930-76930413	ENSG00000285966,ENSG00000259058,ENSG00000223174,ENSG00000241081,ENSG00000271423,ENSG00000119715,ENSG00000258402
chr14	76947034	76947464	14:76947034-76947464	ENSG00000246548,ENSG00000273729,ENSG00000119669,ENSG00000258602,ENSG00000285966,ENSG00000259058,ENSG00000241081
chr14	76953649	76953868	14:76953649-76953868	ENSG00000258602
chr14	76955861	76956993	14:76955861-76956993	ENSG00000273729,ENSG00000119669,ENSG00000243225,ENSG00000266553,ENSG00000258602,ENSG00000285966
chr14	76961758	76962368	14:76961758-76962368	ENSG00000273729,ENSG00000119669,ENSG00000243225,ENSG00000266553,ENSG00000258602,ENSG00000285966
chr14	76977920	76978485	14:76977920-76978485	ENSG00000258723,ENSG00000243225,ENSG00000266553,ENSG00000258602,ENSG00000285966,ENSG00000241081,ENSG00000271423,ENSG00000119715,ENSG00000258402,ENSG00000258454
chr14	77011219	77011653	14:77011219-77011653	ENSG00000273729,ENSG00000119669,ENSG00000285966
chr14	77027265	77028916	14:77027265-77028916	ENSG00000246548,ENSG00000273729,ENSG00000119669,ENSG00000285966
chr14	77032847	77034162	14:77032847-77034162	ENSG00000246548,ENSG00000273729,ENSG00000119669
chr14	77039977	77040950	14:77039977-77040950	ENSG00000246548,ENSG00000273729,ENSG00000119669,ENSG00000258602,ENSG00000285966,ENSG00000223174,ENSG00000241081
chr14	77053226	77053560	14:77053226-77053560	ENSG00000246548,ENSG00000273729,ENSG00000119669,ENSG00000223174,ENSG00000241081
chr14	77068137	77068478	14:77068137-77068478	ENSG00000258819,ENSG00000223174,ENSG00000241081
chr14	77070622	77071068	14:77070622-77071068	ENSG00000259164,ENSG00000198894,ENSG00000287004,ENSG00000258819,ENSG00000258473,ENSG00000223174,ENSG00000241081
chr14	77086221	77086565	14:77086221-77086565	ENSG00000259164,ENSG00000198894,ENSG00000287004,ENSG00000258819,ENSG00000258473
chr14	77097531	77098474	14:77097531-77098474	ENSG00000259164,ENSG00000198894,ENSG00000287004,ENSG00000258819,ENSG00000258473,ENSG00000241081
chr14	77119934	77120160	14:77119934-77120160	ENSG00000165548,ENSG00000259164,ENSG00000198894
chr14	77121304	77121831	14:77121304-77121831	ENSG00000201384,ENSG00000269883,ENSG00000177108,ENSG00000165548,ENSG00000259164,ENSG00000198894
chr14	77124662	77125271	14:77124662-77125271	ENSG00000201384,ENSG00000269883,ENSG00000177108,ENSG00000165548,ENSG00000259164,ENSG00000198894,ENSG00000242952
chr14	77133751	77133996	14:77133751-77133996	ENSG00000201384,ENSG00000258552,ENSG00000269883,ENSG00000177108
chr14	77139744	77140026	14:77139744-77140026	ENSG00000201384,ENSG00000258552,ENSG00000269883,ENSG00000177108
chr14	77181444	77182064	14:77181444-77182064	ENSG00000201384,ENSG00000258552,ENSG00000165548
chr14	77269406	77269824	14:77269406-77269824	ENSG00000009830,ENSG00000221754,ENSG00000165553,ENSG00000201384
chr14	77320299	77321999	14:77320299-77321999	ENSG00000258510,ENSG00000100577,ENSG00000009830
chr14	77376518	77377586	14:77376518-77377586	ENSG00000212371,ENSG00000100591,ENSG00000151445,ENSG00000165555,ENSG00000100583,ENSG00000258510,ENSG00000100580,ENSG00000100577,ENSG00000009830
chr14	77457214	77458453	14:77457214-77458453	ENSG00000240233,ENSG00000212371,ENSG00000100591,ENSG00000151445,ENSG00000165555,ENSG00000258510,ENSG00000100577,ENSG00000009830
chr14	77498372	77499210	14:77498372-77499210	ENSG00000240233,ENSG00000100593,ENSG00000212371,ENSG00000165555
chr14	77581021	77581563	14:77581021-77581563	ENSG00000258723,ENSG00000239438,ENSG00000199454,ENSG00000258421,ENSG00000258917,ENSG00000239272,ENSG00000258668,ENSG00000240233,ENSG00000100596,ENSG00000212371,ENSG00000165555,ENSG00000258510,ENSG00000242952
chr14	77593395	77593917	14:77593395-77593917	ENSG00000258723,ENSG00000239438,ENSG00000199454,ENSG00000258421,ENSG00000199440,ENSG00000258917,ENSG00000239272,ENSG00000258668,ENSG00000240233,ENSG00000100596,ENSG00000212371,ENSG00000165555,ENSG00000258510
chr14	77598670	77599246	14:77598670-77599246	ENSG00000258723,ENSG00000239438,ENSG00000199454,ENSG00000258421,ENSG00000258917,ENSG00000239272,ENSG00000258668,ENSG00000240233,ENSG00000100596,ENSG00000212371,ENSG00000165555
chr14	77616239	77617135	14:77616239-77617135	ENSG00000258723,ENSG00000239438,ENSG00000199454,ENSG00000258421,ENSG00000258917,ENSG00000239272,ENSG00000258668,ENSG00000240233,ENSG00000100596,ENSG00000212371,ENSG00000100591,ENSG00000151445,ENSG00000165555
chr14	77641858	77642321	14:77641858-77642321	ENSG00000258874,ENSG00000258723,ENSG00000239438,ENSG00000199454,ENSG00000258421,ENSG00000199440,ENSG00000258917,ENSG00000239272,ENSG00000258668,ENSG00000240233,ENSG00000212371,ENSG00000165555
chr14	77707609	77708375	14:77707609-77708375	ENSG00000199440,ENSG00000119705,ENSG00000258917,ENSG00000239272,ENSG00000100601,ENSG00000258668,ENSG00000240233,ENSG00000100591,ENSG00000151445
chr14	77760479	77761613	14:77760479-77761613	ENSG00000258723,ENSG00000199454,ENSG00000258421,ENSG00000199440,ENSG00000197734,ENSG00000100603,ENSG00000258917,ENSG00000239272
chr14	77799806	77800597	14:77799806-77800597	ENSG00000258478,ENSG00000258874,ENSG00000258719,ENSG00000258723,ENSG00000239438,ENSG00000199454,ENSG00000258421,ENSG00000199440,ENSG00000063761,ENSG00000197734,ENSG00000100603,ENSG00000258917,ENSG00000239272,ENSG00000258668,ENSG00000165555
chr14	78566462	78566792	14:78566462-78566792	ENSG00000287118,ENSG00000258829,ENSG00000258478,ENSG00000258874,ENSG00000258719,ENSG00000258723,ENSG00000239438,ENSG00000199454,ENSG00000258421
chr14	78848242	78848686	14:78848242-78848686	ENSG00000258416,ENSG00000258637,ENSG00000287118,ENSG00000259106,ENSG00000258662,ENSG00000258419,ENSG00000258829,ENSG00000258478,ENSG00000258874,ENSG00000258719,ENSG00000258723,ENSG00000239438,ENSG00000199454,ENSG00000258421
chr14	78959657	78959921	14:78959657-78959921	ENSG00000258416,ENSG00000258637,ENSG00000287118,ENSG00000259106,ENSG00000258662,ENSG00000258419,ENSG00000258829,ENSG00000258478,ENSG00000258874,ENSG00000258719,ENSG00000258723,ENSG00000239438,ENSG00000199454
chr14	79309250	79309456	14:79309250-79309456	ENSG00000258416,ENSG00000258637,ENSG00000287118,ENSG00000259106,ENSG00000258662,ENSG00000258419,ENSG00000258829,ENSG00000258478,ENSG00000258874,ENSG00000258719,ENSG00000258723,ENSG00000239438,ENSG00000199454,ENSG00000021645,ENSG00000258421
chr14	79314375	79314643	14:79314375-79314643	ENSG00000258977,ENSG00000258416,ENSG00000287118,ENSG00000259106,ENSG00000258662,ENSG00000258419,ENSG00000258829,ENSG00000258874,ENSG00000258723,ENSG00000021645
chr14	80587189	80587751	14:80587189-80587751	ENSG00000252369,ENSG00000258426,ENSG00000258600,ENSG00000258683,ENSG00000259032,ENSG00000258743,ENSG00000276782,ENSG00000258501,ENSG00000241891,ENSG00000259035,ENSG00000258718,ENSG00000258841,ENSG00000258977,ENSG00000258452,ENSG00000100629,ENSG00000258766,ENSG00000211448,ENSG00000258416,ENSG00000258637,ENSG00000287118,ENSG00000259106,ENSG00000258662,ENSG00000258419,ENSG00000258829,ENSG00000258478,ENSG00000258874,ENSG00000258719,ENSG00000258723,ENSG00000239438,ENSG00000199454
chr14	80664755	80664990	14:80664755-80664990	ENSG00000252369,ENSG00000258426,ENSG00000258600,ENSG00000258683,ENSG00000259032,ENSG00000258743,ENSG00000276782,ENSG00000258501,ENSG00000241891,ENSG00000259035,ENSG00000258718,ENSG00000258841,ENSG00000258977,ENSG00000258452,ENSG00000258766,ENSG00000211448,ENSG00000258416,ENSG00000258637,ENSG00000287118,ENSG00000259106,ENSG00000258419,ENSG00000258829,ENSG00000258719
chr14	80850183	80850453	14:80850183-80850453	ENSG00000252369,ENSG00000258426,ENSG00000258600,ENSG00000258683,ENSG00000259032,ENSG00000258743,ENSG00000276782,ENSG00000258501,ENSG00000241891,ENSG00000259035,ENSG00000258718,ENSG00000258841,ENSG00000258452,ENSG00000258766,ENSG00000211448,ENSG00000258416,ENSG00000258637,ENSG00000287118,ENSG00000259106,ENSG00000258829
chr14	80930793	80931559	14:80930793-80931559	ENSG00000252369,ENSG00000258426,ENSG00000258600,ENSG00000258683,ENSG00000259032,ENSG00000258743,ENSG00000276782,ENSG00000258501,ENSG00000241891,ENSG00000259035,ENSG00000258718,ENSG00000258841,ENSG00000258977,ENSG00000258605,ENSG00000242163,ENSG00000259167,ENSG00000165409,ENSG00000258452,ENSG00000100629,ENSG00000258766,ENSG00000211448,ENSG00000258416,ENSG00000258637,ENSG00000287118,ENSG00000259106,ENSG00000258829
chr14	80940082	80940400	14:80940082-80940400	ENSG00000100629
chr14	80941230	80942550	14:80941230-80942550	ENSG00000165409,ENSG00000258452,ENSG00000100629,ENSG00000287118
chr14	80954848	80955207	14:80954848-80955207	ENSG00000165409,ENSG00000100629
chr14	80955679	80955912	14:80955679-80955912	ENSG00000165409,ENSG00000100629
chr14	80959238	80960048	14:80959238-80960048	ENSG00000259032,ENSG00000241891,ENSG00000259167,ENSG00000165409,ENSG00000100629
chr14	80973906	80974196	14:80973906-80974196	ENSG00000258426,ENSG00000258683,ENSG00000241891,ENSG00000258841,ENSG00000259167,ENSG00000258915,ENSG00000165409
chr14	80978302	80979082	14:80978302-80979082	ENSG00000258426,ENSG00000258600,ENSG00000258683,ENSG00000259032,ENSG00000258743,ENSG00000276782,ENSG00000258501,ENSG00000241891,ENSG00000259035,ENSG00000258718,ENSG00000258841,ENSG00000259167,ENSG00000258915,ENSG00000165409,ENSG00000258637,ENSG00000259106
chr14	80987556	80987867	14:80987556-80987867	ENSG00000258683,ENSG00000258501,ENSG00000259167,ENSG00000258915,ENSG00000165409,ENSG00000100629
chr14	80996283	80996587	14:80996283-80996587	ENSG00000258426,ENSG00000258683,ENSG00000258743,ENSG00000258501,ENSG00000241891,ENSG00000259035,ENSG00000258718,ENSG00000286686,ENSG00000259167,ENSG00000271656,ENSG00000271705,ENSG00000258637,ENSG00000287118
chr14	81147321	81147577	14:81147321-81147577	ENSG00000252369,ENSG00000258426,ENSG00000258600,ENSG00000258683,ENSG00000258743,ENSG00000276782,ENSG00000258501,ENSG00000241891,ENSG00000258841,ENSG00000259167,ENSG00000165409
chr14	81169873	81170875	14:81169873-81170875	ENSG00000252369,ENSG00000258426,ENSG00000258600,ENSG00000258683,ENSG00000259032,ENSG00000258743,ENSG00000276782,ENSG00000258501,ENSG00000259035,ENSG00000258718,ENSG00000258841,ENSG00000258977,ENSG00000205579,ENSG00000286686,ENSG00000259167,ENSG00000284959
chr14	81177963	81178572	14:81177963-81178572	ENSG00000286686,ENSG00000284959
chr14	81192519	81192975	14:81192519-81192975	ENSG00000252369,ENSG00000258426,ENSG00000258600,ENSG00000258683,ENSG00000259032,ENSG00000258743,ENSG00000276782,ENSG00000258501,ENSG00000241891,ENSG00000259035,ENSG00000258718,ENSG00000258841,ENSG00000258977,ENSG00000258605,ENSG00000242163,ENSG00000205579,ENSG00000221303,ENSG00000286686,ENSG00000259167,ENSG00000284959,ENSG00000258452,ENSG00000258766,ENSG00000211448,ENSG00000258416,ENSG00000258637,ENSG00000287118,ENSG00000259106,ENSG00000258419,ENSG00000258478
chr14	81200199	81200398	14:81200199-81200398	ENSG00000252369,ENSG00000258426,ENSG00000258600,ENSG00000258683,ENSG00000259032,ENSG00000258743,ENSG00000276782,ENSG00000258501,ENSG00000241891,ENSG00000259035,ENSG00000258718,ENSG00000258841,ENSG00000258605,ENSG00000242163,ENSG00000205579,ENSG00000221303,ENSG00000259167
chr14	81219280	81220335	14:81219280-81220335	ENSG00000258683,ENSG00000259032,ENSG00000258743,ENSG00000276782,ENSG00000242163,ENSG00000205579,ENSG00000273783,ENSG00000221303,ENSG00000165417
chr14	81220671	81221657	14:81220671-81221657	ENSG00000258426,ENSG00000258683,ENSG00000258743,ENSG00000276782,ENSG00000258501,ENSG00000241891,ENSG00000258977,ENSG00000242163,ENSG00000205579,ENSG00000273783,ENSG00000165417
chr14	81268006	81268311	14:81268006-81268311	ENSG00000252369,ENSG00000258426,ENSG00000258600,ENSG00000258683,ENSG00000259032,ENSG00000276782,ENSG00000258501,ENSG00000241891,ENSG00000259035,ENSG00000258718,ENSG00000258841,ENSG00000258977,ENSG00000258675,ENSG00000258605,ENSG00000242163,ENSG00000140022,ENSG00000270343,ENSG00000205579
chr14	81269358	81269655	14:81269358-81269655	ENSG00000252369,ENSG00000258426,ENSG00000258600,ENSG00000258683,ENSG00000259032,ENSG00000241891,ENSG00000258841,ENSG00000258977,ENSG00000258675,ENSG00000258605,ENSG00000242163,ENSG00000140022,ENSG00000270343,ENSG00000205579
chr14	81435693	81436776	14:81435693-81436776	ENSG00000252369,ENSG00000258426,ENSG00000258683,ENSG00000259032,ENSG00000258743,ENSG00000276782,ENSG00000258501,ENSG00000259035,ENSG00000258718,ENSG00000258675,ENSG00000258605,ENSG00000242163,ENSG00000140022
chr14	81453098	81453592	14:81453098-81453592	ENSG00000258532,ENSG00000258549,ENSG00000238561,ENSG00000252369,ENSG00000258426,ENSG00000258600,ENSG00000258683,ENSG00000259032,ENSG00000258743,ENSG00000276782,ENSG00000258501,ENSG00000259035,ENSG00000258718,ENSG00000258841,ENSG00000258977,ENSG00000258675,ENSG00000258605,ENSG00000242163,ENSG00000140022,ENSG00000205579
chr14	81464452	81465202	14:81464452-81465202	ENSG00000258532,ENSG00000258549,ENSG00000238561,ENSG00000252369,ENSG00000258426,ENSG00000258600,ENSG00000258683,ENSG00000259032,ENSG00000258743,ENSG00000276782,ENSG00000258501,ENSG00000241891,ENSG00000259035,ENSG00000258718,ENSG00000258841,ENSG00000258977,ENSG00000258675,ENSG00000258605,ENSG00000242163,ENSG00000140022,ENSG00000205579
chr14	81473996	81475125	14:81473996-81475125	ENSG00000258532,ENSG00000258549,ENSG00000238561,ENSG00000252369,ENSG00000258426,ENSG00000258600,ENSG00000258683,ENSG00000259032,ENSG00000258743,ENSG00000276782,ENSG00000258501,ENSG00000241891,ENSG00000259035,ENSG00000258718,ENSG00000258841,ENSG00000258977,ENSG00000071537,ENSG00000258605,ENSG00000242163,ENSG00000205579,ENSG00000259167
chr14	81485470	81485678	14:81485470-81485678	ENSG00000258532,ENSG00000238561,ENSG00000252369,ENSG00000258426,ENSG00000258683,ENSG00000259032,ENSG00000258743,ENSG00000276782,ENSG00000258501,ENSG00000241891,ENSG00000259035,ENSG00000258718,ENSG00000258841,ENSG00000258977,ENSG00000071537
chr14	81519400	81519698	14:81519400-81519698	ENSG00000258532,ENSG00000258549,ENSG00000252369,ENSG00000258426,ENSG00000258600,ENSG00000258683,ENSG00000259032,ENSG00000258743,ENSG00000276782,ENSG00000258501,ENSG00000241891,ENSG00000259035,ENSG00000258718,ENSG00000258841,ENSG00000258977,ENSG00000071537
chr14	81533445	81534253	14:81533445-81534253	ENSG00000258532,ENSG00000258549,ENSG00000238561,ENSG00000252369,ENSG00000258426,ENSG00000258600,ENSG00000258683,ENSG00000259032,ENSG00000258743,ENSG00000276782,ENSG00000258501,ENSG00000241891,ENSG00000259035,ENSG00000258718,ENSG00000258841,ENSG00000258977,ENSG00000071537,ENSG00000258605,ENSG00000242163
chr14	85886064	85886344	14:85886064-85886344	ENSG00000258770,ENSG00000259028,ENSG00000258859,ENSG00000258958,ENSG00000258496,ENSG00000259061,ENSG00000258994,ENSG00000286582,ENSG00000258733,ENSG00000185070,ENSG00000258945,ENSG00000205562,ENSG00000259107,ENSG00000258814,ENSG00000258902,ENSG00000259044,ENSG00000271712,ENSG00000258506,ENSG00000251895,ENSG00000259012,ENSG00000258923,ENSG00000258762,ENSG00000285826,ENSG00000258532,ENSG00000258549,ENSG00000238561
chr14	85933936	85935138	14:85933936-85935138	ENSG00000258770,ENSG00000258496,ENSG00000258994,ENSG00000286582,ENSG00000258733,ENSG00000185070,ENSG00000258945,ENSG00000205562,ENSG00000259107,ENSG00000258814,ENSG00000258902,ENSG00000259044,ENSG00000271712,ENSG00000258506,ENSG00000251895,ENSG00000259012,ENSG00000258923,ENSG00000258762,ENSG00000285826,ENSG00000258532,ENSG00000258549,ENSG00000238561
chr14	85953093	85953856	14:85953093-85953856	ENSG00000258770,ENSG00000258859,ENSG00000258958,ENSG00000258496,ENSG00000258994,ENSG00000286582,ENSG00000185070,ENSG00000258945,ENSG00000205562,ENSG00000259107,ENSG00000258814,ENSG00000258902,ENSG00000259044,ENSG00000271712,ENSG00000258506,ENSG00000251895,ENSG00000259012,ENSG00000258923,ENSG00000258762,ENSG00000285826,ENSG00000258532,ENSG00000258549,ENSG00000238561
chr14	86038332	86038691	14:86038332-86038691	ENSG00000259077,ENSG00000258807,ENSG00000258770,ENSG00000259028,ENSG00000258859,ENSG00000258958,ENSG00000258496,ENSG00000259061,ENSG00000258804,ENSG00000258994,ENSG00000286582,ENSG00000258912,ENSG00000185070,ENSG00000258945,ENSG00000205562,ENSG00000259107,ENSG00000258814,ENSG00000258902,ENSG00000259044,ENSG00000271712,ENSG00000258506,ENSG00000251895,ENSG00000259012,ENSG00000258923,ENSG00000258762,ENSG00000285826,ENSG00000258532,ENSG00000258549,ENSG00000238561
chr14	86055477	86055939	14:86055477-86055939	ENSG00000258994,ENSG00000286582,ENSG00000258912,ENSG00000185070,ENSG00000258945,ENSG00000205562,ENSG00000259107,ENSG00000258814,ENSG00000258902,ENSG00000259044,ENSG00000271712,ENSG00000258506,ENSG00000259012,ENSG00000285826,ENSG00000258532
chr14	86838468	86838667	14:86838468-86838667	ENSG00000259077,ENSG00000258807,ENSG00000258770,ENSG00000259028,ENSG00000258859,ENSG00000258958,ENSG00000258496,ENSG00000259061,ENSG00000258804,ENSG00000258994,ENSG00000286582,ENSG00000185070,ENSG00000258945,ENSG00000205562,ENSG00000259107,ENSG00000258814,ENSG00000258902,ENSG00000259044,ENSG00000271712,ENSG00000258506,ENSG00000251895
chr14	87944948	87945415	14:87944948-87945415	ENSG00000100433,ENSG00000259096,ENSG00000054983,ENSG00000259077,ENSG00000258807,ENSG00000258770
chr14	87952274	87953003	14:87952274-87953003	ENSG00000100433,ENSG00000259096,ENSG00000054983,ENSG00000259077,ENSG00000258807,ENSG00000258770,ENSG00000259028,ENSG00000258859,ENSG00000258958,ENSG00000258496
chr14	87959927	87960614	14:87959927-87960614	ENSG00000100433,ENSG00000259096,ENSG00000054983,ENSG00000259077,ENSG00000258807,ENSG00000258770,ENSG00000259028,ENSG00000258859,ENSG00000258958,ENSG00000258496
chr14	87992543	87993604	14:87992543-87993604	ENSG00000100433,ENSG00000258407,ENSG00000140030,ENSG00000252783,ENSG00000054983,ENSG00000259077,ENSG00000258807,ENSG00000259028,ENSG00000258496
chr14	88006127	88006809	14:88006127-88006809	ENSG00000100433,ENSG00000258538,ENSG00000258867,ENSG00000258826,ENSG00000258407,ENSG00000140030,ENSG00000252783,ENSG00000054983,ENSG00000259077,ENSG00000258807,ENSG00000258770,ENSG00000259028,ENSG00000258859,ENSG00000258958
chr14	88012879	88013106	14:88012879-88013106	ENSG00000258867,ENSG00000258407,ENSG00000140030
chr14	88023787	88024128	14:88023787-88024128	ENSG00000258867,ENSG00000258826,ENSG00000258407
chr14	88026885	88027338	14:88026885-88027338	ENSG00000258867,ENSG00000258826,ENSG00000258407
chr14	88030194	88030399	14:88030194-88030399	ENSG00000258867,ENSG00000258826,ENSG00000258407
chr14	88127748	88128047	14:88127748-88128047	ENSG00000100433,ENSG00000258538,ENSG00000258975,ENSG00000259077,ENSG00000258807,ENSG00000258770,ENSG00000259028,ENSG00000258859,ENSG00000258958,ENSG00000258496
chr14	88129940	88130181	14:88129940-88130181	ENSG00000100433,ENSG00000258975,ENSG00000259077,ENSG00000258807,ENSG00000258770,ENSG00000259028,ENSG00000258859,ENSG00000258496
chr14	88168501	88168975	14:88168501-88168975	ENSG00000100433,ENSG00000258538,ENSG00000259998,ENSG00000258975,ENSG00000258867,ENSG00000258407,ENSG00000259077,ENSG00000258807,ENSG00000258770,ENSG00000259028,ENSG00000258859,ENSG00000258958,ENSG00000258496
chr14	88189075	88189575	14:88189075-88189575	ENSG00000100433,ENSG00000258538,ENSG00000258975,ENSG00000258807
chr14	88385384	88386089	14:88385384-88386089	ENSG00000042317,ENSG00000100433,ENSG00000258807
chr14	88492133	88492544	14:88492133-88492544	ENSG00000278576,ENSG00000100722,ENSG00000258789,ENSG00000222990,ENSG00000258983,ENSG00000070778,ENSG00000100433,ENSG00000259077
chr14	88551552	88551744	14:88551552-88551744	ENSG00000278576,ENSG00000258789,ENSG00000222990,ENSG00000070778
chr14	88554672	88555063	14:88554672-88555063	ENSG00000278576,ENSG00000258789,ENSG00000222990,ENSG00000070778
chr14	88557300	88557909	14:88557300-88557909	ENSG00000278576,ENSG00000100722,ENSG00000258789,ENSG00000222990,ENSG00000070778
chr14	88562736	88563631	14:88562736-88563631	ENSG00000278576,ENSG00000100722,ENSG00000258789,ENSG00000222990,ENSG00000070778
chr14	88613588	88613848	14:88613588-88613848	ENSG00000165521,ENSG00000278576,ENSG00000100722
chr14	88667562	88667897	14:88667562-88667897	ENSG00000283627,ENSG00000207342,ENSG00000165521,ENSG00000278576
chr14	88792194	88793418	14:88792194-88793418	ENSG00000207342,ENSG00000165533,ENSG00000200653,ENSG00000274492,ENSG00000165521,ENSG00000278576,ENSG00000100433,ENSG00000258807,ENSG00000258770,ENSG00000259028
chr14	88824132	88824925	14:88824132-88824925	ENSG00000207342,ENSG00000165533,ENSG00000200653,ENSG00000274492,ENSG00000165521,ENSG00000278576,ENSG00000259077
chr14	89027031	89027915	14:89027031-89027915	ENSG00000230997,ENSG00000277801,ENSG00000258990,ENSG00000283627,ENSG00000258770
chr14	89040482	89040745	14:89040482-89040745	ENSG00000277801,ENSG00000258990,ENSG00000283627
chr14	89067326	89067805	14:89067326-89067805	ENSG00000201351,ENSG00000230997,ENSG00000277801,ENSG00000258990,ENSG00000283627,ENSG00000100433,ENSG00000259077,ENSG00000258807,ENSG00000258770,ENSG00000258859,ENSG00000258958
chr14	89177559	89177938	14:89177559-89177938	ENSG00000258380,ENSG00000277801,ENSG00000053254,ENSG00000258990
chr14	89221060	89221593	14:89221060-89221593	ENSG00000258380,ENSG00000258752,ENSG00000259151,ENSG00000277801,ENSG00000053254,ENSG00000258990,ENSG00000259028
chr14	89240578	89240942	14:89240578-89240942	ENSG00000259151,ENSG00000277801
chr14	89303966	89304327	14:89303966-89304327	ENSG00000258380,ENSG00000258699,ENSG00000258752,ENSG00000259151
chr14	89305348	89305686	14:89305348-89305686	ENSG00000258380,ENSG00000258699,ENSG00000258752,ENSG00000259151
chr14	89325582	89325776	14:89325582-89325776	ENSG00000258380,ENSG00000258699,ENSG00000258752,ENSG00000259151
chr14	89365061	89365901	14:89365061-89365901	ENSG00000258920,ENSG00000258380,ENSG00000258699,ENSG00000258752,ENSG00000259151,ENSG00000277801,ENSG00000053254
chr14	89378253	89378578	14:89378253-89378578	ENSG00000258380,ENSG00000258699,ENSG00000258752
chr14	89415976	89416484	14:89415976-89416484	ENSG00000258920,ENSG00000258380,ENSG00000258752,ENSG00000053254
chr14	89416998	89418198	14:89416998-89418198	ENSG00000258920,ENSG00000258380,ENSG00000053254
chr14	89430415	89431180	14:89430415-89431180	ENSG00000259073,ENSG00000258920,ENSG00000258380,ENSG00000258699,ENSG00000258752,ENSG00000259151,ENSG00000277801,ENSG00000053254,ENSG00000258990
chr14	89447373	89447890	14:89447373-89447890	ENSG00000258380
chr14	89466528	89467040	14:89466528-89467040	ENSG00000259073,ENSG00000258380,ENSG00000277801,ENSG00000258990,ENSG00000258496
chr14	89510325	89510922	14:89510325-89510922	ENSG00000252655,ENSG00000259073,ENSG00000258380,ENSG00000258699,ENSG00000258752,ENSG00000259151,ENSG00000277801,ENSG00000053254,ENSG00000258990,ENSG00000259077,ENSG00000258770,ENSG00000259028,ENSG00000258859,ENSG00000258958,ENSG00000258496
chr14	89542981	89543232	14:89542981-89543232	ENSG00000259073
chr14	89586288	89586777	14:89586288-89586777	ENSG00000252655,ENSG00000259073
chr14	89617615	89618302	14:89617615-89618302	ENSG00000201027,ENSG00000053254
chr14	89618946	89619499	14:89618946-89619499	ENSG00000252655,ENSG00000201027,ENSG00000259073,ENSG00000053254
chr14	89621034	89621445	14:89621034-89621445	ENSG00000252655,ENSG00000258792,ENSG00000201027,ENSG00000053254
chr14	89626314	89626658	14:89626314-89626658	ENSG00000252655,ENSG00000258792,ENSG00000201027
chr14	89641452	89642043	14:89641452-89642043	ENSG00000252655,ENSG00000258792,ENSG00000201027,ENSG00000258990
chr14	89680872	89681965	14:89680872-89681965	ENSG00000259050,ENSG00000200312,ENSG00000252655
chr14	89701310	89702072	14:89701310-89702072	ENSG00000259050,ENSG00000200312,ENSG00000252655,ENSG00000259073,ENSG00000258380,ENSG00000277801
chr14	89720541	89721213	14:89720541-89721213	ENSG00000259050,ENSG00000200312,ENSG00000252655,ENSG00000277801,ENSG00000258990,ENSG00000283627
chr14	89724640	89724933	14:89724640-89724933	ENSG00000259050,ENSG00000200312
chr14	89767671	89768183	14:89767671-89768183	ENSG00000259050,ENSG00000277801,ENSG00000258990
chr14	89773403	89774293	14:89773403-89774293	ENSG00000230997,ENSG00000259050,ENSG00000258380,ENSG00000277801,ENSG00000258990,ENSG00000283627
chr14	89903471	89903898	14:89903471-89903898	ENSG00000201351,ENSG00000230997,ENSG00000277801,ENSG00000258990,ENSG00000283627
chr14	89939431	89939892	14:89939431-89939892	ENSG00000140025,ENSG00000259053
chr14	89954541	89955196	14:89954541-89955196	ENSG00000042088,ENSG00000140025,ENSG00000259053
chr14	89955562	89956622	14:89955562-89956622	ENSG00000042088,ENSG00000140025,ENSG00000259053
chr14	89960064	89960354	14:89960064-89960354	ENSG00000042088
chr14	89973167	89973469	14:89973167-89973469	ENSG00000201351,ENSG00000258544,ENSG00000042088
chr14	90060322	90061010	14:90060322-90061010	ENSG00000201351,ENSG00000258544,ENSG00000152315
chr14	90062703	90062916	14:90062703-90062916	ENSG00000201351,ENSG00000258544,ENSG00000152315
chr14	90235282	90235752	14:90235282-90235752	ENSG00000201351,ENSG00000258544
chr14	90256441	90257044	14:90256441-90257044	ENSG00000233208,ENSG00000258678,ENSG00000287437,ENSG00000100764,ENSG00000201351,ENSG00000258544
chr14	90263750	90264188	14:90263750-90264188	ENSG00000287437,ENSG00000100764
chr14	90275095	90275544	14:90275095-90275544	ENSG00000287437,ENSG00000119720
chr14	90331596	90332186	14:90331596-90332186	ENSG00000259163,ENSG00000258935,ENSG00000259789,ENSG00000233208,ENSG00000258678,ENSG00000258424,ENSG00000198668,ENSG00000275198,ENSG00000287437,ENSG00000119720
chr14	90369049	90369417	14:90369049-90369417	ENSG00000213315,ENSG00000258716,ENSG00000259163,ENSG00000258935,ENSG00000259789,ENSG00000233208,ENSG00000258678,ENSG00000258424,ENSG00000198668,ENSG00000275198,ENSG00000242571,ENSG00000287437
chr14	90382762	90383658	14:90382762-90383658	ENSG00000259163,ENSG00000258935,ENSG00000259789,ENSG00000233208,ENSG00000258678,ENSG00000258424,ENSG00000198668,ENSG00000275198,ENSG00000287437
chr14	90383964	90384962	14:90383964-90384962	ENSG00000233208,ENSG00000258678,ENSG00000258424,ENSG00000198668,ENSG00000275198
chr14	90396634	90398778	14:90396634-90398778	ENSG00000259163,ENSG00000258935,ENSG00000259789,ENSG00000233208,ENSG00000258678,ENSG00000258424,ENSG00000198668,ENSG00000275198
chr14	90399632	90399817	14:90399632-90399817	ENSG00000258935,ENSG00000259789,ENSG00000233208,ENSG00000258678,ENSG00000258424,ENSG00000198668,ENSG00000275198
chr14	90677674	90677999	14:90677674-90677999	ENSG00000258716,ENSG00000258437,ENSG00000259163,ENSG00000258935,ENSG00000165914,ENSG00000259789,ENSG00000233208,ENSG00000258678,ENSG00000258424
chr14	90697508	90698004	14:90697508-90698004	ENSG00000258716,ENSG00000258437,ENSG00000259163,ENSG00000258935,ENSG00000259789,ENSG00000233208,ENSG00000258678,ENSG00000258424,ENSG00000198668,ENSG00000287437
chr14	90757928	90758905	14:90757928-90758905	ENSG00000213315,ENSG00000287663,ENSG00000259163,ENSG00000258935,ENSG00000259789,ENSG00000233208,ENSG00000258678,ENSG00000258424,ENSG00000287437
chr14	90816015	90816509	14:90816015-90816509	ENSG00000258884,ENSG00000213315,ENSG00000165914
chr14	90821035	90821454	14:90821035-90821454	ENSG00000258884,ENSG00000213315,ENSG00000165914
chr14	90828009	90828639	14:90828009-90828639	ENSG00000258884,ENSG00000213315,ENSG00000259163,ENSG00000165914,ENSG00000259789,ENSG00000233208,ENSG00000258678,ENSG00000287437
chr14	90828835	90829063	14:90828835-90829063	ENSG00000258884
chr14	90903138	90903455	14:90903138-90903455	ENSG00000221102
chr14	91009625	91009990	14:91009625-91009990	ENSG00000221102
chr14	91022355	91023126	14:91022355-91023126	ENSG00000221102,ENSG00000252644
chr14	91059926	91061171	14:91059926-91061171	ENSG00000221102,ENSG00000252644,ENSG00000133943,ENSG00000100784
chr14	91067117	91067620	14:91067117-91067620	ENSG00000221102,ENSG00000252644,ENSG00000133943,ENSG00000100784
chr14	91078316	91078804	14:91078316-91078804	ENSG00000221102,ENSG00000252644,ENSG00000133943,ENSG00000100784
chr14	91109096	91109510	14:91109096-91109510	ENSG00000221102,ENSG00000252644,ENSG00000133943
chr14	91113847	91115043	14:91113847-91115043	ENSG00000221102,ENSG00000252644,ENSG00000133943
chr14	91173217	91173414	14:91173217-91173414	ENSG00000221102,ENSG00000133943
chr14	91177260	91177613	14:91177260-91177613	ENSG00000221102,ENSG00000133943
chr14	91194416	91194802	14:91194416-91194802	ENSG00000221102,ENSG00000133943
chr14	91228372	91228943	14:91228372-91228943	ENSG00000258875,ENSG00000119714
chr14	91229682	91230270	14:91229682-91230270	ENSG00000258875,ENSG00000119714
chr14	91241920	91242117	14:91241920-91242117	ENSG00000258875,ENSG00000119714
chr14	91245042	91245327	14:91245042-91245327	ENSG00000258875,ENSG00000119714
chr14	91246013	91246631	14:91246013-91246631	ENSG00000286607,ENSG00000260810,ENSG00000258875,ENSG00000119714
chr14	91253221	91253763	14:91253221-91253763	ENSG00000286607,ENSG00000260810,ENSG00000258875,ENSG00000119714
chr14	91254468	91254817	14:91254468-91254817	ENSG00000286607,ENSG00000260810,ENSG00000258875,ENSG00000119714
chr14	91261174	91261406	14:91261174-91261406	ENSG00000286607,ENSG00000260810
chr14	91264401	91264823	14:91264401-91264823	ENSG00000286607,ENSG00000260810
chr14	91286536	91286886	14:91286536-91286886	ENSG00000015133
chr14	91293256	91293495	14:91293256-91293495	ENSG00000015133
chr14	91303294	91303610	14:91303294-91303610	-
chr14	91310511	91310914	14:91310511-91310914	ENSG00000015133
chr14	91311301	91311704	14:91311301-91311704	ENSG00000015133
chr14	91315812	91316214	14:91315812-91316214	ENSG00000015133
chr14	91317361	91318164	14:91317361-91318164	ENSG00000015133
chr14	91323697	91324436	14:91323697-91324436	ENSG00000258446,ENSG00000258798,ENSG00000015133
chr14	91330991	91331518	14:91330991-91331518	ENSG00000015133
chr14	91331820	91332117	14:91331820-91332117	ENSG00000015133
chr14	91349523	91349908	14:91349523-91349908	-
chr14	91350898	91351482	14:91350898-91351482	ENSG00000258446,ENSG00000258798
chr14	91367142	91367819	14:91367142-91367819	ENSG00000258446,ENSG00000258798
chr14	91372750	91373133	14:91372750-91373133	-
chr14	91373532	91373936	14:91373532-91373936	-
chr14	91374937	91375314	14:91374937-91375314	-
chr14	91388473	91388838	14:91388473-91388838	-
chr14	91390187	91390550	14:91390187-91390550	-
chr14	91397450	91397838	14:91397450-91397838	ENSG00000258446,ENSG00000258798
chr14	91399901	91400274	14:91399901-91400274	ENSG00000258446,ENSG00000258798,ENSG00000015133
chr14	91405270	91405819	14:91405270-91405819	ENSG00000258446,ENSG00000258798,ENSG00000015133
chr14	91409963	91410156	14:91409963-91410156	ENSG00000258446,ENSG00000258798,ENSG00000015133
chr14	91415856	91416489	14:91415856-91416489	ENSG00000258446,ENSG00000258798,ENSG00000015133
chr14	91417559	91418380	14:91417559-91418380	ENSG00000258446,ENSG00000258798,ENSG00000015133
chr14	91427210	91427628	14:91427210-91427628	ENSG00000258446,ENSG00000258798
chr14	91494584	91494966	14:91494584-91494966	ENSG00000100796
chr14	91509246	91511019	14:91509246-91511019	ENSG00000258774,ENSG00000268295,ENSG00000278342,ENSG00000100796
chr14	91573990	91574534	14:91573990-91574534	ENSG00000260711,ENSG00000258774,ENSG00000268295,ENSG00000133962,ENSG00000279286,ENSG00000278342
chr14	91714884	91715070	14:91714884-91715070	ENSG00000260711,ENSG00000275154,ENSG00000258962,ENSG00000258774,ENSG00000268295,ENSG00000133962
chr14	91835586	91836931	14:91835586-91836931	ENSG00000165929,ENSG00000260711,ENSG00000258774,ENSG00000133962
chr14	91866183	91866427	14:91866183-91866427	ENSG00000140092,ENSG00000165929
chr14	91867335	91867852	14:91867335-91867852	ENSG00000140092,ENSG00000165929,ENSG00000260711,ENSG00000133962
chr14	91869972	91870300	14:91869972-91870300	ENSG00000140092,ENSG00000165929,ENSG00000260711,ENSG00000133962
chr14	91872459	91872789	14:91872459-91872789	ENSG00000140092,ENSG00000165929,ENSG00000260711
chr14	91873286	91873933	14:91873286-91873933	ENSG00000140092,ENSG00000165929,ENSG00000260711,ENSG00000133962
chr14	91880837	91881298	14:91880837-91881298	ENSG00000140092,ENSG00000260711,ENSG00000258774,ENSG00000268295,ENSG00000133962
chr14	91893059	91893349	14:91893059-91893349	ENSG00000260711
chr14	91911519	91912026	14:91911519-91912026	ENSG00000258481,ENSG00000259020,ENSG00000260711,ENSG00000258774,ENSG00000268295,ENSG00000133962,ENSG00000278342
chr14	91947375	91947793	14:91947375-91947793	ENSG00000140092
chr14	91968392	91968773	14:91968392-91968773	ENSG00000259020,ENSG00000140092,ENSG00000260711,ENSG00000258774,ENSG00000268295,ENSG00000133962
chr14	91998627	91999200	14:91998627-91999200	ENSG00000259020,ENSG00000100815,ENSG00000133962
chr14	92005075	92005363	14:92005075-92005363	ENSG00000201097,ENSG00000259020,ENSG00000100815,ENSG00000260711,ENSG00000258774,ENSG00000133962
chr14	92039787	92040814	14:92039787-92040814	ENSG00000066427,ENSG00000259020,ENSG00000100815
chr14	92105967	92106974	14:92105967-92106974	ENSG00000165934,ENSG00000183648,ENSG00000066427
chr14	92121338	92122380	14:92121338-92122380	ENSG00000165934,ENSG00000183648,ENSG00000066427
chr14	92513402	92514693	14:92513402-92514693	ENSG00000100599,ENSG00000140090,ENSG00000286630,ENSG00000201097,ENSG00000258481
chr14	92535075	92535634	14:92535075-92535634	ENSG00000140090,ENSG00000286630,ENSG00000201097,ENSG00000258481
chr14	92547474	92547994	14:92547474-92547994	ENSG00000140090,ENSG00000286630,ENSG00000201097,ENSG00000258481
chr14	92556709	92557092	14:92556709-92557092	ENSG00000100599,ENSG00000140090,ENSG00000286630,ENSG00000201097
chr14	92560430	92560803	14:92560430-92560803	ENSG00000100599,ENSG00000140090,ENSG00000286630,ENSG00000201097,ENSG00000258481
chr14	92568888	92569544	14:92568888-92569544	ENSG00000100599,ENSG00000140090,ENSG00000286630,ENSG00000201097,ENSG00000258481
chr14	92577242	92577804	14:92577242-92577804	ENSG00000100599,ENSG00000140090,ENSG00000286630,ENSG00000201097,ENSG00000258481
chr14	92586022	92586707	14:92586022-92586707	ENSG00000100599,ENSG00000140090,ENSG00000286630,ENSG00000201097,ENSG00000258481
chr14	92587093	92587387	14:92587093-92587387	ENSG00000140090
chr14	92603313	92603846	14:92603313-92603846	ENSG00000100599,ENSG00000140090,ENSG00000286630,ENSG00000201097,ENSG00000258481
chr14	92609333	92609653	14:92609333-92609653	ENSG00000140090
chr14	92615378	92615955	14:92615378-92615955	ENSG00000252720,ENSG00000100599,ENSG00000140090,ENSG00000286630,ENSG00000201097,ENSG00000258481
chr14	92651115	92651793	14:92651115-92651793	ENSG00000100599,ENSG00000140090,ENSG00000286630,ENSG00000201097,ENSG00000258481
chr14	92670264	92670499	14:92670264-92670499	-
chr14	92681002	92681354	14:92681002-92681354	ENSG00000140090,ENSG00000286630,ENSG00000201097,ENSG00000258481
chr14	92686820	92687437	14:92686820-92687437	ENSG00000140090,ENSG00000286630,ENSG00000201097,ENSG00000258481
chr14	92692833	92693196	14:92692833-92693196	ENSG00000140090,ENSG00000286630,ENSG00000201097,ENSG00000258481
chr14	92717744	92718066	14:92717744-92718066	ENSG00000100600
chr14	92748424	92748803	14:92748424-92748803	ENSG00000100600
chr14	92750212	92750597	14:92750212-92750597	ENSG00000100600
chr14	92768329	92768597	14:92768329-92768597	ENSG00000100600
chr14	92793823	92794546	14:92793823-92794546	ENSG00000252720,ENSG00000066455,ENSG00000100600,ENSG00000201097
chr14	92847349	92847646	14:92847349-92847646	ENSG00000100604,ENSG00000258499
chr14	92853214	92853476	14:92853214-92853476	ENSG00000277826,ENSG00000252720,ENSG00000202306,ENSG00000241499,ENSG00000240096,ENSG00000100604,ENSG00000258499,ENSG00000258742,ENSG00000066455,ENSG00000286630
chr14	92898140	92898381	14:92898140-92898381	ENSG00000100604,ENSG00000258499,ENSG00000258742
chr14	92951873	92952329	14:92951873-92952329	ENSG00000277826,ENSG00000252720,ENSG00000241499,ENSG00000240096,ENSG00000258595,ENSG00000100604,ENSG00000258499
chr14	93033925	93034653	14:93033925-93034653	ENSG00000100605
chr14	93066118	93066550	14:93066118-93066550	ENSG00000258730,ENSG00000100605
chr14	93082201	93082395	14:93082201-93082395	ENSG00000258730
chr14	93103532	93104091	14:93103532-93104091	ENSG00000175785,ENSG00000277826,ENSG00000252720,ENSG00000202306,ENSG00000241499,ENSG00000240096,ENSG00000258730,ENSG00000100605,ENSG00000100604,ENSG00000258499
chr14	93113225	93113466	14:93113225-93113466	ENSG00000100605
chr14	93115060	93116195	14:93115060-93116195	ENSG00000240096,ENSG00000258595,ENSG00000100605,ENSG00000100604
chr14	93139205	93139611	14:93139205-93139611	ENSG00000277826,ENSG00000252720,ENSG00000202306,ENSG00000241499,ENSG00000240096,ENSG00000258595,ENSG00000100605,ENSG00000100604,ENSG00000258499
chr14	93178011	93178455	14:93178011-93178455	ENSG00000202306,ENSG00000241499,ENSG00000240096,ENSG00000259066,ENSG00000153485,ENSG00000165943
chr14	93184419	93185450	14:93184419-93185450	ENSG00000277826,ENSG00000252720,ENSG00000202306,ENSG00000241499,ENSG00000240096,ENSG00000012963,ENSG00000170270,ENSG00000259066,ENSG00000153485,ENSG00000165943,ENSG00000100604
chr14	93206740	93207510	14:93206740-93207510	ENSG00000175785,ENSG00000277826,ENSG00000252720,ENSG00000202306,ENSG00000187581,ENSG00000241499,ENSG00000240096,ENSG00000012963,ENSG00000170270,ENSG00000259066,ENSG00000153485,ENSG00000165943,ENSG00000100604
chr14	93332425	93333554	14:93332425-93333554	ENSG00000175785,ENSG00000277826,ENSG00000252720,ENSG00000202306,ENSG00000187581,ENSG00000278396,ENSG00000133958,ENSG00000241499,ENSG00000011114,ENSG00000240096
chr14	93939381	93940055	14:93939381-93940055	ENSG00000196136,ENSG00000273259,ENSG00000188488,ENSG00000100665,ENSG00000287668,ENSG00000165953,ENSG00000170054,ENSG00000186910,ENSG00000256357,ENSG00000175699,ENSG00000265768,ENSG00000258987,ENSG00000100628,ENSG00000140067,ENSG00000258584,ENSG00000279593,ENSG00000175785,ENSG00000277826,ENSG00000252720,ENSG00000202306
chr14	93955113	93955642	14:93955113-93955642	ENSG00000265768,ENSG00000100628,ENSG00000279593,ENSG00000175785
chr14	93959400	93959850	14:93959400-93959850	ENSG00000175699,ENSG00000265768,ENSG00000100628,ENSG00000140067,ENSG00000258584,ENSG00000279593,ENSG00000175785,ENSG00000277826
chr14	93962831	93963526	14:93962831-93963526	ENSG00000265768,ENSG00000100628,ENSG00000279593,ENSG00000175785
chr14	93970533	93971614	14:93970533-93971614	ENSG00000175699,ENSG00000265768,ENSG00000258987,ENSG00000100628,ENSG00000140067,ENSG00000258584,ENSG00000279593,ENSG00000175785,ENSG00000277826
chr14	93978219	93978781	14:93978219-93978781	ENSG00000196136,ENSG00000288028,ENSG00000188488,ENSG00000287668,ENSG00000165953,ENSG00000175699,ENSG00000265768,ENSG00000100628,ENSG00000140067,ENSG00000258584,ENSG00000279593,ENSG00000175785,ENSG00000277826
chr14	94001586	94002037	14:94001586-94002037	ENSG00000175699,ENSG00000265768,ENSG00000258987,ENSG00000140067,ENSG00000279593,ENSG00000175785
chr14	94005292	94005530	14:94005292-94005530	ENSG00000175699,ENSG00000279593,ENSG00000175785
chr14	94011926	94012140	14:94011926-94012140	ENSG00000175699,ENSG00000140067,ENSG00000279593,ENSG00000175785,ENSG00000277826
chr14	94026028	94026736	14:94026028-94026736	ENSG00000187483,ENSG00000258805,ENSG00000196136,ENSG00000288028,ENSG00000273259,ENSG00000188488,ENSG00000100665,ENSG00000287668,ENSG00000165953,ENSG00000170054,ENSG00000186910,ENSG00000256357,ENSG00000197249,ENSG00000140093,ENSG00000165949,ENSG00000165948,ENSG00000089737,ENSG00000089723,ENSG00000175699,ENSG00000140067,ENSG00000258584,ENSG00000279593,ENSG00000175785,ENSG00000277826
chr14	94036489	94036871	14:94036489-94036871	ENSG00000188488,ENSG00000165953,ENSG00000170054,ENSG00000119632,ENSG00000165949,ENSG00000089737,ENSG00000089723,ENSG00000279593,ENSG00000175785,ENSG00000277826
chr14	94041996	94042336	14:94041996-94042336	-
chr14	94056798	94057154	14:94056798-94057154	ENSG00000165949,ENSG00000089737
chr14	94080657	94081717	14:94080657-94081717	ENSG00000165949,ENSG00000165948,ENSG00000089737
chr14	94129392	94130236	14:94129392-94130236	ENSG00000287668,ENSG00000170054,ENSG00000119632,ENSG00000165949,ENSG00000165948,ENSG00000089737
chr14	94136800	94137105	14:94136800-94137105	ENSG00000258805,ENSG00000288028,ENSG00000273259,ENSG00000188488,ENSG00000100665,ENSG00000287668,ENSG00000165953,ENSG00000170054,ENSG00000186910,ENSG00000256357,ENSG00000140093,ENSG00000119698,ENSG00000119632,ENSG00000165949,ENSG00000089737,ENSG00000279593,ENSG00000175785,ENSG00000277826
chr14	94158357	94158800	14:94158357-94158800	ENSG00000259140,ENSG00000187483,ENSG00000258805,ENSG00000196136,ENSG00000288028,ENSG00000273259,ENSG00000188488,ENSG00000100665,ENSG00000287668,ENSG00000165953,ENSG00000170054,ENSG00000186910,ENSG00000256357,ENSG00000197249,ENSG00000258597,ENSG00000170099,ENSG00000140093,ENSG00000119698,ENSG00000165949,ENSG00000279593,ENSG00000175785,ENSG00000277826,ENSG00000252720
chr14	94173751	94174719	14:94173751-94174719	ENSG00000187483,ENSG00000196136,ENSG00000288028,ENSG00000273259,ENSG00000188488,ENSG00000100665,ENSG00000287668,ENSG00000165953,ENSG00000170054,ENSG00000186910,ENSG00000256357,ENSG00000197249,ENSG00000140093,ENSG00000119698,ENSG00000165949,ENSG00000175785
chr14	94180765	94181264	14:94180765-94181264	ENSG00000259140,ENSG00000187483,ENSG00000196136,ENSG00000288028,ENSG00000273259,ENSG00000188488,ENSG00000100665,ENSG00000287668,ENSG00000165953,ENSG00000170054,ENSG00000186910,ENSG00000256357,ENSG00000197249,ENSG00000170099,ENSG00000140093,ENSG00000119698,ENSG00000165949,ENSG00000279593,ENSG00000175785,ENSG00000277826
chr14	94346002	94346642	14:94346002-94346642	ENSG00000287111,ENSG00000258866,ENSG00000240914,ENSG00000239269,ENSG00000259140,ENSG00000187483,ENSG00000258805,ENSG00000196136,ENSG00000288028,ENSG00000273259,ENSG00000188488,ENSG00000100665,ENSG00000287668,ENSG00000165953,ENSG00000170054,ENSG00000186910,ENSG00000256357,ENSG00000197249,ENSG00000258597,ENSG00000170099,ENSG00000140093,ENSG00000175785,ENSG00000277826,ENSG00000252720
chr14	94768809	94769115	14:94768809-94769115	ENSG00000258866,ENSG00000240914,ENSG00000285205,ENSG00000133937,ENSG00000239269,ENSG00000259140,ENSG00000187483,ENSG00000258805,ENSG00000196136,ENSG00000288028,ENSG00000273259,ENSG00000188488,ENSG00000100665,ENSG00000287668,ENSG00000165953
chr14	94945694	94946567	14:94945694-94946567	ENSG00000250366,ENSG00000258516,ENSG00000257275,ENSG00000100721,ENSG00000277468,ENSG00000259084,ENSG00000275033,ENSG00000187621,ENSG00000270038,ENSG00000258927,ENSG00000287111,ENSG00000258615,ENSG00000259143,ENSG00000264607,ENSG00000258866,ENSG00000258933,ENSG00000274379,ENSG00000240914,ENSG00000239269,ENSG00000259140,ENSG00000187483,ENSG00000258805,ENSG00000196136,ENSG00000288028,ENSG00000273259,ENSG00000188488,ENSG00000100665,ENSG00000287668,ENSG00000165953,ENSG00000170054,ENSG00000186910,ENSG00000256357
chr14	95156796	95158095	14:95156796-95158095	ENSG00000287111,ENSG00000258615,ENSG00000259143,ENSG00000235706,ENSG00000264607,ENSG00000100697,ENSG00000258866
chr14	95319433	95320078	14:95319433-95320078	ENSG00000258630,ENSG00000287111,ENSG00000258615,ENSG00000259143,ENSG00000165959,ENSG00000264607,ENSG00000258866
chr14	95442491	95442967	14:95442491-95442967	ENSG00000258516,ENSG00000257275,ENSG00000100721,ENSG00000213231,ENSG00000277468,ENSG00000259084,ENSG00000275033,ENSG00000187621,ENSG00000270038,ENSG00000258927,ENSG00000182512,ENSG00000252481,ENSG00000247092,ENSG00000258572,ENSG00000176438,ENSG00000287111,ENSG00000258615,ENSG00000259143,ENSG00000264607,ENSG00000258866,ENSG00000240914,ENSG00000239269,ENSG00000259140,ENSG00000187483,ENSG00000258805,ENSG00000196136,ENSG00000288028,ENSG00000273259,ENSG00000188488,ENSG00000100665,ENSG00000165953
chr14	95463106	95463887	14:95463106-95463887	ENSG00000250366,ENSG00000258516,ENSG00000257275,ENSG00000100721,ENSG00000213231,ENSG00000277468,ENSG00000259084,ENSG00000275033,ENSG00000187621,ENSG00000270038,ENSG00000258927,ENSG00000182512,ENSG00000176438,ENSG00000287111,ENSG00000258615,ENSG00000259143,ENSG00000258866,ENSG00000239269,ENSG00000259140,ENSG00000187483,ENSG00000258805,ENSG00000196136,ENSG00000288028,ENSG00000273259,ENSG00000188488,ENSG00000100665,ENSG00000287668
chr14	95480228	95480457	14:95480228-95480457	ENSG00000259084,ENSG00000275033,ENSG00000258927,ENSG00000176438,ENSG00000287111,ENSG00000259140,ENSG00000187483
chr14	95495671	95496341	14:95495671-95496341	ENSG00000259084,ENSG00000275033,ENSG00000187621,ENSG00000270038,ENSG00000258927,ENSG00000258572,ENSG00000176438,ENSG00000287111,ENSG00000258866,ENSG00000258805,ENSG00000288028,ENSG00000273259
chr14	95516075	95516829	14:95516075-95516829	ENSG00000259084,ENSG00000275033,ENSG00000187621,ENSG00000270038,ENSG00000258927,ENSG00000182512,ENSG00000252481,ENSG00000247092,ENSG00000258572,ENSG00000176438,ENSG00000287111,ENSG00000259143,ENSG00000259140
chr14	95523198	95523646	14:95523198-95523646	ENSG00000182512,ENSG00000252481,ENSG00000247092,ENSG00000258572,ENSG00000176438
chr14	95524108	95524420	14:95524108-95524420	ENSG00000277468,ENSG00000182512,ENSG00000252481,ENSG00000247092,ENSG00000258572,ENSG00000176438
chr14	95534394	95535362	14:95534394-95535362	ENSG00000258516,ENSG00000257275,ENSG00000100721,ENSG00000213231,ENSG00000277468,ENSG00000259084,ENSG00000275033,ENSG00000187621,ENSG00000270038,ENSG00000258927,ENSG00000258390,ENSG00000182512,ENSG00000252481,ENSG00000247092,ENSG00000258572,ENSG00000287111,ENSG00000258615,ENSG00000259143,ENSG00000264607,ENSG00000258866,ENSG00000239269,ENSG00000259140,ENSG00000187483,ENSG00000196136,ENSG00000288028,ENSG00000273259,ENSG00000188488
chr14	95560862	95561228	14:95560862-95561228	ENSG00000258729,ENSG00000250366,ENSG00000258516,ENSG00000257275,ENSG00000100721,ENSG00000213231,ENSG00000277468,ENSG00000259084,ENSG00000275033,ENSG00000187621,ENSG00000270038,ENSG00000258927,ENSG00000258390
chr14	96027340	96027778	14:96027340-96027778	ENSG00000258729,ENSG00000258793,ENSG00000100739,ENSG00000259036,ENSG00000258788,ENSG00000258412,ENSG00000258691,ENSG00000168398,ENSG00000227051,ENSG00000271358,ENSG00000250366,ENSG00000258516,ENSG00000257275,ENSG00000100721,ENSG00000213231,ENSG00000277468,ENSG00000259084,ENSG00000275033,ENSG00000187621,ENSG00000270038,ENSG00000258927,ENSG00000187483
chr14	96038722	96039806	14:96038722-96039806	ENSG00000258729,ENSG00000258793,ENSG00000100739,ENSG00000258788,ENSG00000258412,ENSG00000258691,ENSG00000168398,ENSG00000227051,ENSG00000271358,ENSG00000250366,ENSG00000258516,ENSG00000257275,ENSG00000259084,ENSG00000275033,ENSG00000187621,ENSG00000270038,ENSG00000258927
chr14	96117117	96117685	14:96117117-96117685	ENSG00000240051,ENSG00000258729,ENSG00000258793,ENSG00000100739,ENSG00000259036,ENSG00000258788,ENSG00000258412,ENSG00000258691,ENSG00000168398,ENSG00000250366,ENSG00000258516,ENSG00000257275,ENSG00000100721,ENSG00000277468,ENSG00000259084,ENSG00000275033,ENSG00000187621,ENSG00000270038,ENSG00000258927
chr14	96126206	96126927	14:96126206-96126927	ENSG00000287350,ENSG00000223299,ENSG00000240051,ENSG00000258729,ENSG00000258793,ENSG00000100739,ENSG00000259036,ENSG00000258788,ENSG00000258412,ENSG00000258691,ENSG00000168398,ENSG00000250366,ENSG00000258516,ENSG00000257275,ENSG00000100721,ENSG00000213231,ENSG00000277468,ENSG00000259084,ENSG00000275033,ENSG00000187621,ENSG00000270038,ENSG00000258927,ENSG00000287111,ENSG00000258866,ENSG00000259140,ENSG00000187483,ENSG00000196136,ENSG00000288028,ENSG00000273259,ENSG00000188488,ENSG00000100665,ENSG00000165953
chr14	96362887	96364137	14:96362887-96364137	ENSG00000240051,ENSG00000140057,ENSG00000222276,ENSG00000100744,ENSG00000066739,ENSG00000258729,ENSG00000258793,ENSG00000100739
chr14	96391340	96392309	14:96391340-96392309	ENSG00000240051,ENSG00000259059,ENSG00000140057,ENSG00000222276,ENSG00000100744,ENSG00000066739,ENSG00000258729,ENSG00000258793,ENSG00000100739,ENSG00000258788
chr14	96424136	96424652	14:96424136-96424652	ENSG00000240051,ENSG00000259059,ENSG00000140057,ENSG00000222276,ENSG00000066739,ENSG00000258729,ENSG00000258793,ENSG00000100739,ENSG00000259036,ENSG00000258788,ENSG00000258412,ENSG00000258691,ENSG00000168398,ENSG00000250366,ENSG00000100721
chr14	96492938	96493152	14:96492938-96493152	ENSG00000090060,ENSG00000260806,ENSG00000240051
chr14	96501846	96502955	14:96501846-96502955	ENSG00000090060,ENSG00000260806,ENSG00000240051
chr14	96517571	96517860	14:96517571-96517860	ENSG00000223299,ENSG00000090060,ENSG00000260806,ENSG00000240051
chr14	96592596	96593110	14:96592596-96593110	ENSG00000287350,ENSG00000223299,ENSG00000258702
chr14	96741298	96741684	14:96741298-96741684	ENSG00000258979,ENSG00000287350,ENSG00000223299
chr14	96762666	96762980	14:96762666-96762980	ENSG00000100749,ENSG00000287772,ENSG00000258979,ENSG00000287350,ENSG00000223299,ENSG00000240051
chr14	96796985	96797954	14:96796985-96797954	ENSG00000100749
chr14	96962232	96962832	14:96962232-96962832	ENSG00000259110,ENSG00000288034,ENSG00000280070,ENSG00000287350,ENSG00000223299,ENSG00000250366,ENSG00000258516,ENSG00000258927
chr14	97033309	97033496	14:97033309-97033496	ENSG00000259110,ENSG00000288034,ENSG00000280070
chr14	97120612	97121053	14:97120612-97121053	ENSG00000259026,ENSG00000258393,ENSG00000259110,ENSG00000288034,ENSG00000280070,ENSG00000287350,ENSG00000223299,ENSG00000250366
chr14	97176985	97177295	14:97176985-97177295	ENSG00000259110,ENSG00000285584
chr14	97218752	97219166	14:97218752-97219166	ENSG00000259110
chr14	97332171	97332401	14:97332171-97332401	-
chr14	97378661	97379633	14:97378661-97379633	ENSG00000259110,ENSG00000223299
chr14	97393386	97393634	14:97393386-97393634	-
chr14	97408444	97409274	14:97408444-97409274	-
chr14	97412879	97413105	14:97412879-97413105	-
chr14	97458562	97459378	14:97458562-97459378	ENSG00000246084
chr14	97538814	97539092	14:97538814-97539092	-
chr14	97592514	97592893	14:97592514-97592893	ENSG00000287501
chr14	97602652	97603480	14:97602652-97603480	ENSG00000259110,ENSG00000197176,ENSG00000287501,ENSG00000258869,ENSG00000287350,ENSG00000223299,ENSG00000258516
chr14	97618676	97619050	14:97618676-97619050	ENSG00000287501
chr14	97620332	97621040	14:97620332-97621040	ENSG00000197176,ENSG00000287501,ENSG00000287350
chr14	97634956	97635290	14:97634956-97635290	ENSG00000197176,ENSG00000287501
chr14	97702906	97703441	14:97702906-97703441	ENSG00000197176,ENSG00000287501,ENSG00000258869,ENSG00000258379
chr14	97707650	97707879	14:97707650-97707879	ENSG00000197176,ENSG00000287501
chr14	97709639	97709936	14:97709639-97709936	ENSG00000197176,ENSG00000287501,ENSG00000258869,ENSG00000258379
chr14	97718811	97719075	14:97718811-97719075	ENSG00000197176,ENSG00000287501,ENSG00000258869
chr14	97719887	97720292	14:97719887-97720292	ENSG00000197176,ENSG00000287501,ENSG00000258869,ENSG00000258379,ENSG00000287350
chr14	97724385	97724873	14:97724385-97724873	ENSG00000197176,ENSG00000287501,ENSG00000258869,ENSG00000258379,ENSG00000287350
chr14	97777166	97777404	14:97777166-97777404	ENSG00000258869,ENSG00000258379
chr14	97777845	97778074	14:97777845-97778074	ENSG00000258869,ENSG00000258379
chr14	97878938	97879143	14:97878938-97879143	-
chr14	97977771	97978695	14:97977771-97978695	ENSG00000246223
chr14	97993764	97994758	14:97993764-97994758	ENSG00000246223,ENSG00000237342,ENSG00000223299
chr14	98018579	98019070	14:98018579-98019070	ENSG00000246223
chr14	98103766	98104076	14:98103766-98104076	ENSG00000259097,ENSG00000241757
chr14	98138438	98138994	14:98138438-98138994	ENSG00000258511
chr14	98140927	98141414	14:98140927-98141414	ENSG00000258511
chr14	98167397	98167983	14:98167397-98167983	ENSG00000241757
chr14	98173310	98174115	14:98173310-98174115	ENSG00000241757,ENSG00000258795
chr14	98175447	98175723	14:98175447-98175723	-
chr14	98189095	98190139	14:98189095-98190139	ENSG00000241757,ENSG00000258795
chr14	98195731	98195923	14:98195731-98195923	ENSG00000259097
chr14	98198186	98198806	14:98198186-98198806	ENSG00000259097,ENSG00000241757,ENSG00000258795
chr14	98203410	98203731	14:98203410-98203731	ENSG00000259097
chr14	98210164	98210651	14:98210164-98210651	ENSG00000259097,ENSG00000241757
chr14	98223745	98224234	14:98223745-98224234	ENSG00000259110,ENSG00000259097,ENSG00000241757,ENSG00000258795,ENSG00000237342
chr14	98229744	98230004	14:98229744-98230004	ENSG00000241757,ENSG00000258795
chr14	98443976	98444593	14:98443976-98444593	ENSG00000241757,ENSG00000258795,ENSG00000237342
chr14	98704512	98704757	14:98704512-98704757	ENSG00000241757,ENSG00000258795,ENSG00000176605,ENSG00000237342
chr14	98912567	98913104	14:98912567-98913104	ENSG00000237342,ENSG00000278990,ENSG00000229402
chr14	98926069	98926497	14:98926069-98926497	ENSG00000237342,ENSG00000278990,ENSG00000259119,ENSG00000232573,ENSG00000234648
chr14	98931809	98932866	14:98931809-98932866	ENSG00000237342,ENSG00000278990,ENSG00000259119,ENSG00000232573,ENSG00000234648,ENSG00000229402
chr14	98984390	98985193	14:98984390-98985193	ENSG00000237342,ENSG00000232573,ENSG00000234648,ENSG00000287991,ENSG00000229402
chr14	98994643	98995074	14:98994643-98995074	ENSG00000237342,ENSG00000232573,ENSG00000234648,ENSG00000287991
chr14	99009689	99010161	14:99009689-99010161	ENSG00000237342,ENSG00000232573,ENSG00000234648,ENSG00000287991
chr14	99055785	99056212	14:99055785-99056212	ENSG00000237342,ENSG00000229402,ENSG00000222185
chr14	99137890	99138362	14:99137890-99138362	ENSG00000229402
chr14	99188830	99189568	14:99188830-99189568	ENSG00000229402
chr14	99191620	99192464	14:99191620-99192464	ENSG00000229402
chr14	99213563	99213925	14:99213563-99213925	-
chr14	99229780	99230808	14:99229780-99230808	ENSG00000229402
chr14	99235439	99235882	14:99235439-99235882	-
chr14	99241128	99241589	14:99241128-99241589	-
chr14	99243408	99243749	14:99243408-99243749	-
chr14	99246630	99247094	14:99246630-99247094	-
chr14	99250890	99251188	14:99250890-99251188	-
chr14	99253494	99253784	14:99253494-99253784	ENSG00000235785
chr14	99259388	99259669	14:99259388-99259669	ENSG00000235785
chr14	99261021	99261327	14:99261021-99261327	ENSG00000235785
chr14	99262307	99262804	14:99262307-99262804	ENSG00000127152,ENSG00000235785
chr14	99266676	99266907	14:99266676-99266907	ENSG00000127152,ENSG00000235785
chr14	99269822	99270049	14:99269822-99270049	ENSG00000127152,ENSG00000235785
chr14	99272003	99272529	14:99272003-99272529	ENSG00000127152
chr14	99280805	99281139	14:99280805-99281139	ENSG00000127152
chr14	99320083	99320283	14:99320083-99320283	ENSG00000258383
chr14	99396267	99396501	14:99396267-99396501	ENSG00000258383,ENSG00000272439
chr14	99415732	99415942	14:99415732-99415942	ENSG00000258383,ENSG00000183576,ENSG00000272439
chr14	99420948	99421222	14:99420948-99421222	ENSG00000272439
chr14	99480417	99481622	14:99480417-99481622	ENSG00000183576,ENSG00000272439,ENSG00000090061,ENSG00000182218
chr14	99518385	99518889	14:99518385-99518889	ENSG00000205476,ENSG00000258749,ENSG00000200506,ENSG00000182218
chr14	99525059	99525912	14:99525059-99525912	ENSG00000205476,ENSG00000258749,ENSG00000200506,ENSG00000182218
chr14	99595156	99595370	14:99595156-99595370	ENSG00000205476,ENSG00000200506,ENSG00000247970,ENSG00000182218
chr14	99603745	99605558	14:99603745-99605558	ENSG00000205476,ENSG00000200506,ENSG00000247970,ENSG00000182218
chr14	99628845	99629107	14:99628845-99629107	ENSG00000200506,ENSG00000182218
chr14	99672640	99673013	14:99672640-99673013	ENSG00000182218,ENSG00000036530,ENSG00000258672
chr14	99682855	99683143	14:99682855-99683143	ENSG00000182218,ENSG00000036530,ENSG00000258672
chr14	99683729	99684682	14:99683729-99684682	ENSG00000182218,ENSG00000036530,ENSG00000258672
chr14	99730079	99730361	14:99730079-99730361	ENSG00000258672,ENSG00000066629
chr14	99793085	99793816	14:99793085-99793816	ENSG00000066629
chr14	99885317	99885541	14:99885317-99885541	ENSG00000258672,ENSG00000066629
chr14	99946759	99947116	14:99946759-99947116	ENSG00000199836,ENSG00000271198
chr14	99971177	99972107	14:99971177-99972107	ENSG00000271198,ENSG00000196405,ENSG00000242888,ENSG00000258693
chr14	99982571	99982911	14:99982571-99982911	ENSG00000271198,ENSG00000242888,ENSG00000258693,ENSG00000265154,ENSG00000199082
chr14	100057046	100057329	14:100057046-100057329	ENSG00000196405,ENSG00000265154,ENSG00000199082
chr14	100058548	100059094	14:100058548-100059094	ENSG00000196405,ENSG00000265154,ENSG00000199082
chr14	100064999	100065444	14:100064999-100065444	ENSG00000196405,ENSG00000258560
chr14	100068653	100069051	14:100068653-100069051	ENSG00000196405,ENSG00000258560
chr14	100070315	100070604	14:100070315-100070604	ENSG00000196405,ENSG00000258560,ENSG00000265154,ENSG00000199082
chr14	100078888	100079491	14:100078888-100079491	ENSG00000196405,ENSG00000258560,ENSG00000265154,ENSG00000199082
chr14	100081433	100081827	14:100081433-100081827	ENSG00000196405,ENSG00000258560,ENSG00000265154,ENSG00000199082
chr14	100093358	100093696	14:100093358-100093696	ENSG00000196405,ENSG00000265154,ENSG00000199082
chr14	100099396	100099775	14:100099396-100099775	ENSG00000196405,ENSG00000265154,ENSG00000199082
chr14	100105773	100106533	14:100105773-100106533	ENSG00000196405,ENSG00000265154,ENSG00000199082
chr14	100145903	100147614	14:100145903-100147614	ENSG00000196405,ENSG00000168350
chr14	100147822	100148021	14:100147822-100148021	ENSG00000196405
chr14	100158861	100160065	14:100158861-100160065	ENSG00000168350
chr14	100166928	100167153	14:100166928-100167153	ENSG00000168350
chr14	100192732	100193461	14:100192732-100193461	ENSG00000271198,ENSG00000265154,ENSG00000199082,ENSG00000168350,ENSG00000258982,ENSG00000100811,ENSG00000258904,ENSG00000283840,ENSG00000258666,ENSG00000258581,ENSG00000266461,ENSG00000283159,ENSG00000202191
chr14	100213988	100214851	14:100213988-100214851	ENSG00000258982,ENSG00000100811,ENSG00000258904,ENSG00000283840,ENSG00000258666,ENSG00000258521,ENSG00000258581,ENSG00000276225,ENSG00000199390,ENSG00000202142,ENSG00000199942,ENSG00000201500,ENSG00000201036,ENSG00000201710,ENSG00000200612,ENSG00000200413,ENSG00000200636,ENSG00000200480,ENSG00000222185,ENSG00000283279
chr14	100221442	100222080	14:100221442-100222080	ENSG00000258982,ENSG00000100811,ENSG00000258904,ENSG00000283840,ENSG00000258666,ENSG00000258521,ENSG00000202142,ENSG00000199942,ENSG00000201500,ENSG00000201036,ENSG00000201710
chr14	100224185	100224667	14:100224185-100224667	ENSG00000258982,ENSG00000100811,ENSG00000258904
chr14	100238320	100239178	14:100238320-100239178	ENSG00000258982,ENSG00000100811,ENSG00000258904,ENSG00000283840,ENSG00000258581
chr14	100239981	100240663	14:100239981-100240663	ENSG00000258982,ENSG00000100811,ENSG00000258904,ENSG00000283840
chr14	100285063	100286013	14:100285063-100286013	ENSG00000100811,ENSG00000258904,ENSG00000283840,ENSG00000259052,ENSG00000197119,ENSG00000258504,ENSG00000198984,ENSG00000258666,ENSG00000140105,ENSG00000258521,ENSG00000258581,ENSG00000176473
chr14	100305487	100305933	14:100305487-100305933	ENSG00000197119,ENSG00000198984,ENSG00000243976,ENSG00000258666,ENSG00000258521,ENSG00000258581
chr14	100306300	100307042	14:100306300-100307042	ENSG00000283840,ENSG00000197119,ENSG00000198984,ENSG00000243976,ENSG00000258666,ENSG00000258521,ENSG00000258581
chr14	100318137	100318654	14:100318137-100318654	ENSG00000258904,ENSG00000283840,ENSG00000197119,ENSG00000198984,ENSG00000243976,ENSG00000140107,ENSG00000258666,ENSG00000140105,ENSG00000258521,ENSG00000258581
chr14	100376061	100376673	14:100376061-100376673	ENSG00000258904,ENSG00000283840,ENSG00000198984,ENSG00000258666,ENSG00000140105,ENSG00000258521,ENSG00000258581,ENSG00000176473,ENSG00000258717
chr14	100383824	100384072	14:100383824-100384072	ENSG00000140105,ENSG00000258581,ENSG00000176473
chr14	100406535	100406857	14:100406535-100406857	ENSG00000258620,ENSG00000258500,ENSG00000253075,ENSG00000258576,ENSG00000258717,ENSG00000185559,ENSG00000214548,ENSG00000266461,ENSG00000275161,ENSG00000274884,ENSG00000276919,ENSG00000258663,ENSG00000258399,ENSG00000207989,ENSG00000199151,ENSG00000283159,ENSG00000208001,ENSG00000207569,ENSG00000207608,ENSG00000272458,ENSG00000207942,ENSG00000225746,ENSG00000275662,ENSG00000275134,ENSG00000202191,ENSG00000201950,ENSG00000199575,ENSG00000199798,ENSG00000200150,ENSG00000201263,ENSG00000201240,ENSG00000200279,ENSG00000200608,ENSG00000202270,ENSG00000201247,ENSG00000199593,ENSG00000201557,ENSG00000199914,ENSG00000201569,ENSG00000199088,ENSG00000199109,ENSG00000207749,ENSG00000198982,ENSG00000221745,ENSG00000199069,ENSG00000211582,ENSG00000207761,ENSG00000207762,ENSG00000194717,ENSG00000283279,ENSG00000283561,ENSG00000207934,ENSG00000283556,ENSG00000283588,ENSG00000215957,ENSG00000221525,ENSG00000221614,ENSG00000258861,ENSG00000199020,ENSG00000207754,ENSG00000202560,ENSG00000216099,ENSG00000207587,ENSG00000207646,ENSG00000276352,ENSG00000208027,ENSG00000208004,ENSG00000207978,ENSG00000199107,ENSG00000199012,ENSG00000199025,ENSG00000199092,ENSG00000207959,ENSG00000223403,ENSG00000288302,ENSG00000259004
chr14	100546288	100546734	14:100546288-100546734	ENSG00000258500,ENSG00000253075,ENSG00000183092,ENSG00000259031,ENSG00000258576
chr14	100547780	100548343	14:100547780-100548343	ENSG00000258500,ENSG00000253075,ENSG00000183092,ENSG00000259031,ENSG00000258576,ENSG00000258717,ENSG00000185559,ENSG00000214548,ENSG00000266461,ENSG00000275161,ENSG00000274884,ENSG00000276919,ENSG00000258663,ENSG00000258399,ENSG00000207989,ENSG00000199151,ENSG00000283159,ENSG00000254656,ENSG00000208001,ENSG00000207569,ENSG00000207608,ENSG00000272458,ENSG00000207942,ENSG00000225746,ENSG00000276225,ENSG00000275662,ENSG00000275134,ENSG00000199005,ENSG00000202191,ENSG00000212384,ENSG00000201700,ENSG00000201672,ENSG00000272474,ENSG00000200215,ENSG00000200632,ENSG00000200367,ENSG00000201950,ENSG00000199575,ENSG00000200823,ENSG00000201839,ENSG00000200832,ENSG00000199798,ENSG00000200150,ENSG00000201263,ENSG00000199390,ENSG00000201240,ENSG00000200279,ENSG00000200608,ENSG00000202270,ENSG00000201247,ENSG00000199593,ENSG00000201557,ENSG00000199914,ENSG00000201569,ENSG00000202048,ENSG00000272344,ENSG00000202293,ENSG00000200406,ENSG00000201899,ENSG00000200612,ENSG00000200413,ENSG00000200636,ENSG00000200480,ENSG00000201689,ENSG00000201318,ENSG00000200089,ENSG00000222095,ENSG00000222185,ENSG00000198982,ENSG00000221745,ENSG00000199069,ENSG00000211582,ENSG00000207761,ENSG00000207762,ENSG00000194717,ENSG00000221036,ENSG00000212040,ENSG00000207743,ENSG00000283279,ENSG00000283561,ENSG00000207934,ENSG00000283556,ENSG00000283588,ENSG00000215957,ENSG00000221525,ENSG00000221614,ENSG00000258861,ENSG00000199020,ENSG00000207754,ENSG00000202560,ENSG00000216099,ENSG00000207587,ENSG00000207646,ENSG00000207742,ENSG00000283170,ENSG00000207993,ENSG00000276352,ENSG00000208027,ENSG00000208004,ENSG00000207978,ENSG00000207961,ENSG00000199015,ENSG00000216179,ENSG00000199107,ENSG00000199012,ENSG00000199025,ENSG00000199092,ENSG00000207959,ENSG00000223403,ENSG00000277754,ENSG00000288252,ENSG00000288245,ENSG00000258497
chr14	100567338	100567772	14:100567338-100567772	ENSG00000258500,ENSG00000253075,ENSG00000183092,ENSG00000259031,ENSG00000258576
chr14	100640264	100640962	14:100640264-100640962	ENSG00000258581,ENSG00000176473,ENSG00000258500,ENSG00000253075,ENSG00000259031,ENSG00000258576,ENSG00000196273,ENSG00000258717,ENSG00000185559,ENSG00000214548,ENSG00000266461,ENSG00000275161,ENSG00000274884,ENSG00000276919,ENSG00000258663,ENSG00000258399,ENSG00000211574,ENSG00000207989,ENSG00000199151,ENSG00000283159,ENSG00000254656,ENSG00000208001,ENSG00000207569,ENSG00000207608,ENSG00000272458,ENSG00000207942,ENSG00000225746,ENSG00000276225,ENSG00000275662,ENSG00000275134,ENSG00000199005,ENSG00000202191,ENSG00000212384,ENSG00000201700,ENSG00000201672,ENSG00000272474,ENSG00000200215,ENSG00000200632,ENSG00000200367,ENSG00000201950,ENSG00000199575,ENSG00000200823,ENSG00000201839,ENSG00000200832,ENSG00000199798,ENSG00000200150,ENSG00000201263,ENSG00000199390,ENSG00000201240,ENSG00000200279,ENSG00000200608,ENSG00000202270,ENSG00000201247,ENSG00000199593,ENSG00000201557,ENSG00000199914,ENSG00000201569,ENSG00000202142,ENSG00000199942,ENSG00000201500,ENSG00000201036,ENSG00000201710,ENSG00000202048,ENSG00000272344,ENSG00000202293,ENSG00000200406,ENSG00000201899,ENSG00000200612,ENSG00000200413,ENSG00000200636,ENSG00000200480,ENSG00000201689,ENSG00000201318,ENSG00000200089,ENSG00000222095,ENSG00000222185,ENSG00000199088,ENSG00000199109,ENSG00000207749,ENSG00000198982,ENSG00000221745,ENSG00000199069,ENSG00000211582,ENSG00000207761,ENSG00000207762,ENSG00000194717,ENSG00000221036,ENSG00000212040,ENSG00000207743,ENSG00000283279,ENSG00000283561,ENSG00000207934,ENSG00000283556,ENSG00000283588,ENSG00000215957,ENSG00000221525,ENSG00000221614,ENSG00000258861,ENSG00000199020,ENSG00000207754,ENSG00000202560,ENSG00000216099,ENSG00000207587,ENSG00000207646,ENSG00000207742,ENSG00000283170,ENSG00000207993,ENSG00000276352,ENSG00000208027,ENSG00000208004,ENSG00000207978,ENSG00000207961,ENSG00000199015,ENSG00000216179,ENSG00000199107,ENSG00000199012,ENSG00000199025,ENSG00000199092,ENSG00000207959,ENSG00000223403,ENSG00000230805,ENSG00000288302,ENSG00000259004,ENSG00000286551,ENSG00000277754,ENSG00000288252,ENSG00000288245,ENSG00000258681,ENSG00000258497,ENSG00000258460,ENSG00000241494
chr14	100645605	100645943	14:100645605-100645943	ENSG00000258500,ENSG00000253075,ENSG00000258576,ENSG00000196273,ENSG00000258717,ENSG00000185559,ENSG00000214548,ENSG00000266461,ENSG00000275161,ENSG00000274884,ENSG00000276919,ENSG00000258663,ENSG00000258399,ENSG00000207989,ENSG00000199151,ENSG00000254656,ENSG00000276225,ENSG00000275662,ENSG00000275134,ENSG00000199005,ENSG00000202191,ENSG00000212384,ENSG00000201700,ENSG00000277754
chr14	100654744	100655137	14:100654744-100655137	ENSG00000258500,ENSG00000253075,ENSG00000258576,ENSG00000196273,ENSG00000258717,ENSG00000185559,ENSG00000214548,ENSG00000266461,ENSG00000275161,ENSG00000274884,ENSG00000276919,ENSG00000258663,ENSG00000258399,ENSG00000207989,ENSG00000199151,ENSG00000283159,ENSG00000254656,ENSG00000208001,ENSG00000207569,ENSG00000207608,ENSG00000272458,ENSG00000207942,ENSG00000225746,ENSG00000276225,ENSG00000275662,ENSG00000275134,ENSG00000200823,ENSG00000201839,ENSG00000200832,ENSG00000201240,ENSG00000200279,ENSG00000200608,ENSG00000202270,ENSG00000201247,ENSG00000200612,ENSG00000200413,ENSG00000200636,ENSG00000200480,ENSG00000221036,ENSG00000212040,ENSG00000207743
chr14	101442462	101442890	14:101442462-101442890	ENSG00000258717,ENSG00000185559,ENSG00000214548,ENSG00000266461,ENSG00000275161,ENSG00000274884,ENSG00000276919,ENSG00000258663,ENSG00000258399,ENSG00000211574,ENSG00000207989,ENSG00000199151,ENSG00000283159,ENSG00000254656,ENSG00000208001,ENSG00000207569,ENSG00000207608,ENSG00000272458,ENSG00000207942,ENSG00000225746,ENSG00000276225,ENSG00000275662,ENSG00000275134,ENSG00000199005,ENSG00000202191,ENSG00000212384,ENSG00000201700,ENSG00000201672,ENSG00000272474,ENSG00000200215,ENSG00000200632,ENSG00000200367,ENSG00000201950,ENSG00000199575,ENSG00000200823,ENSG00000201839,ENSG00000200832,ENSG00000199798,ENSG00000200150,ENSG00000201263,ENSG00000199390,ENSG00000201240,ENSG00000200279,ENSG00000200608,ENSG00000202270,ENSG00000201247,ENSG00000199593,ENSG00000201557,ENSG00000199914,ENSG00000201569,ENSG00000202142,ENSG00000199942,ENSG00000201500,ENSG00000201036,ENSG00000201710,ENSG00000202048,ENSG00000272344,ENSG00000202293,ENSG00000200406,ENSG00000201899,ENSG00000200612,ENSG00000200413,ENSG00000200636,ENSG00000200480,ENSG00000201689,ENSG00000201318,ENSG00000200089,ENSG00000222095,ENSG00000222185,ENSG00000199088,ENSG00000199109,ENSG00000207749,ENSG00000198982,ENSG00000221745,ENSG00000199069,ENSG00000211582,ENSG00000207761,ENSG00000207762,ENSG00000194717,ENSG00000221036,ENSG00000212040,ENSG00000207743,ENSG00000283279,ENSG00000283561,ENSG00000207934,ENSG00000283556,ENSG00000283588,ENSG00000215957,ENSG00000221525,ENSG00000221614,ENSG00000258861,ENSG00000199020,ENSG00000207754,ENSG00000202560,ENSG00000216099,ENSG00000207587,ENSG00000207646,ENSG00000207742,ENSG00000283170,ENSG00000207993,ENSG00000276352,ENSG00000208027,ENSG00000208004,ENSG00000207978,ENSG00000207961,ENSG00000199015,ENSG00000216179,ENSG00000199107,ENSG00000199012,ENSG00000199025,ENSG00000199092,ENSG00000207959,ENSG00000223403,ENSG00000230805,ENSG00000288302,ENSG00000259004,ENSG00000286551,ENSG00000277754,ENSG00000288252,ENSG00000288245,ENSG00000258681,ENSG00000258497,ENSG00000258460,ENSG00000259023,ENSG00000259082,ENSG00000259166,ENSG00000258498,ENSG00000283857,ENSG00000197406
chr14	101535330	101535546	14:101535330-101535546	ENSG00000258663,ENSG00000199151,ENSG00000283159,ENSG00000202191,ENSG00000212384,ENSG00000201700,ENSG00000200632,ENSG00000200367,ENSG00000199390,ENSG00000200612,ENSG00000200413,ENSG00000200636,ENSG00000200480,ENSG00000222185,ENSG00000199088,ENSG00000199109,ENSG00000207749,ENSG00000198982,ENSG00000221745,ENSG00000199069,ENSG00000211582,ENSG00000207761,ENSG00000207762,ENSG00000194717,ENSG00000221036,ENSG00000212040,ENSG00000207743,ENSG00000283279,ENSG00000283561,ENSG00000207934,ENSG00000283556,ENSG00000283588,ENSG00000215957,ENSG00000221525,ENSG00000221614,ENSG00000258861,ENSG00000199020,ENSG00000207754,ENSG00000202560,ENSG00000216099,ENSG00000207587,ENSG00000207646,ENSG00000207742,ENSG00000283170,ENSG00000207993,ENSG00000276352,ENSG00000208027,ENSG00000208004,ENSG00000207978,ENSG00000207961,ENSG00000199015,ENSG00000216179,ENSG00000199107,ENSG00000199012,ENSG00000199025,ENSG00000199092,ENSG00000207959,ENSG00000223403,ENSG00000230805,ENSG00000288302,ENSG00000259004,ENSG00000286551,ENSG00000277754,ENSG00000288252,ENSG00000288245,ENSG00000258681,ENSG00000258497,ENSG00000258460,ENSG00000259023,ENSG00000258498,ENSG00000283857,ENSG00000197406
chr14	101596105	101596668	14:101596105-101596668	ENSG00000258717,ENSG00000185559,ENSG00000214548,ENSG00000266461,ENSG00000275161,ENSG00000274884,ENSG00000276919,ENSG00000258663,ENSG00000258399,ENSG00000211574,ENSG00000207989,ENSG00000199151,ENSG00000283159,ENSG00000254656,ENSG00000208001,ENSG00000207569,ENSG00000207608,ENSG00000272458,ENSG00000207942,ENSG00000225746,ENSG00000276225,ENSG00000275662,ENSG00000275134,ENSG00000199005,ENSG00000202191,ENSG00000212384,ENSG00000201700,ENSG00000201672,ENSG00000272474,ENSG00000200215,ENSG00000200632,ENSG00000200367,ENSG00000201950,ENSG00000199575,ENSG00000200823,ENSG00000201839,ENSG00000200832,ENSG00000199798,ENSG00000200150,ENSG00000201263,ENSG00000199390,ENSG00000201240,ENSG00000200279,ENSG00000200608,ENSG00000202270,ENSG00000201247,ENSG00000199593,ENSG00000201557,ENSG00000199914,ENSG00000201569,ENSG00000202142,ENSG00000199942,ENSG00000201500,ENSG00000201036,ENSG00000201710,ENSG00000202048,ENSG00000272344,ENSG00000202293,ENSG00000200406,ENSG00000201899,ENSG00000200612,ENSG00000200413,ENSG00000200636,ENSG00000200480,ENSG00000201689,ENSG00000201318,ENSG00000200089,ENSG00000222095,ENSG00000222185,ENSG00000199088,ENSG00000199109,ENSG00000207749,ENSG00000198982,ENSG00000221745,ENSG00000199069,ENSG00000211582,ENSG00000207761,ENSG00000207762,ENSG00000194717,ENSG00000221036,ENSG00000212040,ENSG00000207743,ENSG00000283279,ENSG00000283561,ENSG00000207934,ENSG00000283556,ENSG00000283588,ENSG00000215957,ENSG00000221525,ENSG00000221614,ENSG00000258861,ENSG00000199020,ENSG00000207754,ENSG00000202560,ENSG00000216099,ENSG00000207587,ENSG00000207646,ENSG00000207742,ENSG00000283170,ENSG00000207993,ENSG00000276352,ENSG00000208027,ENSG00000208004,ENSG00000207978,ENSG00000207961,ENSG00000199015,ENSG00000216179,ENSG00000199107,ENSG00000199012,ENSG00000199025,ENSG00000199092,ENSG00000207959,ENSG00000223403,ENSG00000230805,ENSG00000288302,ENSG00000259004,ENSG00000286551,ENSG00000277754,ENSG00000288252,ENSG00000288245,ENSG00000258681,ENSG00000258497,ENSG00000258460,ENSG00000259023,ENSG00000258498,ENSG00000283857,ENSG00000197406,ENSG00000241494
chr14	101628524	101628857	14:101628524-101628857	ENSG00000258500,ENSG00000196273,ENSG00000258717,ENSG00000185559,ENSG00000214548,ENSG00000266461,ENSG00000275161,ENSG00000274884,ENSG00000276919,ENSG00000258663,ENSG00000258399,ENSG00000211574,ENSG00000207989,ENSG00000199151,ENSG00000283159,ENSG00000254656,ENSG00000208001,ENSG00000207569,ENSG00000207608,ENSG00000272458,ENSG00000207942,ENSG00000225746,ENSG00000276225,ENSG00000275662,ENSG00000275134,ENSG00000199005,ENSG00000202191,ENSG00000212384,ENSG00000201700,ENSG00000201672,ENSG00000272474,ENSG00000200215,ENSG00000200632,ENSG00000200367,ENSG00000201950,ENSG00000199575,ENSG00000200823,ENSG00000201839,ENSG00000200832,ENSG00000199798,ENSG00000200150,ENSG00000201263,ENSG00000199390,ENSG00000201240,ENSG00000200279,ENSG00000200608,ENSG00000202270,ENSG00000201247,ENSG00000199593,ENSG00000201557,ENSG00000199914,ENSG00000201569,ENSG00000202142,ENSG00000199942,ENSG00000201500,ENSG00000201036,ENSG00000201710,ENSG00000202048,ENSG00000272344,ENSG00000202293,ENSG00000200406,ENSG00000201899,ENSG00000200612,ENSG00000200413,ENSG00000200636,ENSG00000200480,ENSG00000201689,ENSG00000201318,ENSG00000200089,ENSG00000222095,ENSG00000222185,ENSG00000199088,ENSG00000199109,ENSG00000207749,ENSG00000198982,ENSG00000221745,ENSG00000199069,ENSG00000211582,ENSG00000207761,ENSG00000207762,ENSG00000194717,ENSG00000221036,ENSG00000212040,ENSG00000207743,ENSG00000283279,ENSG00000283561,ENSG00000207934,ENSG00000283556,ENSG00000283588,ENSG00000215957,ENSG00000221525,ENSG00000221614,ENSG00000258861,ENSG00000199020,ENSG00000207754,ENSG00000202560,ENSG00000216099,ENSG00000207587,ENSG00000207646,ENSG00000207742,ENSG00000283170,ENSG00000207993,ENSG00000276352,ENSG00000208027,ENSG00000208004,ENSG00000207978,ENSG00000207961,ENSG00000199015,ENSG00000216179,ENSG00000199107,ENSG00000199012,ENSG00000199025,ENSG00000199092,ENSG00000207959,ENSG00000223403,ENSG00000230805,ENSG00000288302,ENSG00000259004,ENSG00000286551,ENSG00000277754,ENSG00000288252,ENSG00000288245,ENSG00000258681,ENSG00000258497,ENSG00000258460,ENSG00000259023,ENSG00000258498,ENSG00000283857,ENSG00000197406,ENSG00000258919,ENSG00000241494
chr14	101705888	101706521	14:101705888-101706521	ENSG00000241494
chr14	101707266	101707930	14:101707266-101707930	ENSG00000241494
chr14	101721888	101722680	14:101721888-101722680	ENSG00000207989,ENSG00000208001,ENSG00000207569,ENSG00000207608,ENSG00000272458,ENSG00000207942,ENSG00000225746,ENSG00000276225,ENSG00000199005,ENSG00000201672,ENSG00000272474,ENSG00000200215,ENSG00000201950,ENSG00000199575,ENSG00000200823,ENSG00000201839,ENSG00000200832,ENSG00000199798,ENSG00000200150,ENSG00000201263,ENSG00000201240,ENSG00000200279,ENSG00000200608,ENSG00000202270,ENSG00000201247,ENSG00000199593,ENSG00000201557,ENSG00000199914,ENSG00000201569,ENSG00000202142,ENSG00000199942,ENSG00000201500,ENSG00000201036,ENSG00000201710,ENSG00000202048,ENSG00000272344,ENSG00000202293,ENSG00000200406,ENSG00000201899,ENSG00000201689,ENSG00000201318,ENSG00000200089,ENSG00000222095,ENSG00000222185,ENSG00000198982,ENSG00000221745,ENSG00000199069,ENSG00000211582,ENSG00000207761,ENSG00000207762,ENSG00000194717,ENSG00000221036,ENSG00000212040,ENSG00000207743,ENSG00000283279,ENSG00000283561,ENSG00000207934,ENSG00000283556,ENSG00000283588,ENSG00000215957,ENSG00000221525,ENSG00000221614,ENSG00000258861,ENSG00000199020,ENSG00000207754,ENSG00000202560,ENSG00000216099,ENSG00000207587,ENSG00000207646,ENSG00000207742,ENSG00000283170,ENSG00000207993,ENSG00000207961,ENSG00000199015,ENSG00000216179,ENSG00000288302,ENSG00000259004,ENSG00000286551,ENSG00000277754,ENSG00000288245,ENSG00000258681,ENSG00000258404,ENSG00000241494,ENSG00000258512
chr14	101731155	101732083	14:101731155-101732083	ENSG00000275161,ENSG00000258663,ENSG00000208001,ENSG00000207569,ENSG00000207608,ENSG00000272458,ENSG00000207942,ENSG00000275662,ENSG00000275134,ENSG00000199005,ENSG00000200632,ENSG00000200367,ENSG00000199593,ENSG00000201557,ENSG00000199914,ENSG00000201569,ENSG00000202142,ENSG00000199942,ENSG00000201500,ENSG00000201036,ENSG00000201710,ENSG00000202048,ENSG00000272344,ENSG00000202293,ENSG00000200406,ENSG00000201899,ENSG00000222185,ENSG00000199088,ENSG00000199109,ENSG00000207749,ENSG00000221036,ENSG00000212040,ENSG00000207743,ENSG00000283279,ENSG00000258861,ENSG00000199020,ENSG00000207754,ENSG00000202560,ENSG00000216099,ENSG00000207587,ENSG00000207646,ENSG00000207961,ENSG00000199015,ENSG00000216179,ENSG00000230805,ENSG00000288302,ENSG00000259004,ENSG00000286551,ENSG00000277754,ENSG00000258404,ENSG00000241494,ENSG00000258512
chr14	101760183	101760714	14:101760183-101760714	ENSG00000078304
chr14	101761070	101762446	14:101761070-101762446	ENSG00000078304
chr14	101781111	101781987	14:101781111-101781987	ENSG00000078304,ENSG00000207208
chr14	101791998	101792686	14:101791998-101792686	ENSG00000078304,ENSG00000207208
chr14	101809718	101810461	14:101809718-101810461	ENSG00000078304,ENSG00000259088,ENSG00000207208,ENSG00000256705
chr14	101817724	101818022	14:101817724-101818022	ENSG00000078304,ENSG00000259088,ENSG00000207208
chr14	101819664	101819973	14:101819664-101819973	ENSG00000078304,ENSG00000259088,ENSG00000207208
chr14	101823286	101824051	14:101823286-101824051	ENSG00000078304,ENSG00000259088,ENSG00000207208,ENSG00000256705,ENSG00000259161
chr14	101824989	101825195	14:101824989-101825195	ENSG00000078304,ENSG00000207208,ENSG00000256705
chr14	101839294	101839655	14:101839294-101839655	ENSG00000207208,ENSG00000256705,ENSG00000259161
chr14	101843678	101843995	14:101843678-101843995	ENSG00000207208,ENSG00000256705,ENSG00000259161
chr14	101854306	101854612	14:101854306-101854612	ENSG00000207208,ENSG00000256705,ENSG00000259161
chr14	101876264	101877001	14:101876264-101877001	ENSG00000241494,ENSG00000078304,ENSG00000207208,ENSG00000259161
chr14	101947680	101948603	14:101947680-101948603	ENSG00000207208,ENSG00000271780,ENSG00000272444,ENSG00000197102,ENSG00000259013,ENSG00000240457
chr14	101964330	101965579	14:101964330-101965579	ENSG00000272444,ENSG00000197102,ENSG00000259013
chr14	102020273	102020761	14:102020273-102020761	ENSG00000197102,ENSG00000258959,ENSG00000240457
chr14	102063173	102063409	14:102063173-102063409	ENSG00000258959,ENSG00000240457,ENSG00000080824
chr14	102086487	102087712	14:102086487-102087712	ENSG00000258959,ENSG00000240457,ENSG00000080824
chr14	102139245	102140269	14:102139245-102140269	ENSG00000240457,ENSG00000080824,ENSG00000140153
chr14	102200868	102201523	14:102200868-102201523	ENSG00000140153
chr14	102304717	102305499	14:102304717-102305499	ENSG00000080823,ENSG00000022976
chr14	102314084	102314588	14:102314084-102314588	ENSG00000080823,ENSG00000022976
chr14	102316767	102317318	14:102316767-102317318	ENSG00000080823,ENSG00000022976
chr14	102319379	102320280	14:102319379-102320280	ENSG00000080823,ENSG00000022976
chr14	102362414	102363397	14:102362414-102363397	ENSG00000022976,ENSG00000100865,ENSG00000196663
chr14	102395062	102395280	14:102395062-102395280	-
chr14	102437963	102438311	14:102437963-102438311	ENSG00000196663,ENSG00000230988
chr14	102500461	102500842	14:102500461-102500842	ENSG00000196663,ENSG00000212330,ENSG00000156381
chr14	102509195	102510395	14:102509195-102510395	ENSG00000196663,ENSG00000212330,ENSG00000156381
chr14	102516592	102517114	14:102516592-102517114	ENSG00000196663,ENSG00000156381
chr14	102524560	102525566	14:102524560-102525566	ENSG00000266015,ENSG00000259230,ENSG00000239224,ENSG00000089902,ENSG00000230988,ENSG00000202459
chr14	102544678	102545032	14:102544678-102545032	ENSG00000266015,ENSG00000259230,ENSG00000239224,ENSG00000230988,ENSG00000202459
chr14	102554907	102555766	14:102554907-102555766	ENSG00000266015,ENSG00000259230,ENSG00000239224,ENSG00000089902,ENSG00000230988,ENSG00000202459
chr14	102568077	102568553	14:102568077-102568553	ENSG00000259230,ENSG00000239224,ENSG00000230988
chr14	102592082	102593505	14:102592082-102593505	ENSG00000239224,ENSG00000089902,ENSG00000230988,ENSG00000202459
chr14	102774760	102775134	14:102774760-102775134	ENSG00000202459,ENSG00000259508,ENSG00000131323,ENSG00000206969
chr14	102777005	102777918	14:102777005-102777918	ENSG00000230988,ENSG00000202459,ENSG00000259508,ENSG00000131323,ENSG00000206969
chr14	102795148	102795374	14:102795148-102795374	ENSG00000230988,ENSG00000202459,ENSG00000131323,ENSG00000206969,ENSG00000270705,ENSG00000278071
chr14	102805528	102805921	14:102805528-102805921	ENSG00000230988,ENSG00000202459,ENSG00000131323,ENSG00000206969,ENSG00000270705,ENSG00000278071,ENSG00000242837
chr14	102819279	102819916	14:102819279-102819916	ENSG00000202459,ENSG00000131323,ENSG00000206969
chr14	102901115	102901725	14:102901115-102901725	ENSG00000230988,ENSG00000202459,ENSG00000131323,ENSG00000206969,ENSG00000166126,ENSG00000259515,ENSG00000270705,ENSG00000278071,ENSG00000242837
chr14	102927973	102928912	14:102927973-102928912	ENSG00000202459,ENSG00000206969,ENSG00000166126,ENSG00000259515
chr14	102930018	102930440	14:102930018-102930440	ENSG00000166126,ENSG00000259515
chr14	102949065	102949617	14:102949065-102949617	ENSG00000230988,ENSG00000202459,ENSG00000206969,ENSG00000166126,ENSG00000198752,ENSG00000259515,ENSG00000213176,ENSG00000270705,ENSG00000278071,ENSG00000242837,ENSG00000270938
chr14	103057095	103057992	14:103057095-103057992	ENSG00000198752,ENSG00000213176,ENSG00000288610,ENSG00000259717,ENSG00000185215,ENSG00000259374,ENSG00000259535,ENSG00000259525,ENSG00000251533,ENSG00000270705,ENSG00000278071,ENSG00000242837,ENSG00000270938,ENSG00000240624,ENSG00000259428,ENSG00000243904
chr14	103062627	103062858	14:103062627-103062858	ENSG00000198752,ENSG00000213176,ENSG00000259535,ENSG00000270705,ENSG00000278071,ENSG00000242837,ENSG00000270938,ENSG00000240624
chr14	103075568	103075996	14:103075568-103075996	ENSG00000213176,ENSG00000283071,ENSG00000259444,ENSG00000288610,ENSG00000259717,ENSG00000185215,ENSG00000259374,ENSG00000259535,ENSG00000259525,ENSG00000251533,ENSG00000270705,ENSG00000278071,ENSG00000242837,ENSG00000270938,ENSG00000240624,ENSG00000259428
chr14	103078363	103078669	14:103078363-103078669	ENSG00000202459,ENSG00000213176,ENSG00000283071,ENSG00000259444,ENSG00000205436,ENSG00000288610,ENSG00000259717,ENSG00000185215,ENSG00000259374,ENSG00000259535,ENSG00000259525,ENSG00000251533,ENSG00000270705,ENSG00000278071,ENSG00000242837,ENSG00000270938,ENSG00000240624,ENSG00000259428,ENSG00000243904
chr14	103091316	103091922	14:103091316-103091922	ENSG00000202459,ENSG00000213176,ENSG00000283071,ENSG00000259444,ENSG00000205436,ENSG00000288610,ENSG00000259717,ENSG00000185215,ENSG00000259374,ENSG00000259535,ENSG00000259525,ENSG00000251533,ENSG00000270705,ENSG00000278071,ENSG00000242837,ENSG00000270938,ENSG00000240624,ENSG00000243904
chr14	103104853	103105210	14:103104853-103105210	ENSG00000205436,ENSG00000288610,ENSG00000259717,ENSG00000185215,ENSG00000259374,ENSG00000259535,ENSG00000259525,ENSG00000251533,ENSG00000270705,ENSG00000278071,ENSG00000242837,ENSG00000270938,ENSG00000240624
chr14	103105901	103106129	14:103105901-103106129	ENSG00000205436,ENSG00000288610,ENSG00000259717,ENSG00000185215,ENSG00000259374,ENSG00000259535,ENSG00000259525,ENSG00000251533,ENSG00000270705,ENSG00000278071,ENSG00000242837,ENSG00000270938,ENSG00000240624
chr14	103333508	103335136	14:103333508-103335136	ENSG00000259535,ENSG00000270705,ENSG00000278071,ENSG00000242837,ENSG00000270938,ENSG00000240624,ENSG00000259775,ENSG00000100664,ENSG00000272533,ENSG00000259428,ENSG00000243904,ENSG00000075413,ENSG00000244691
chr14	103385021	103385923	14:103385021-103385923	ENSG00000259775,ENSG00000100664,ENSG00000272533,ENSG00000259428,ENSG00000243904,ENSG00000075413,ENSG00000244691
chr14	103391207	103391570	14:103391207-103391570	ENSG00000259428,ENSG00000243904,ENSG00000075413,ENSG00000244691
chr14	103401379	103402005	14:103401379-103402005	ENSG00000259428,ENSG00000243904,ENSG00000075413,ENSG00000244691
chr14	103520965	103522284	14:103520965-103522284	ENSG00000166165,ENSG00000260285,ENSG00000166166,ENSG00000252469,ENSG00000258851
chr14	103528891	103529450	14:103528891-103529450	ENSG00000166165,ENSG00000260285,ENSG00000166166,ENSG00000252469,ENSG00000258851
chr14	103546759	103547164	14:103546759-103547164	ENSG00000166165,ENSG00000260285,ENSG00000166166,ENSG00000252469,ENSG00000258851,ENSG00000166170,ENSG00000256500
chr14	103561918	103563346	14:103561918-103563346	ENSG00000252469,ENSG00000258851,ENSG00000166170,ENSG00000126214,ENSG00000256053,ENSG00000256500,ENSG00000201184,ENSG00000246451,ENSG00000270108,ENSG00000269910,ENSG00000269940,ENSG00000269958
chr14	103572064	103572272	14:103572064-103572272	ENSG00000166170,ENSG00000256053,ENSG00000256500,ENSG00000201184,ENSG00000246451,ENSG00000270108,ENSG00000269910,ENSG00000269940,ENSG00000269958
chr14	103607003	103607701	14:103607003-103607701	ENSG00000126214,ENSG00000246451,ENSG00000270108,ENSG00000269910,ENSG00000269940,ENSG00000269958
chr14	103625185	103625708	14:103625185-103625708	ENSG00000126214,ENSG00000246451,ENSG00000270108,ENSG00000269910,ENSG00000269940,ENSG00000269958
chr14	103628766	103629839	14:103628766-103629839	ENSG00000126214,ENSG00000246451,ENSG00000270108,ENSG00000269910,ENSG00000269940,ENSG00000269958
chr14	103715193	103716129	14:103715193-103716129	ENSG00000246451,ENSG00000270108,ENSG00000269910,ENSG00000269940,ENSG00000269958,ENSG00000126215,ENSG00000100711,ENSG00000253096,ENSG00000270591,ENSG00000202275
chr14	103748401	103748771	14:103748401-103748771	ENSG00000246451,ENSG00000270108,ENSG00000269910,ENSG00000269940,ENSG00000269958,ENSG00000100711,ENSG00000253096,ENSG00000088808,ENSG00000270591,ENSG00000202275,ENSG00000227729,ENSG00000242894
chr14	103847104	103848145	14:103847104-103848145	ENSG00000088808,ENSG00000270591,ENSG00000202275,ENSG00000258735,ENSG00000258534,ENSG00000287346,ENSG00000227729,ENSG00000242894
chr14	103871882	103872493	14:103871882-103872493	ENSG00000202275,ENSG00000258534,ENSG00000287346,ENSG00000227729,ENSG00000242894
chr14	103908683	103908878	14:103908683-103908878	ENSG00000270591,ENSG00000202275,ENSG00000258534,ENSG00000156411,ENSG00000227729,ENSG00000242894
chr14	103910189	103910696	14:103910189-103910696	ENSG00000246451,ENSG00000270108,ENSG00000269910,ENSG00000269940,ENSG00000269958,ENSG00000253096,ENSG00000270591,ENSG00000202275,ENSG00000258534,ENSG00000156411,ENSG00000227729,ENSG00000242894
chr14	103921273	103921889	14:103921273-103921889	ENSG00000246451,ENSG00000270108,ENSG00000269910,ENSG00000269958,ENSG00000270591,ENSG00000202275,ENSG00000258534,ENSG00000156411,ENSG00000156414,ENSG00000227729,ENSG00000242894
chr14	104076767	104076985	14:104076767-104076985	ENSG00000242894,ENSG00000166183,ENSG00000207568,ENSG00000259037,ENSG00000184601,ENSG00000258986,ENSG00000288459,ENSG00000283165
chr14	104078059	104078427	14:104078059-104078427	ENSG00000242894,ENSG00000166183,ENSG00000207568,ENSG00000259037,ENSG00000184601,ENSG00000258986,ENSG00000213159,ENSG00000288459,ENSG00000066735,ENSG00000258748,ENSG00000283165
chr14	104094702	104095036	14:104094702-104095036	ENSG00000242894,ENSG00000166183,ENSG00000207568,ENSG00000259037,ENSG00000184601,ENSG00000258986,ENSG00000283165
chr14	104137692	104138123	14:104137692-104138123	ENSG00000207568,ENSG00000259037,ENSG00000184601,ENSG00000258986,ENSG00000288459,ENSG00000066735,ENSG00000258748,ENSG00000283165
chr14	104225245	104226169	14:104225245-104226169	ENSG00000242894,ENSG00000207568,ENSG00000259037,ENSG00000184601,ENSG00000258986,ENSG00000213159,ENSG00000288459,ENSG00000258913,ENSG00000283165
chr14	104389496	104390255	14:104389496-104390255	ENSG00000207568,ENSG00000259037,ENSG00000184601,ENSG00000258986,ENSG00000213159,ENSG00000258598,ENSG00000288459,ENSG00000283165
chr14	104393938	104394293	14:104393938-104394293	ENSG00000242894,ENSG00000207568,ENSG00000259037,ENSG00000184601,ENSG00000258986,ENSG00000213159,ENSG00000222761,ENSG00000258598,ENSG00000288459,ENSG00000283165
chr14	104399700	104400161	14:104399700-104400161	ENSG00000242894,ENSG00000207568,ENSG00000259037,ENSG00000184601,ENSG00000258986,ENSG00000213159,ENSG00000222761,ENSG00000258598,ENSG00000288459,ENSG00000283165
chr14	104665621	104665956	14:104665621-104665956	ENSG00000258858,ENSG00000203485,ENSG00000265291,ENSG00000260792,ENSG00000258736,ENSG00000259037,ENSG00000184601,ENSG00000258986
chr14	104677556	104678389	14:104677556-104678389	ENSG00000258858,ENSG00000203485,ENSG00000265291,ENSG00000260792,ENSG00000258736,ENSG00000259037,ENSG00000184601,ENSG00000258986
chr14	104689321	104690087	14:104689321-104690087	ENSG00000258858,ENSG00000203485,ENSG00000258736
chr14	104695011	104695708	14:104695011-104695708	ENSG00000258858,ENSG00000203485,ENSG00000258736
chr14	104708623	104708875	14:104708623-104708875	ENSG00000203485,ENSG00000258736
chr14	104723681	104724394	14:104723681-104724394	ENSG00000185100,ENSG00000203485,ENSG00000259037
chr14	104752464	104753367	14:104752464-104753367	ENSG00000258811,ENSG00000196183,ENSG00000258430,ENSG00000184990,ENSG00000185100
chr14	104768453	104768952	14:104768453-104768952	ENSG00000258593,ENSG00000258811,ENSG00000196183,ENSG00000258701,ENSG00000279140,ENSG00000142208,ENSG00000258430,ENSG00000184990
chr14	104795006	104795861	14:104795006-104795861	ENSG00000179627,ENSG00000142208
chr14	104800285	104801440	14:104800285-104801440	ENSG00000258811,ENSG00000196183,ENSG00000279140,ENSG00000179627,ENSG00000142208
chr14	104815411	104816568	14:104815411-104816568	ENSG00000258593,ENSG00000258811,ENSG00000196183,ENSG00000258701,ENSG00000279140,ENSG00000179627,ENSG00000142208,ENSG00000258430,ENSG00000184990
chr14	104826333	104826844	14:104826333-104826844	ENSG00000258593,ENSG00000258811,ENSG00000196183,ENSG00000239365,ENSG00000258701,ENSG00000279140,ENSG00000142208,ENSG00000258430
chr14	104827418	104827853	14:104827418-104827853	ENSG00000258593,ENSG00000258811,ENSG00000196183,ENSG00000239365,ENSG00000258701,ENSG00000279140,ENSG00000142208,ENSG00000258430
chr14	104864849	104865758	14:104864849-104865758	ENSG00000099814,ENSG00000258593,ENSG00000258811,ENSG00000196183
chr14	104896815	104897070	14:104896815-104897070	ENSG00000259067,ENSG00000099814,ENSG00000258593
chr14	104933247	104934074	14:104933247-104934074	ENSG00000185567,ENSG00000166428,ENSG00000259067,ENSG00000258593,ENSG00000258811
chr14	104976033	104976352	14:104976033-104976352	ENSG00000170779,ENSG00000140104,ENSG00000185567
chr14	104978033	104978540	14:104978033-104978540	ENSG00000140104,ENSG00000185567
chr14	104985432	104986178	14:104985432-104986178	ENSG00000170779,ENSG00000140104,ENSG00000185567
chr14	105020453	105021672	14:105020453-105021672	ENSG00000170779,ENSG00000140104,ENSG00000185567
chr14	105045741	105046191	14:105045741-105046191	ENSG00000170779,ENSG00000185567
chr14	105059365	105060008	14:105059365-105060008	ENSG00000273778,ENSG00000287459,ENSG00000183484
chr14	105065362	105065977	14:105065362-105065977	ENSG00000273778,ENSG00000287459,ENSG00000286636,ENSG00000183484
chr14	105077134	105077357	14:105077134-105077357	ENSG00000287459,ENSG00000183484
chr14	105086683	105087326	14:105086683-105087326	ENSG00000273778,ENSG00000287459,ENSG00000286636,ENSG00000257556
chr14	105093096	105094053	14:105093096-105094053	ENSG00000273778,ENSG00000287459,ENSG00000286636,ENSG00000257556
chr14	105111713	105111908	14:105111713-105111908	ENSG00000273778,ENSG00000287459,ENSG00000258154,ENSG00000280244,ENSG00000286636
chr14	105168424	105169063	14:105168424-105169063	ENSG00000183828,ENSG00000273778,ENSG00000184916,ENSG00000287459
chr14	105174418	105174795	14:105174418-105174795	ENSG00000183828,ENSG00000257622,ENSG00000273778,ENSG00000184916,ENSG00000287459
chr14	105181001	105181591	14:105181001-105181591	ENSG00000183828,ENSG00000257622,ENSG00000273778,ENSG00000184916,ENSG00000287459
chr14	105193175	105194090	14:105193175-105194090	ENSG00000183828,ENSG00000257622,ENSG00000273778,ENSG00000287459
chr14	105230373	105230578	14:105230373-105230578	-
chr14	105230960	105231802	14:105230960-105231802	-
chr14	105248221	105249114	14:105248221-105249114	ENSG00000184887,ENSG00000185024,ENSG00000273778,ENSG00000287459
chr14	105294317	105294553	14:105294317-105294553	ENSG00000179364,ENSG00000185024,ENSG00000287459
chr14	105300364	105301692	14:105300364-105301692	ENSG00000179364,ENSG00000185024
chr14	105314125	105315621	14:105314125-105315621	ENSG00000179364,ENSG00000185024
chr14	105352296	105352634	14:105352296-105352634	ENSG00000242085,ENSG00000279495,ENSG00000179364,ENSG00000273778,ENSG00000287459
chr14	105364230	105364583	14:105364230-105364583	ENSG00000242085,ENSG00000279495,ENSG00000179364
chr14	105398083	105398928	14:105398083-105398928	ENSG00000182979,ENSG00000251602,ENSG00000226174,ENSG00000242085,ENSG00000279495,ENSG00000179364
chr14	105414987	105415330	14:105414987-105415330	ENSG00000257270,ENSG00000182979,ENSG00000251602,ENSG00000226174,ENSG00000242085,ENSG00000279495
chr14	105419696	105420403	14:105419696-105420403	ENSG00000182979,ENSG00000251602,ENSG00000242085,ENSG00000279495
chr14	105473732	105474609	14:105473732-105474609	ENSG00000182809,ENSG00000257270,ENSG00000182979
chr14	105480810	105481277	14:105480810-105481277	ENSG00000185347,ENSG00000257341,ENSG00000213145,ENSG00000182809,ENSG00000257270
chr14	105481838	105482353	14:105481838-105482353	ENSG00000185347,ENSG00000257341,ENSG00000213145,ENSG00000182809,ENSG00000257270,ENSG00000242085,ENSG00000279495
chr14	105487588	105487787	14:105487588-105487787	ENSG00000185347,ENSG00000257341,ENSG00000213145,ENSG00000242085,ENSG00000279495
chr14	105489795	105490049	14:105489795-105490049	ENSG00000185347,ENSG00000257341,ENSG00000213145,ENSG00000242085,ENSG00000279495
chr14	105490496	105491703	14:105490496-105491703	ENSG00000184986,ENSG00000185347,ENSG00000257341,ENSG00000213145,ENSG00000182809,ENSG00000257270,ENSG00000242085,ENSG00000279495
chr14	105528301	105528989	14:105528301-105528989	ENSG00000234402,ENSG00000230157,ENSG00000184986,ENSG00000242085,ENSG00000279495
chr14	105537815	105538247	14:105537815-105538247	ENSG00000274172,ENSG00000211892,ENSG00000211891,ENSG00000211890,ENSG00000234402,ENSG00000230157,ENSG00000184986
chr14	105559806	105560253	14:105559806-105560253	ENSG00000211933,ENSG00000211896,ENSG00000253692,ENSG00000211895,ENSG00000213140,ENSG00000253755,ENSG00000253364,ENSG00000277030,ENSG00000211893,ENSG00000274172,ENSG00000211892,ENSG00000211891,ENSG00000211890,ENSG00000234402
chr14	105680081	105680504	14:105680081-105680504	ENSG00000254279,ENSG00000211933,ENSG00000236170,ENSG00000226777,ENSG00000211931,ENSG00000211930,ENSG00000233655,ENSG00000211928,ENSG00000228131,ENSG00000237197,ENSG00000211925,ENSG00000211924,ENSG00000211923,ENSG00000232543,ENSG00000211921,ENSG00000211920,ENSG00000227108,ENSG00000211918,ENSG00000211917,ENSG00000227196,ENSG00000211909,ENSG00000225825,ENSG00000211907,ENSG00000270371,ENSG00000211897,ENSG00000211896,ENSG00000253692,ENSG00000211895,ENSG00000213140,ENSG00000253755,ENSG00000253364,ENSG00000277030,ENSG00000211893,ENSG00000274172,ENSG00000211892,ENSG00000211891,ENSG00000211890
chr14	105857342	105857771	14:105857342-105857771	ENSG00000236170,ENSG00000226777,ENSG00000211931,ENSG00000211930,ENSG00000233655,ENSG00000211928,ENSG00000228131,ENSG00000237197,ENSG00000211925,ENSG00000211924,ENSG00000211923,ENSG00000232543,ENSG00000211921,ENSG00000211920,ENSG00000227108,ENSG00000211918,ENSG00000211917,ENSG00000227800,ENSG00000211915,ENSG00000211914,ENSG00000237020,ENSG00000244620,ENSG00000211912,ENSG00000211911,ENSG00000227196,ENSG00000211909,ENSG00000225825,ENSG00000211907,ENSG00000227335,ENSG00000236597,ENSG00000211905,ENSG00000211904,ENSG00000237547,ENSG00000242887,ENSG00000240041,ENSG00000242472,ENSG00000237111,ENSG00000211900,ENSG00000264781,ENSG00000263413,ENSG00000264024,ENSG00000265612,ENSG00000211899,ENSG00000211898,ENSG00000270371,ENSG00000211897,ENSG00000253692
chr14	105859516	105860272	14:105859516-105860272	ENSG00000236170,ENSG00000226777,ENSG00000211931,ENSG00000211930,ENSG00000233655,ENSG00000211928,ENSG00000228131,ENSG00000237197,ENSG00000211925,ENSG00000211924,ENSG00000211923,ENSG00000232543,ENSG00000211921,ENSG00000211920,ENSG00000227108,ENSG00000211918,ENSG00000211917,ENSG00000227800,ENSG00000211915,ENSG00000211914,ENSG00000237020,ENSG00000244620,ENSG00000211912,ENSG00000211911,ENSG00000227196,ENSG00000211909,ENSG00000225825,ENSG00000211907,ENSG00000227335,ENSG00000236597,ENSG00000211905,ENSG00000211904,ENSG00000237547,ENSG00000242887,ENSG00000240041,ENSG00000242472,ENSG00000237111,ENSG00000211900,ENSG00000264781,ENSG00000263413,ENSG00000264024,ENSG00000265612,ENSG00000211899,ENSG00000211898,ENSG00000270371,ENSG00000211897,ENSG00000211896,ENSG00000253692,ENSG00000211895,ENSG00000253364
chr14	105981508	105981883	14:105981508-105981883	ENSG00000211942,ENSG00000253387,ENSG00000211937,ENSG00000253780,ENSG00000211934,ENSG00000225200,ENSG00000271968,ENSG00000254279,ENSG00000211933,ENSG00000236170,ENSG00000226777,ENSG00000211931,ENSG00000211930,ENSG00000233655,ENSG00000211928,ENSG00000228131,ENSG00000237197,ENSG00000211925,ENSG00000211924,ENSG00000211923,ENSG00000232543,ENSG00000211921,ENSG00000211920,ENSG00000227108,ENSG00000211918,ENSG00000211917,ENSG00000227800,ENSG00000211915,ENSG00000211914,ENSG00000237020,ENSG00000244620,ENSG00000211912,ENSG00000211911,ENSG00000227196,ENSG00000211909,ENSG00000225825,ENSG00000211907,ENSG00000270371,ENSG00000211897,ENSG00000211896,ENSG00000211895,ENSG00000253755,ENSG00000253364,ENSG00000277030,ENSG00000211893,ENSG00000274172,ENSG00000211892,ENSG00000211891
chr14	105986310	105987022	14:105986310-105987022	ENSG00000282651,ENSG00000211941,ENSG00000254215,ENSG00000254174,ENSG00000211942,ENSG00000254289,ENSG00000254053,ENSG00000253387,ENSG00000211937,ENSG00000282122,ENSG00000253780,ENSG00000211934,ENSG00000225200,ENSG00000271968,ENSG00000254279,ENSG00000211933,ENSG00000236170,ENSG00000226777,ENSG00000211931,ENSG00000211930,ENSG00000233655,ENSG00000211928,ENSG00000228131,ENSG00000237197,ENSG00000211925,ENSG00000211924,ENSG00000211923,ENSG00000232543,ENSG00000211921,ENSG00000211920,ENSG00000227108,ENSG00000211918,ENSG00000211917,ENSG00000227800,ENSG00000211915,ENSG00000211914,ENSG00000237020,ENSG00000244620,ENSG00000211912,ENSG00000211911,ENSG00000227196,ENSG00000211909,ENSG00000225825,ENSG00000211907,ENSG00000227335,ENSG00000236597,ENSG00000211905,ENSG00000211904,ENSG00000270371,ENSG00000211897,ENSG00000211896,ENSG00000253692,ENSG00000211895,ENSG00000213140,ENSG00000253755,ENSG00000253364,ENSG00000277030,ENSG00000211893,ENSG00000274172,ENSG00000211892,ENSG00000211891,ENSG00000211890
chr14	105999240	105999516	14:105999240-105999516	ENSG00000254289,ENSG00000253780,ENSG00000225200,ENSG00000271968,ENSG00000254279,ENSG00000211933,ENSG00000236170,ENSG00000226777,ENSG00000211931,ENSG00000211930,ENSG00000233655,ENSG00000211928,ENSG00000228131,ENSG00000237197,ENSG00000211925,ENSG00000211924,ENSG00000211923,ENSG00000232543,ENSG00000211921,ENSG00000211920,ENSG00000227108,ENSG00000211918,ENSG00000211917,ENSG00000227800,ENSG00000211915,ENSG00000211914,ENSG00000237020,ENSG00000244620,ENSG00000270371,ENSG00000211897,ENSG00000253692,ENSG00000213140,ENSG00000253755,ENSG00000253364,ENSG00000274172
chr14	106004945	106005664	14:106004945-106005664	ENSG00000282651,ENSG00000254215,ENSG00000254174,ENSG00000254053,ENSG00000253387,ENSG00000211937,ENSG00000282122,ENSG00000276775,ENSG00000211935,ENSG00000253780,ENSG00000271968,ENSG00000254279,ENSG00000211933,ENSG00000236170,ENSG00000226777,ENSG00000211931,ENSG00000211930,ENSG00000233655,ENSG00000211928,ENSG00000228131,ENSG00000237197,ENSG00000211925,ENSG00000211924,ENSG00000211923,ENSG00000232543,ENSG00000211921,ENSG00000211920,ENSG00000227108,ENSG00000211918,ENSG00000211917,ENSG00000227800,ENSG00000211915,ENSG00000211914,ENSG00000237020,ENSG00000244620,ENSG00000211912,ENSG00000211911,ENSG00000227196,ENSG00000211909,ENSG00000225825,ENSG00000211907,ENSG00000227335,ENSG00000236597,ENSG00000211905,ENSG00000211904,ENSG00000270371,ENSG00000211897,ENSG00000211896,ENSG00000253692,ENSG00000211895,ENSG00000213140,ENSG00000253755,ENSG00000253364,ENSG00000277030,ENSG00000211893,ENSG00000274172,ENSG00000211892,ENSG00000211891,ENSG00000211890
chr14	106011724	106011941	14:106011724-106011941	ENSG00000282651,ENSG00000211941,ENSG00000254215,ENSG00000254174,ENSG00000211942,ENSG00000254053,ENSG00000253387,ENSG00000211937,ENSG00000282122,ENSG00000276775,ENSG00000211935,ENSG00000253780,ENSG00000271968,ENSG00000254279,ENSG00000211933,ENSG00000236170,ENSG00000226777,ENSG00000211931,ENSG00000211930,ENSG00000233655,ENSG00000211928,ENSG00000228131,ENSG00000237197,ENSG00000211925,ENSG00000211924,ENSG00000211923,ENSG00000232543,ENSG00000211921,ENSG00000211920,ENSG00000227108,ENSG00000211918,ENSG00000211917,ENSG00000227800,ENSG00000211915,ENSG00000211914,ENSG00000237020,ENSG00000244620,ENSG00000211912,ENSG00000211911,ENSG00000227196,ENSG00000211909,ENSG00000225825,ENSG00000211907,ENSG00000227335,ENSG00000236597,ENSG00000211905,ENSG00000211904,ENSG00000211898,ENSG00000270371,ENSG00000211897,ENSG00000211896,ENSG00000253692,ENSG00000211895,ENSG00000213140,ENSG00000253755,ENSG00000253364,ENSG00000277030,ENSG00000211893,ENSG00000274172,ENSG00000211892,ENSG00000211891,ENSG00000211890,ENSG00000234402
chr14	106013799	106014086	14:106013799-106014086	ENSG00000254053,ENSG00000253387,ENSG00000211937,ENSG00000282122,ENSG00000276775,ENSG00000211935,ENSG00000253780,ENSG00000254279,ENSG00000211933,ENSG00000236170,ENSG00000226777,ENSG00000211931,ENSG00000211930,ENSG00000233655,ENSG00000211928,ENSG00000228131,ENSG00000237197,ENSG00000211925,ENSG00000211924,ENSG00000211923,ENSG00000232543,ENSG00000211921,ENSG00000211920,ENSG00000227108,ENSG00000211918,ENSG00000211917,ENSG00000270371,ENSG00000211896,ENSG00000213140,ENSG00000253755,ENSG00000277030,ENSG00000211893
chr14	106061936	106062178	14:106061936-106062178	ENSG00000211938,ENSG00000282639,ENSG00000282651,ENSG00000211941,ENSG00000254215,ENSG00000254174,ENSG00000211942,ENSG00000253412,ENSG00000253709,ENSG00000211943,ENSG00000254289,ENSG00000253467,ENSG00000228966,ENSG00000254228,ENSG00000253763,ENSG00000254053,ENSG00000253387,ENSG00000211937,ENSG00000282122,ENSG00000254279,ENSG00000211933,ENSG00000236170,ENSG00000226777,ENSG00000211931,ENSG00000211930,ENSG00000233655,ENSG00000211928,ENSG00000228131,ENSG00000237197,ENSG00000211925,ENSG00000211924,ENSG00000211923,ENSG00000232543,ENSG00000211921,ENSG00000211920,ENSG00000227108,ENSG00000211918,ENSG00000211917,ENSG00000227800,ENSG00000211915,ENSG00000211914,ENSG00000237020,ENSG00000244620,ENSG00000211912,ENSG00000211911,ENSG00000227196,ENSG00000211909,ENSG00000225825,ENSG00000211907,ENSG00000227335,ENSG00000236597,ENSG00000211905,ENSG00000211904,ENSG00000270371,ENSG00000211897,ENSG00000211896,ENSG00000253692,ENSG00000211895,ENSG00000213140,ENSG00000253755,ENSG00000253364,ENSG00000277030,ENSG00000211893,ENSG00000274172,ENSG00000211892,ENSG00000211891,ENSG00000211890
chr14	106163805	106164180	14:106163805-106164180	ENSG00000282651,ENSG00000211941,ENSG00000254215,ENSG00000254174,ENSG00000211942,ENSG00000253412,ENSG00000253709,ENSG00000211943,ENSG00000253458,ENSG00000211944,ENSG00000274172
chr14	106174067	106174781	14:106174067-106174781	ENSG00000282651,ENSG00000211941,ENSG00000254215,ENSG00000254174,ENSG00000211942,ENSG00000253412,ENSG00000253709,ENSG00000211943,ENSG00000253458,ENSG00000211944,ENSG00000283948,ENSG00000254046,ENSG00000273894,ENSG00000211945,ENSG00000253883,ENSG00000211952,ENSG00000270550,ENSG00000270371,ENSG00000211896,ENSG00000211892
chr14	106177228	106177674	14:106177228-106177674	ENSG00000282651,ENSG00000211941,ENSG00000254215,ENSG00000254174,ENSG00000211942,ENSG00000253412,ENSG00000253709,ENSG00000211943,ENSG00000253458,ENSG00000211944,ENSG00000283948,ENSG00000254046,ENSG00000273894,ENSG00000211945,ENSG00000253883,ENSG00000211924,ENSG00000211923,ENSG00000232543,ENSG00000211921,ENSG00000211920,ENSG00000227108,ENSG00000270371,ENSG00000253692
chr14	106184799	106185180	14:106184799-106185180	ENSG00000282651,ENSG00000211941,ENSG00000254215,ENSG00000254174,ENSG00000211942,ENSG00000253412,ENSG00000253709,ENSG00000211943,ENSG00000253458,ENSG00000211944,ENSG00000283948,ENSG00000254046,ENSG00000273894,ENSG00000211945,ENSG00000253883,ENSG00000211947,ENSG00000253957,ENSG00000253367,ENSG00000211951,ENSG00000253462,ENSG00000253482,ENSG00000254326,ENSG00000211952,ENSG00000253149,ENSG00000254289,ENSG00000253491,ENSG00000253587,ENSG00000231475,ENSG00000283607,ENSG00000253467,ENSG00000236170,ENSG00000226777,ENSG00000211931,ENSG00000211930,ENSG00000233655,ENSG00000211928,ENSG00000228131,ENSG00000237197,ENSG00000211925,ENSG00000211924,ENSG00000211923,ENSG00000232543,ENSG00000211921,ENSG00000211920,ENSG00000227108,ENSG00000211918,ENSG00000211917,ENSG00000227196,ENSG00000211909,ENSG00000225825,ENSG00000211907,ENSG00000270371,ENSG00000211897,ENSG00000211896,ENSG00000253692,ENSG00000211895,ENSG00000253755,ENSG00000253364,ENSG00000277030,ENSG00000211893,ENSG00000274172,ENSG00000211892,ENSG00000211891
chr14	106209660	106210089	14:106209660-106210089	ENSG00000282651,ENSG00000211941,ENSG00000254215,ENSG00000254174,ENSG00000211942,ENSG00000253412,ENSG00000253709,ENSG00000211943,ENSG00000253883,ENSG00000271201,ENSG00000211946,ENSG00000211947,ENSG00000253957,ENSG00000253462,ENSG00000253482,ENSG00000254326,ENSG00000211952,ENSG00000253149,ENSG00000254289,ENSG00000270550,ENSG00000231475,ENSG00000283607,ENSG00000270474,ENSG00000211930,ENSG00000233655,ENSG00000211928,ENSG00000228131,ENSG00000211897,ENSG00000211896,ENSG00000253692,ENSG00000211895,ENSG00000277030,ENSG00000211893,ENSG00000211892
chr14	106228572	106228982	14:106228572-106228982	ENSG00000282651,ENSG00000211941,ENSG00000254215,ENSG00000254174,ENSG00000211942,ENSG00000253412,ENSG00000253709,ENSG00000211943,ENSG00000253883,ENSG00000271201,ENSG00000211946,ENSG00000211947,ENSG00000253957,ENSG00000253367,ENSG00000211951,ENSG00000253462,ENSG00000253482,ENSG00000254326,ENSG00000211952,ENSG00000253149,ENSG00000254289,ENSG00000270550,ENSG00000253491,ENSG00000253587,ENSG00000231475,ENSG00000283607,ENSG00000270474,ENSG00000253989,ENSG00000253467,ENSG00000228757,ENSG00000253294,ENSG00000278473,ENSG00000211930,ENSG00000233655,ENSG00000211928,ENSG00000228131,ENSG00000237197,ENSG00000211925,ENSG00000211912,ENSG00000211911,ENSG00000211897,ENSG00000211896,ENSG00000253364,ENSG00000277030,ENSG00000211893,ENSG00000211892
chr14	106268334	106268738	14:106268334-106268738	ENSG00000282651,ENSG00000211941,ENSG00000254215,ENSG00000254174,ENSG00000211942,ENSG00000253412,ENSG00000253709,ENSG00000211947,ENSG00000253957,ENSG00000253345,ENSG00000254045,ENSG00000211949,ENSG00000211950,ENSG00000238275,ENSG00000276210,ENSG00000253441,ENSG00000253367,ENSG00000211951,ENSG00000253462,ENSG00000253482,ENSG00000254326,ENSG00000211952,ENSG00000253149,ENSG00000254289,ENSG00000270550,ENSG00000253491,ENSG00000253587,ENSG00000231475,ENSG00000283607,ENSG00000270474,ENSG00000253467,ENSG00000236170,ENSG00000211931,ENSG00000227196,ENSG00000211909,ENSG00000225825,ENSG00000211907,ENSG00000270371,ENSG00000211897,ENSG00000211895,ENSG00000253755,ENSG00000274172,ENSG00000211892
chr14	106276386	106276833	14:106276386-106276833	ENSG00000282651,ENSG00000211942,ENSG00000253412,ENSG00000211947,ENSG00000253957,ENSG00000253345,ENSG00000254045,ENSG00000211949,ENSG00000211950,ENSG00000238275,ENSG00000276210,ENSG00000253441,ENSG00000253367,ENSG00000211951,ENSG00000253462,ENSG00000253482,ENSG00000254326,ENSG00000211952,ENSG00000253149,ENSG00000254289,ENSG00000270550,ENSG00000253491,ENSG00000253587,ENSG00000231475,ENSG00000283607,ENSG00000270474,ENSG00000253467,ENSG00000281990,ENSG00000270371,ENSG00000211897,ENSG00000211896,ENSG00000211895,ENSG00000277030,ENSG00000211893,ENSG00000274172,ENSG00000211892,ENSG00000211891
chr14	106334897	106335246	14:106334897-106335246	-
chr14	106349083	106349488	14:106349083-106349488	-
chr14	106373172	106373847	14:106373172-106373847	ENSG00000211951,ENSG00000253462,ENSG00000253482,ENSG00000254326,ENSG00000211952,ENSG00000253149,ENSG00000254289,ENSG00000270550,ENSG00000253491,ENSG00000253587,ENSG00000231475,ENSG00000283607,ENSG00000270474,ENSG00000211955,ENSG00000254203,ENSG00000253440,ENSG00000211956,ENSG00000253325,ENSG00000211957,ENSG00000211958,ENSG00000253989,ENSG00000253467,ENSG00000228757,ENSG00000253294,ENSG00000278473
chr14	106395541	106395791	14:106395541-106395791	ENSG00000253149,ENSG00000254289,ENSG00000270550,ENSG00000253491,ENSG00000253587,ENSG00000231475,ENSG00000270474,ENSG00000211955,ENSG00000211957,ENSG00000253240,ENSG00000253359,ENSG00000211958,ENSG00000253989,ENSG00000211959,ENSG00000253467,ENSG00000228757,ENSG00000283464,ENSG00000270816
chr14	106399063	106399488	14:106399063-106399488	ENSG00000211952,ENSG00000253149,ENSG00000254289,ENSG00000270550,ENSG00000253491,ENSG00000253587,ENSG00000231475,ENSG00000283607,ENSG00000270474,ENSG00000211955,ENSG00000211957,ENSG00000253240,ENSG00000253359,ENSG00000211958,ENSG00000253989,ENSG00000211959,ENSG00000253467,ENSG00000228757,ENSG00000253294,ENSG00000278473,ENSG00000283464,ENSG00000270816
chr14	106477582	106477853	14:106477582-106477853	ENSG00000211958,ENSG00000211959,ENSG00000253467,ENSG00000228757,ENSG00000253294,ENSG00000278473,ENSG00000228966,ENSG00000254228,ENSG00000232216,ENSG00000283195,ENSG00000283562,ENSG00000283464,ENSG00000270816,ENSG00000253465,ENSG00000253895
chr14	106480389	106480710	14:106480389-106480710	ENSG00000253412,ENSG00000211958,ENSG00000253989,ENSG00000211959,ENSG00000283464,ENSG00000270816,ENSG00000253465,ENSG00000253895,ENSG00000253386,ENSG00000237197,ENSG00000211925,ENSG00000211924,ENSG00000211923,ENSG00000232543,ENSG00000211921,ENSG00000211920,ENSG00000227108,ENSG00000253364
chr14	106506807	106507574	14:106506807-106507574	ENSG00000211958,ENSG00000253989,ENSG00000211959,ENSG00000253467,ENSG00000228757,ENSG00000253294,ENSG00000278473,ENSG00000228966,ENSG00000254228,ENSG00000283464,ENSG00000270816,ENSG00000253465,ENSG00000253895,ENSG00000211961,ENSG00000211962,ENSG00000253241,ENSG00000211965,ENSG00000229092,ENSG00000253808
chr14	106511003	106511642	14:106511003-106511642	ENSG00000270550,ENSG00000211958,ENSG00000253989,ENSG00000253467,ENSG00000228757,ENSG00000253294,ENSG00000278473,ENSG00000228966,ENSG00000254228,ENSG00000283464,ENSG00000270816,ENSG00000253465,ENSG00000253895,ENSG00000211961,ENSG00000211962,ENSG00000281990,ENSG00000253241,ENSG00000253386,ENSG00000211965,ENSG00000229092,ENSG00000253808
chr14	106518226	106518706	14:106518226-106518706	ENSG00000254289,ENSG00000270550,ENSG00000211958,ENSG00000253989,ENSG00000211959,ENSG00000253467,ENSG00000228757,ENSG00000253294,ENSG00000278473,ENSG00000228966,ENSG00000254228,ENSG00000283464,ENSG00000270816,ENSG00000253465,ENSG00000253895,ENSG00000211961,ENSG00000211962,ENSG00000211966,ENSG00000253241,ENSG00000253386,ENSG00000211965,ENSG00000211964,ENSG00000253862,ENSG00000229092,ENSG00000253808
chr14	106530870	106531079	14:106530870-106531079	ENSG00000253989,ENSG00000253467,ENSG00000228757,ENSG00000253294,ENSG00000278473,ENSG00000228966,ENSG00000254228,ENSG00000253895,ENSG00000211966,ENSG00000253241,ENSG00000253386,ENSG00000211965,ENSG00000211964,ENSG00000253862
chr14	106539730	106540043	14:106539730-106540043	ENSG00000228757,ENSG00000253241,ENSG00000253386,ENSG00000211965,ENSG00000211964,ENSG00000253862
chr14	106586135	106586350	14:106586135-106586350	ENSG00000253714,ENSG00000211967,ENSG00000253545,ENSG00000253941,ENSG00000254167,ENSG00000211966,ENSG00000253241,ENSG00000253386,ENSG00000211965
chr14	106592445	106592695	14:106592445-106592695	ENSG00000253467,ENSG00000228757,ENSG00000211972,ENSG00000253132,ENSG00000211970,ENSG00000254329,ENSG00000199480,ENSG00000275475,ENSG00000253714,ENSG00000211967,ENSG00000253545,ENSG00000253941,ENSG00000254167,ENSG00000211966,ENSG00000253241,ENSG00000253386,ENSG00000211965
chr14	106605928	106606236	14:106605928-106606236	ENSG00000283571,ENSG00000253936,ENSG00000253747,ENSG00000253132,ENSG00000211970,ENSG00000254329,ENSG00000199480,ENSG00000253759,ENSG00000253131,ENSG00000254395,ENSG00000275475,ENSG00000253714,ENSG00000211967,ENSG00000253941,ENSG00000254167,ENSG00000211966,ENSG00000253241,ENSG00000253386,ENSG00000211965
chr14	106622251	106622556	14:106622251-106622556	ENSG00000253936,ENSG00000253747,ENSG00000253132,ENSG00000211970,ENSG00000254329,ENSG00000199480,ENSG00000253742,ENSG00000224373,ENSG00000211968,ENSG00000253759,ENSG00000253131,ENSG00000211966,ENSG00000253241,ENSG00000253386,ENSG00000211965
chr14	106627086	106627412	14:106627086-106627412	ENSG00000228757,ENSG00000253936,ENSG00000253747,ENSG00000253132,ENSG00000211970,ENSG00000254329,ENSG00000199480,ENSG00000253742,ENSG00000224373,ENSG00000211968,ENSG00000253759,ENSG00000211966,ENSG00000253241,ENSG00000211965
chr14	106663931	106664288	14:106663931-106664288	ENSG00000253274,ENSG00000223506,ENSG00000253820,ENSG00000254036,ENSG00000211973,ENSG00000211974,ENSG00000283571,ENSG00000225698,ENSG00000211976,ENSG00000211972,ENSG00000253169,ENSG00000253209,ENSG00000223648,ENSG00000253936,ENSG00000253747,ENSG00000253132,ENSG00000211970,ENSG00000254329,ENSG00000199480,ENSG00000253241,ENSG00000253386,ENSG00000211965
chr14	106694652	106695023	14:106694652-106695023	ENSG00000253274,ENSG00000223506,ENSG00000253820,ENSG00000254036,ENSG00000253635,ENSG00000254052,ENSG00000253703,ENSG00000281990,ENSG00000283571,ENSG00000211972,ENSG00000253169,ENSG00000253936,ENSG00000253747,ENSG00000253132
chr14	106703807	106704098	14:106703807-106704098	ENSG00000253274,ENSG00000223506,ENSG00000253820,ENSG00000254036,ENSG00000253635,ENSG00000254052,ENSG00000253703,ENSG00000211973,ENSG00000283571,ENSG00000225698,ENSG00000211976,ENSG00000211972,ENSG00000253169
chr14	106714524	106714947	14:106714524-106714947	ENSG00000253467,ENSG00000228757,ENSG00000253294,ENSG00000278473,ENSG00000253274,ENSG00000223506,ENSG00000253820,ENSG00000254036,ENSG00000253635,ENSG00000254052,ENSG00000253703,ENSG00000211973,ENSG00000211974,ENSG00000282600,ENSG00000283571,ENSG00000280411,ENSG00000274576,ENSG00000254056,ENSG00000225698,ENSG00000253247,ENSG00000254176,ENSG00000254134,ENSG00000224650,ENSG00000211976,ENSG00000211972,ENSG00000253169,ENSG00000253209,ENSG00000253936,ENSG00000253747,ENSG00000253132,ENSG00000211970,ENSG00000254329,ENSG00000199480,ENSG00000253386,ENSG00000211965,ENSG00000270371,ENSG00000211890
chr14	106766870	106767215	14:106766870-106767215	ENSG00000253274,ENSG00000223506,ENSG00000211973,ENSG00000211974,ENSG00000280411,ENSG00000274576,ENSG00000254056,ENSG00000225698,ENSG00000224650,ENSG00000211976,ENSG00000211972
chr14	106774898	106775336	14:106774898-106775336	ENSG00000282639,ENSG00000253274,ENSG00000223506,ENSG00000211973,ENSG00000211974,ENSG00000282600,ENSG00000283571,ENSG00000274576,ENSG00000254056,ENSG00000225698,ENSG00000253247,ENSG00000254176,ENSG00000254134,ENSG00000224650,ENSG00000211976,ENSG00000211972,ENSG00000253169
chr14	106843627	106843835	14:106843627-106843835	ENSG00000225698,ENSG00000211978,ENSG00000265929,ENSG00000253310,ENSG00000253247,ENSG00000254176,ENSG00000254134,ENSG00000224650,ENSG00000211976
chr14	106844663	106845082	14:106844663-106845082	ENSG00000225698,ENSG00000283906,ENSG00000211978,ENSG00000265929,ENSG00000253310,ENSG00000253247,ENSG00000254176,ENSG00000254134,ENSG00000224650,ENSG00000211976
chr14	106845417	106845930	14:106845417-106845930	ENSG00000225698,ENSG00000211978,ENSG00000265929,ENSG00000253310,ENSG00000253247,ENSG00000254176,ENSG00000254134,ENSG00000224650,ENSG00000211976
chr14	106872620	106873205	14:106872620-106873205	ENSG00000283571,ENSG00000225698,ENSG00000253303,ENSG00000211979,ENSG00000283906,ENSG00000275747,ENSG00000253674,ENSG00000211978,ENSG00000265929,ENSG00000253310,ENSG00000253247,ENSG00000254176,ENSG00000254134,ENSG00000224650,ENSG00000211976
chr15	19794982	19795229	15:19794982-19795229	ENSG00000258732,ENSG00000258494,ENSG00000258855,ENSG00000258710,ENSG00000266545,ENSG00000258799,ENSG00000261554,ENSG00000261048,ENSG00000238489,ENSG00000230031,ENSG00000265322,ENSG00000259214,ENSG00000259089,ENSG00000274499,ENSG00000259443,ENSG00000259383,ENSG00000238478,ENSG00000260409,ENSG00000279628,ENSG00000258590,ENSG00000278626,ENSG00000258916,ENSG00000282599,ENSG00000282520,ENSG00000271317,ENSG00000270961,ENSG00000259490,ENSG00000259337,ENSG00000258706,ENSG00000188403,ENSG00000274347,ENSG00000258463,ENSG00000201241,ENSG00000215567,ENSG00000258397,ENSG00000239471,ENSG00000278935,ENSG00000258780,ENSG00000258628,ENSG00000259156,ENSG00000287122,ENSG00000258654,ENSG00000180229,ENSG00000258488,ENSG00000277322,ENSG00000258797,ENSG00000259025,ENSG00000258771,ENSG00000243059,ENSG00000260986,ENSG00000258684,ENSG00000258883,ENSG00000237161,ENSG00000247765,ENSG00000207289,ENSG00000280881,ENSG00000280703,ENSG00000258415,ENSG00000268531,ENSG00000258712,ENSG00000278522,ENSG00000277243,ENSG00000275174,ENSG00000277841,ENSG00000287345,ENSG00000284834,ENSG00000284788,ENSG00000279639,ENSG00000259324,ENSG00000285491,ENSG00000285116,ENSG00000182974,ENSG00000279408,ENSG00000279445,ENSG00000281113,ENSG00000281087,ENSG00000281179,ENSG00000281550,ENSG00000280655,ENSG00000233917,ENSG00000200790,ENSG00000258585,ENSG00000258997,ENSG00000264902,ENSG00000283524,ENSG00000285405,ENSG00000284500,ENSG00000258721,ENSG00000285472,ENSG00000283680,ENSG00000285135,ENSG00000274102,ENSG00000183706,ENSG00000259435,ENSG00000260739,ENSG00000223877,ENSG00000270505,ENSG00000271288,ENSG00000221641,ENSG00000259098
chr15	19800110	19800798	15:19800110-19800798	ENSG00000258732,ENSG00000258494,ENSG00000258855,ENSG00000258710,ENSG00000266545,ENSG00000258799,ENSG00000261554,ENSG00000261048,ENSG00000238489,ENSG00000230031,ENSG00000265322,ENSG00000259214,ENSG00000259089,ENSG00000274499,ENSG00000259443,ENSG00000259383,ENSG00000238478,ENSG00000260409,ENSG00000279628,ENSG00000258590,ENSG00000278626,ENSG00000258916,ENSG00000259490,ENSG00000259337,ENSG00000258706,ENSG00000188403,ENSG00000274347,ENSG00000258463,ENSG00000201241,ENSG00000215567,ENSG00000259769,ENSG00000258397,ENSG00000239471,ENSG00000258410,ENSG00000278935,ENSG00000258780,ENSG00000258628,ENSG00000259156,ENSG00000287122,ENSG00000258654,ENSG00000180229,ENSG00000258488,ENSG00000277322,ENSG00000258797,ENSG00000259025,ENSG00000258771,ENSG00000243059,ENSG00000260986,ENSG00000258684,ENSG00000258883,ENSG00000237161,ENSG00000247765,ENSG00000207289,ENSG00000280881,ENSG00000280703,ENSG00000258415,ENSG00000268531,ENSG00000258712,ENSG00000278522,ENSG00000277243,ENSG00000275174,ENSG00000277841,ENSG00000287345,ENSG00000284834,ENSG00000284788,ENSG00000279639,ENSG00000259324,ENSG00000285491,ENSG00000285116,ENSG00000182974,ENSG00000279408,ENSG00000279445,ENSG00000281113,ENSG00000281087,ENSG00000281179,ENSG00000281550,ENSG00000280655,ENSG00000233917,ENSG00000200790,ENSG00000258585,ENSG00000258997,ENSG00000264902,ENSG00000283524,ENSG00000285405,ENSG00000284500,ENSG00000258721,ENSG00000285472,ENSG00000283680,ENSG00000285135,ENSG00000274102,ENSG00000183706,ENSG00000259435,ENSG00000260739,ENSG00000223877,ENSG00000270505,ENSG00000271288,ENSG00000221641,ENSG00000259098
chr15	19807140	19807369	15:19807140-19807369	ENSG00000258494,ENSG00000258855,ENSG00000258710,ENSG00000266545,ENSG00000258799,ENSG00000261554,ENSG00000261048,ENSG00000238489,ENSG00000230031,ENSG00000265322,ENSG00000259214,ENSG00000259089,ENSG00000274499,ENSG00000259443,ENSG00000259383,ENSG00000260409,ENSG00000279628,ENSG00000258590,ENSG00000278626,ENSG00000282599,ENSG00000282520,ENSG00000259490,ENSG00000259337,ENSG00000258706,ENSG00000188403,ENSG00000274347,ENSG00000258463,ENSG00000201241,ENSG00000259769,ENSG00000258397,ENSG00000239471,ENSG00000278935,ENSG00000258780,ENSG00000258628,ENSG00000259156,ENSG00000287122,ENSG00000258654,ENSG00000180229,ENSG00000258488,ENSG00000277322,ENSG00000258797,ENSG00000181984,ENSG00000259025,ENSG00000258771,ENSG00000243059,ENSG00000260986,ENSG00000258684,ENSG00000237161,ENSG00000247765,ENSG00000207289,ENSG00000280881,ENSG00000280703,ENSG00000258415,ENSG00000268531,ENSG00000258712,ENSG00000278522,ENSG00000277243,ENSG00000275174,ENSG00000277841,ENSG00000287345,ENSG00000284788,ENSG00000280709,ENSG00000284988,ENSG00000279639,ENSG00000259324,ENSG00000285491,ENSG00000182974,ENSG00000279408,ENSG00000279445,ENSG00000281113,ENSG00000281087,ENSG00000281179,ENSG00000281550,ENSG00000280655,ENSG00000233917,ENSG00000200790,ENSG00000258585,ENSG00000258997,ENSG00000264902,ENSG00000283524,ENSG00000285405,ENSG00000284892,ENSG00000221641,ENSG00000259098
chr15	19819012	19819249	15:19819012-19819249	ENSG00000258732,ENSG00000258494,ENSG00000258855,ENSG00000258710,ENSG00000266545,ENSG00000258799,ENSG00000261554,ENSG00000261048,ENSG00000238489,ENSG00000230031,ENSG00000265322,ENSG00000259214,ENSG00000259089,ENSG00000274499,ENSG00000259443,ENSG00000259383,ENSG00000260409,ENSG00000279628,ENSG00000258590,ENSG00000278626,ENSG00000271336,ENSG00000282599,ENSG00000282520,ENSG00000271317,ENSG00000270961,ENSG00000259490,ENSG00000259337,ENSG00000258706,ENSG00000188403,ENSG00000274347,ENSG00000258463,ENSG00000201241,ENSG00000215567,ENSG00000277988,ENSG00000258397,ENSG00000239471,ENSG00000278935,ENSG00000258780,ENSG00000258628,ENSG00000259156,ENSG00000287122,ENSG00000258654,ENSG00000180229,ENSG00000258488,ENSG00000277322,ENSG00000258797,ENSG00000259025,ENSG00000258771,ENSG00000243059,ENSG00000260986,ENSG00000258684,ENSG00000258883,ENSG00000237161,ENSG00000247765,ENSG00000207289,ENSG00000280881,ENSG00000280703,ENSG00000258415,ENSG00000268531,ENSG00000258712,ENSG00000278522,ENSG00000277243,ENSG00000275174,ENSG00000277841,ENSG00000287345,ENSG00000284788,ENSG00000279639,ENSG00000259324,ENSG00000285491,ENSG00000182974,ENSG00000279408,ENSG00000279445,ENSG00000281113,ENSG00000281087,ENSG00000281179,ENSG00000281550,ENSG00000280655,ENSG00000233917,ENSG00000200790,ENSG00000258585,ENSG00000258997,ENSG00000264902,ENSG00000283524,ENSG00000285405,ENSG00000284500,ENSG00000258721,ENSG00000285472,ENSG00000283680,ENSG00000285135,ENSG00000274102,ENSG00000183706,ENSG00000259435,ENSG00000260739,ENSG00000223877,ENSG00000270505,ENSG00000271288,ENSG00000271507,ENSG00000221641,ENSG00000259098
chr15	19820388	19820836	15:19820388-19820836	ENSG00000258732,ENSG00000258494,ENSG00000258855,ENSG00000258710,ENSG00000266545,ENSG00000258799,ENSG00000261554,ENSG00000261048,ENSG00000238489,ENSG00000230031,ENSG00000265322,ENSG00000259214,ENSG00000259089,ENSG00000274499,ENSG00000259443,ENSG00000259383,ENSG00000238478,ENSG00000260409,ENSG00000279628,ENSG00000258590,ENSG00000278626,ENSG00000258916,ENSG00000271336,ENSG00000271317,ENSG00000270961,ENSG00000259490,ENSG00000259337,ENSG00000258706,ENSG00000188403,ENSG00000274347,ENSG00000258463,ENSG00000201241,ENSG00000215567,ENSG00000277988,ENSG00000258397,ENSG00000239471,ENSG00000278935,ENSG00000258780,ENSG00000258628,ENSG00000259156,ENSG00000287122,ENSG00000258654,ENSG00000180229,ENSG00000258488,ENSG00000277322,ENSG00000258797,ENSG00000259025,ENSG00000258771,ENSG00000243059,ENSG00000260986,ENSG00000258684,ENSG00000258883,ENSG00000237161,ENSG00000247765,ENSG00000207289,ENSG00000280881,ENSG00000280703,ENSG00000258415,ENSG00000268531,ENSG00000258712,ENSG00000278522,ENSG00000277243,ENSG00000275174,ENSG00000277841,ENSG00000287345,ENSG00000284834,ENSG00000284788,ENSG00000279639,ENSG00000259324,ENSG00000285491,ENSG00000182974,ENSG00000279408,ENSG00000279445,ENSG00000281113,ENSG00000281087,ENSG00000281179,ENSG00000281550,ENSG00000280655,ENSG00000233917,ENSG00000200790,ENSG00000258585,ENSG00000258997,ENSG00000264902,ENSG00000283524,ENSG00000285405,ENSG00000284500,ENSG00000258721,ENSG00000285472,ENSG00000283680,ENSG00000285135,ENSG00000274102,ENSG00000183706,ENSG00000259435,ENSG00000260739,ENSG00000223877,ENSG00000270505,ENSG00000271288,ENSG00000221641,ENSG00000259098
chr15	20100540	20101142	15:20100540-20101142	-
chr15	20104544	20105040	15:20104544-20105040	-
chr15	20143053	20143288	15:20143053-20143288	-
chr15	20192991	20193662	15:20192991-20193662	-
chr15	20227216	20227936	15:20227216-20227936	-
chr15	20340796	20341130	15:20340796-20341130	-
chr15	20341426	20341767	15:20341426-20341767	-
chr15	20353293	20353643	15:20353293-20353643	-
chr15	20356500	20356943	15:20356500-20356943	-
chr15	20372644	20372833	15:20372644-20372833	-
chr15	20505803	20506694	15:20505803-20506694	-
chr15	20622252	20622558	15:20622252-20622558	-
chr15	20637457	20637671	15:20637457-20637671	-
chr15	20639197	20639683	15:20639197-20639683	-
chr15	20645984	20646354	15:20645984-20646354	-
chr15	20755671	20756488	15:20755671-20756488	-
chr15	20775445	20776040	15:20775445-20776040	-
chr15	20783376	20784270	15:20783376-20784270	-
chr15	20959244	20959800	15:20959244-20959800	-
chr15	20978013	20978520	15:20978013-20978520	-
chr15	21013972	21014478	15:21013972-21014478	-
chr15	21107985	21108437	15:21107985-21108437	-
chr15	21110081	21110661	15:21110081-21110661	-
chr15	21149570	21149817	15:21149570-21149817	-
chr15	21280242	21280583	15:21280242-21280583	-
chr15	21283355	21283709	15:21283355-21283709	-
chr15	21284207	21284736	15:21284207-21284736	-
chr15	21293293	21293565	15:21293293-21293565	-
chr15	21324815	21325603	15:21324815-21325603	-
chr15	21344569	21345204	15:21344569-21345204	-
chr15	21352512	21353377	15:21352512-21353377	-
chr15	21399553	21399838	15:21399553-21399838	-
chr15	21551993	21552209	15:21551993-21552209	-
chr15	21989277	21989494	15:21989277-21989494	-
chr15	22098799	22099878	15:22098799-22099878	-
chr15	22135074	22135626	15:22135074-22135626	-
chr15	22141191	22141377	15:22141191-22141377	-
chr15	22147929	22148662	15:22147929-22148662	-
chr15	22155235	22155637	15:22155235-22155637	-
chr15	22160143	22161739	15:22160143-22161739	-
chr15	22172896	22173570	15:22172896-22173570	-
chr15	22174198	22174506	15:22174198-22174506	-
chr15	22177832	22178716	15:22177832-22178716	-
chr15	22186931	22187426	15:22186931-22187426	-
chr15	22194625	22195489	15:22194625-22195489	-
chr15	22202890	22203446	15:22202890-22203446	-
chr15	22217428	22217626	15:22217428-22217626	-
chr15	22221034	22221654	15:22221034-22221654	-
chr15	22223254	22223502	15:22223254-22223502	-
chr15	22232660	22232882	15:22232660-22232882	-
chr15	22254036	22254706	15:22254036-22254706	-
chr15	22260018	22260406	15:22260018-22260406	-
chr15	22262634	22262972	15:22262634-22262972	-
chr15	22265048	22265438	15:22265048-22265438	-
chr15	22283061	22283412	15:22283061-22283412	-
chr15	23049161	23049631	15:23049161-23049631	ENSG00000287888,ENSG00000260551,ENSG00000260232,ENSG00000174450,ENSG00000286598,ENSG00000261739,ENSG00000260399,ENSG00000274471,ENSG00000259414,ENSG00000278541,ENSG00000273981,ENSG00000175676,ENSG00000277505,ENSG00000273976,ENSG00000276172,ENSG00000276550,ENSG00000258590,ENSG00000258883,ENSG00000233917,ENSG00000200790,ENSG00000258585,ENSG00000258997,ENSG00000264902,ENSG00000283524,ENSG00000285405,ENSG00000284500,ENSG00000258721,ENSG00000285472,ENSG00000283680,ENSG00000285135,ENSG00000274102,ENSG00000183706,ENSG00000259435,ENSG00000260739,ENSG00000223877,ENSG00000270505,ENSG00000271288
chr15	23038905	23039974	15:23038905-23039974	ENSG00000260959,ENSG00000260780,ENSG00000260551,ENSG00000259905,ENSG00000260232,ENSG00000206616,ENSG00000286973,ENSG00000182636,ENSG00000174450,ENSG00000261418,ENSG00000286598,ENSG00000261739,ENSG00000260399,ENSG00000274471,ENSG00000259414,ENSG00000278552,ENSG00000276941,ENSG00000278541,ENSG00000274099,ENSG00000273981,ENSG00000175676,ENSG00000277505,ENSG00000273976,ENSG00000276172,ENSG00000275835,ENSG00000273749,ENSG00000275363,ENSG00000274279,ENSG00000258732,ENSG00000258494,ENSG00000258855,ENSG00000258710,ENSG00000266545,ENSG00000270831,ENSG00000258799,ENSG00000261554,ENSG00000261048,ENSG00000238489,ENSG00000230031,ENSG00000265322,ENSG00000259214,ENSG00000259089,ENSG00000274499,ENSG00000259443,ENSG00000259383,ENSG00000238478,ENSG00000279628,ENSG00000278626,ENSG00000259025,ENSG00000258771,ENSG00000243059,ENSG00000260986,ENSG00000258684,ENSG00000258883,ENSG00000237161,ENSG00000247765,ENSG00000207289,ENSG00000280881,ENSG00000280703,ENSG00000258415,ENSG00000268531,ENSG00000258712,ENSG00000278522,ENSG00000277243,ENSG00000275174,ENSG00000277841,ENSG00000287345,ENSG00000284788,ENSG00000279639,ENSG00000259324,ENSG00000285491,ENSG00000182974,ENSG00000279408,ENSG00000279445,ENSG00000281113,ENSG00000281087,ENSG00000281179,ENSG00000281550,ENSG00000280655,ENSG00000233917,ENSG00000200790,ENSG00000258585,ENSG00000258997,ENSG00000264902,ENSG00000283524,ENSG00000285405,ENSG00000284500,ENSG00000258721,ENSG00000285472,ENSG00000283680,ENSG00000285135,ENSG00000274102,ENSG00000183706,ENSG00000259435,ENSG00000260739,ENSG00000223877,ENSG00000270505,ENSG00000271288,ENSG00000221641,ENSG00000259098
chr15	22978884	22980935	15:22978884-22980935	ENSG00000286598,ENSG00000261739,ENSG00000260399,ENSG00000274471,ENSG00000259414,ENSG00000278552,ENSG00000274099,ENSG00000273981,ENSG00000175676,ENSG00000277505,ENSG00000273976,ENSG00000276172,ENSG00000273749,ENSG00000258732,ENSG00000282268,ENSG00000278626,ENSG00000258916,ENSG00000180229,ENSG00000270185,ENSG00000259698,ENSG00000237161,ENSG00000247765,ENSG00000207289,ENSG00000280881,ENSG00000280703,ENSG00000258415,ENSG00000268531,ENSG00000258712,ENSG00000278522,ENSG00000277243,ENSG00000275174,ENSG00000277841,ENSG00000287345,ENSG00000284788,ENSG00000279639,ENSG00000259324,ENSG00000285491,ENSG00000285116,ENSG00000182974,ENSG00000279408,ENSG00000279445,ENSG00000281113,ENSG00000281087,ENSG00000281179,ENSG00000281550,ENSG00000280655,ENSG00000233917,ENSG00000200790,ENSG00000258585,ENSG00000258997,ENSG00000264902,ENSG00000283524,ENSG00000285405,ENSG00000284500,ENSG00000258721,ENSG00000285472,ENSG00000283680,ENSG00000285135,ENSG00000274102,ENSG00000183706,ENSG00000259435,ENSG00000260739,ENSG00000223877,ENSG00000270505,ENSG00000271288,ENSG00000259261,ENSG00000221641,ENSG00000259098
chr15	22838018	22839104	15:22838018-22839104	ENSG00000260551,ENSG00000206616,ENSG00000286598,ENSG00000261739,ENSG00000260399,ENSG00000274471,ENSG00000259414,ENSG00000276941,ENSG00000278541,ENSG00000274099,ENSG00000273981,ENSG00000175676,ENSG00000277505,ENSG00000273976,ENSG00000276172,ENSG00000140157,ENSG00000275325,ENSG00000277561,ENSG00000281909,ENSG00000275363,ENSG00000274279,ENSG00000258732,ENSG00000258494,ENSG00000258855,ENSG00000258710,ENSG00000266545,ENSG00000238478,ENSG00000259025,ENSG00000258771,ENSG00000243059,ENSG00000260986,ENSG00000258684,ENSG00000237161,ENSG00000247765,ENSG00000207289,ENSG00000280881,ENSG00000280703,ENSG00000258415,ENSG00000268531,ENSG00000258712,ENSG00000278522,ENSG00000277243,ENSG00000275174,ENSG00000277841,ENSG00000287345,ENSG00000284788,ENSG00000279639,ENSG00000259324,ENSG00000285491,ENSG00000182974,ENSG00000279408,ENSG00000279445,ENSG00000281113,ENSG00000281087,ENSG00000281179,ENSG00000281550,ENSG00000280655,ENSG00000265793,ENSG00000233917,ENSG00000200790,ENSG00000258585,ENSG00000258997,ENSG00000264902,ENSG00000283524,ENSG00000285405,ENSG00000284500,ENSG00000258721,ENSG00000285472,ENSG00000283680,ENSG00000285135,ENSG00000274102,ENSG00000183706,ENSG00000259435,ENSG00000260739,ENSG00000223877,ENSG00000270505,ENSG00000271288,ENSG00000221641,ENSG00000259098
chr15	22796618	22797320	15:22796618-22797320	ENSG00000200726,ENSG00000278089,ENSG00000200812,ENSG00000260780,ENSG00000259905,ENSG00000260232,ENSG00000206616,ENSG00000286973,ENSG00000182636,ENSG00000261418,ENSG00000286598,ENSG00000278222,ENSG00000261739,ENSG00000260399,ENSG00000274471,ENSG00000259414,ENSG00000278541,ENSG00000273981,ENSG00000175676,ENSG00000277505,ENSG00000273976,ENSG00000276172,ENSG00000140157,ENSG00000170113,ENSG00000259425,ENSG00000275325,ENSG00000277435,ENSG00000277515,ENSG00000277561,ENSG00000276550,ENSG00000281909,ENSG00000274568,ENSG00000185182,ENSG00000274279,ENSG00000258732,ENSG00000282268,ENSG00000258494,ENSG00000258855,ENSG00000258710,ENSG00000266545,ENSG00000258799,ENSG00000261554,ENSG00000261048,ENSG00000238489,ENSG00000230031,ENSG00000265322,ENSG00000259214,ENSG00000259089,ENSG00000274499,ENSG00000259443,ENSG00000259383,ENSG00000238478,ENSG00000279628,ENSG00000258590,ENSG00000278626,ENSG00000258707,ENSG00000258654,ENSG00000258488,ENSG00000277322,ENSG00000258797,ENSG00000270185,ENSG00000259698,ENSG00000259025,ENSG00000258771,ENSG00000243059,ENSG00000260986,ENSG00000258684,ENSG00000258883,ENSG00000237161,ENSG00000247765,ENSG00000207289,ENSG00000280881,ENSG00000280703,ENSG00000258415,ENSG00000268531,ENSG00000258712,ENSG00000278522,ENSG00000277243,ENSG00000275174,ENSG00000277841,ENSG00000287345,ENSG00000284834,ENSG00000284788,ENSG00000279639,ENSG00000259324,ENSG00000285491,ENSG00000182974,ENSG00000279408,ENSG00000279445,ENSG00000281113,ENSG00000281087,ENSG00000281179,ENSG00000281550,ENSG00000280655,ENSG00000233917,ENSG00000200790,ENSG00000258585,ENSG00000258997,ENSG00000264902,ENSG00000283524,ENSG00000285405,ENSG00000284500,ENSG00000258721,ENSG00000285472,ENSG00000283680,ENSG00000285135,ENSG00000274102,ENSG00000183706,ENSG00000259435,ENSG00000260739,ENSG00000223877,ENSG00000270505,ENSG00000271288,ENSG00000221641,ENSG00000259098
chr15	22785927	22787442	15:22785927-22787442	ENSG00000278222,ENSG00000261739,ENSG00000260399,ENSG00000274471,ENSG00000259414,ENSG00000274099,ENSG00000273981,ENSG00000175676,ENSG00000277505,ENSG00000273976,ENSG00000276172,ENSG00000140157,ENSG00000170113,ENSG00000259425,ENSG00000275325,ENSG00000277515,ENSG00000277561,ENSG00000281909,ENSG00000274279,ENSG00000274835,ENSG00000258732,ENSG00000260409,ENSG00000279628,ENSG00000279595,ENSG00000237161,ENSG00000247765,ENSG00000207289,ENSG00000280881,ENSG00000280703,ENSG00000258415,ENSG00000268531,ENSG00000258712,ENSG00000278522,ENSG00000277243,ENSG00000275174,ENSG00000277841,ENSG00000287345,ENSG00000284834,ENSG00000284788,ENSG00000279639,ENSG00000259324,ENSG00000285491,ENSG00000285116,ENSG00000182974,ENSG00000279408,ENSG00000279445,ENSG00000281113,ENSG00000281087,ENSG00000281179,ENSG00000281550,ENSG00000280655,ENSG00000233917,ENSG00000200790,ENSG00000258585,ENSG00000258997,ENSG00000264902,ENSG00000283524,ENSG00000285405,ENSG00000284500,ENSG00000258721,ENSG00000285472,ENSG00000283680,ENSG00000285135,ENSG00000274102,ENSG00000183706,ENSG00000259435,ENSG00000260739,ENSG00000223877,ENSG00000270505,ENSG00000271288,ENSG00000259261,ENSG00000221641,ENSG00000259098
chr15	22776104	22776313	15:22776104-22776313	ENSG00000261739,ENSG00000260399,ENSG00000259414,ENSG00000274099,ENSG00000273981,ENSG00000175676,ENSG00000277505,ENSG00000273976,ENSG00000170113,ENSG00000259425,ENSG00000275325,ENSG00000277435,ENSG00000276550,ENSG00000274279,ENSG00000274835,ENSG00000258732,ENSG00000258420,ENSG00000238478,ENSG00000278626,ENSG00000284788,ENSG00000279639,ENSG00000259324,ENSG00000285491,ENSG00000182974,ENSG00000279408,ENSG00000279445,ENSG00000281113,ENSG00000281087,ENSG00000281179,ENSG00000281550,ENSG00000280655,ENSG00000233917,ENSG00000200790,ENSG00000258585,ENSG00000258997,ENSG00000264902,ENSG00000283524,ENSG00000285405,ENSG00000284500,ENSG00000258721,ENSG00000285472,ENSG00000283680,ENSG00000285135,ENSG00000274102,ENSG00000183706,ENSG00000259435,ENSG00000260739,ENSG00000223877,ENSG00000270505,ENSG00000271288
chr15	22774690	22775157	15:22774690-22775157	ENSG00000200757,ENSG00000201679,ENSG00000200726,ENSG00000278089,ENSG00000200812,ENSG00000200503,ENSG00000200680,ENSG00000207137,ENSG00000207197,ENSG00000206609,ENSG00000260232,ENSG00000206616,ENSG00000286973,ENSG00000174450,ENSG00000261418,ENSG00000286598,ENSG00000261739,ENSG00000260399,ENSG00000274471,ENSG00000259414,ENSG00000273981,ENSG00000175676,ENSG00000277505,ENSG00000273976,ENSG00000276172,ENSG00000170113,ENSG00000259425,ENSG00000275325,ENSG00000277435,ENSG00000277515,ENSG00000277561,ENSG00000258732,ENSG00000258494,ENSG00000258855,ENSG00000258710,ENSG00000266545,ENSG00000258799,ENSG00000261554,ENSG00000261048,ENSG00000238489,ENSG00000230031,ENSG00000265322,ENSG00000259214,ENSG00000259089,ENSG00000274499,ENSG00000259443,ENSG00000259383,ENSG00000279628,ENSG00000258590,ENSG00000278626,ENSG00000258654,ENSG00000259025,ENSG00000258771,ENSG00000243059,ENSG00000260986,ENSG00000258684,ENSG00000237161,ENSG00000247765,ENSG00000207289,ENSG00000280881,ENSG00000280703,ENSG00000258415,ENSG00000268531,ENSG00000258712,ENSG00000278522,ENSG00000277243,ENSG00000275174,ENSG00000277841,ENSG00000287345,ENSG00000284834,ENSG00000284788,ENSG00000279639,ENSG00000259324,ENSG00000285491,ENSG00000182974,ENSG00000279408,ENSG00000279445,ENSG00000281113,ENSG00000281087,ENSG00000281179,ENSG00000281550,ENSG00000280655,ENSG00000233917,ENSG00000200790,ENSG00000258585,ENSG00000258997,ENSG00000264902,ENSG00000283524,ENSG00000285405,ENSG00000284500,ENSG00000258721,ENSG00000285472,ENSG00000283680,ENSG00000285135,ENSG00000274102,ENSG00000183706,ENSG00000259435,ENSG00000260739,ENSG00000223877,ENSG00000270505,ENSG00000271288,ENSG00000221641,ENSG00000259098,ENSG00000200564,ENSG00000272460
chr15	22757432	22758155	15:22757432-22758155	ENSG00000287888,ENSG00000260780,ENSG00000260551,ENSG00000259905,ENSG00000260232,ENSG00000206616,ENSG00000286973,ENSG00000286598,ENSG00000261739,ENSG00000260399,ENSG00000274471,ENSG00000259414,ENSG00000274099,ENSG00000273981,ENSG00000175676,ENSG00000277505,ENSG00000273976,ENSG00000276172,ENSG00000259425,ENSG00000274253,ENSG00000277755,ENSG00000275325,ENSG00000277435,ENSG00000276550,ENSG00000258732,ENSG00000258494,ENSG00000258855,ENSG00000258710,ENSG00000266545,ENSG00000258799,ENSG00000261554,ENSG00000261048,ENSG00000238489,ENSG00000230031,ENSG00000265322,ENSG00000259214,ENSG00000259089,ENSG00000274499,ENSG00000259443,ENSG00000259383,ENSG00000279628,ENSG00000258590,ENSG00000278626,ENSG00000270685,ENSG00000278497,ENSG00000259025,ENSG00000258771,ENSG00000243059,ENSG00000260986,ENSG00000258684,ENSG00000258883,ENSG00000237161,ENSG00000247765,ENSG00000207289,ENSG00000280881,ENSG00000280703,ENSG00000258415,ENSG00000268531,ENSG00000258712,ENSG00000278522,ENSG00000277243,ENSG00000275174,ENSG00000277841,ENSG00000287345,ENSG00000284834,ENSG00000284788,ENSG00000279639,ENSG00000259324,ENSG00000285491,ENSG00000182974,ENSG00000279408,ENSG00000279445,ENSG00000281113,ENSG00000281087,ENSG00000281179,ENSG00000281550,ENSG00000280655,ENSG00000233917,ENSG00000200790,ENSG00000258585,ENSG00000258997,ENSG00000264902,ENSG00000283524,ENSG00000285405,ENSG00000284500,ENSG00000258721,ENSG00000285472,ENSG00000283680,ENSG00000285135,ENSG00000274102,ENSG00000183706,ENSG00000259435,ENSG00000260739,ENSG00000223877,ENSG00000270505,ENSG00000271288,ENSG00000221641,ENSG00000259098,ENSG00000200564,ENSG00000272460,ENSG00000200478,ENSG00000201143,ENSG00000202373
chr15	22714482	22715268	15:22714482-22715268	ENSG00000286110,ENSG00000260780,ENSG00000286598,ENSG00000261739,ENSG00000260399,ENSG00000259414,ENSG00000276941,ENSG00000274099,ENSG00000273981,ENSG00000175676,ENSG00000277505,ENSG00000273976,ENSG00000276172,ENSG00000275325,ENSG00000277867,ENSG00000283273,ENSG00000277435,ENSG00000277515,ENSG00000277561,ENSG00000258732,ENSG00000279628,ENSG00000258590,ENSG00000278626,ENSG00000243059,ENSG00000260986,ENSG00000258684,ENSG00000258883,ENSG00000237161,ENSG00000247765,ENSG00000207289,ENSG00000280881,ENSG00000280703,ENSG00000258415,ENSG00000268531,ENSG00000258712,ENSG00000258767,ENSG00000258848,ENSG00000278522,ENSG00000277243,ENSG00000275174,ENSG00000277841,ENSG00000287345,ENSG00000284788,ENSG00000279639,ENSG00000259324,ENSG00000285491,ENSG00000182974,ENSG00000279408,ENSG00000279445,ENSG00000281113,ENSG00000281087,ENSG00000281179,ENSG00000281550,ENSG00000280655,ENSG00000233917,ENSG00000200790,ENSG00000258585,ENSG00000258997,ENSG00000264902,ENSG00000283524,ENSG00000285405,ENSG00000284500,ENSG00000258721,ENSG00000285472,ENSG00000283680,ENSG00000285135,ENSG00000274102,ENSG00000183706,ENSG00000259435,ENSG00000260739,ENSG00000223877,ENSG00000270505,ENSG00000271288,ENSG00000221641,ENSG00000259098
chr15	22665644	22666053	15:22665644-22666053	ENSG00000287888,ENSG00000260959,ENSG00000260780,ENSG00000182636,ENSG00000174450,ENSG00000286598,ENSG00000261739,ENSG00000260399,ENSG00000259414,ENSG00000273981,ENSG00000175676,ENSG00000277505,ENSG00000273976,ENSG00000275325,ENSG00000277435,ENSG00000276141,ENSG00000277515,ENSG00000277561,ENSG00000258883,ENSG00000237161,ENSG00000247765,ENSG00000207289,ENSG00000280881,ENSG00000280703,ENSG00000258415,ENSG00000268531,ENSG00000258712,ENSG00000278522,ENSG00000277243,ENSG00000275174,ENSG00000277841,ENSG00000287345,ENSG00000284788,ENSG00000279639,ENSG00000259324,ENSG00000285491,ENSG00000182974,ENSG00000279408,ENSG00000279445,ENSG00000281113,ENSG00000281087,ENSG00000281179,ENSG00000281550,ENSG00000280655,ENSG00000233917,ENSG00000200790,ENSG00000258585,ENSG00000258997,ENSG00000264902,ENSG00000283524,ENSG00000285405,ENSG00000284500,ENSG00000258721,ENSG00000285472,ENSG00000283680,ENSG00000285135,ENSG00000274102,ENSG00000183706,ENSG00000259435,ENSG00000260739,ENSG00000223877,ENSG00000270505,ENSG00000271288,ENSG00000221641,ENSG00000259098
chr15	22664331	22665450	15:22664331-22665450	ENSG00000278123,ENSG00000251896,ENSG00000206656,ENSG00000207263,ENSG00000207174,ENSG00000206621,ENSG00000207001,ENSG00000207063,ENSG00000185823,ENSG00000286110,ENSG00000260959,ENSG00000259905,ENSG00000260232,ENSG00000182636,ENSG00000261418,ENSG00000286598,ENSG00000261739,ENSG00000260399,ENSG00000259414,ENSG00000276941,ENSG00000273981,ENSG00000175676,ENSG00000277505,ENSG00000273976,ENSG00000276172,ENSG00000273749,ENSG00000275325,ENSG00000277435,ENSG00000276141,ENSG00000277561,ENSG00000276550,ENSG00000258732,ENSG00000282089,ENSG00000270451,ENSG00000270824,ENSG00000258494,ENSG00000258855,ENSG00000258710,ENSG00000266545,ENSG00000258799,ENSG00000261554,ENSG00000261048,ENSG00000238489,ENSG00000230031,ENSG00000265322,ENSG00000259214,ENSG00000259089,ENSG00000274499,ENSG00000259443,ENSG00000259383,ENSG00000279628,ENSG00000258590,ENSG00000278626,ENSG00000259025,ENSG00000258771,ENSG00000243059,ENSG00000260986,ENSG00000279595,ENSG00000258684,ENSG00000258883,ENSG00000237161,ENSG00000247765,ENSG00000207289,ENSG00000280881,ENSG00000280703,ENSG00000258415,ENSG00000268531,ENSG00000258712,ENSG00000278522,ENSG00000277243,ENSG00000275174,ENSG00000277841,ENSG00000287345,ENSG00000284834,ENSG00000284788,ENSG00000279639,ENSG00000259324,ENSG00000285491,ENSG00000285116,ENSG00000182974,ENSG00000279408,ENSG00000279445,ENSG00000281113,ENSG00000281087,ENSG00000281179,ENSG00000281550,ENSG00000278263,ENSG00000280655,ENSG00000233917,ENSG00000200790,ENSG00000258585,ENSG00000258997,ENSG00000264902,ENSG00000283524,ENSG00000285405,ENSG00000284500,ENSG00000258721,ENSG00000285472,ENSG00000283680,ENSG00000285135,ENSG00000274102,ENSG00000183706,ENSG00000259435,ENSG00000260739,ENSG00000223877,ENSG00000270505,ENSG00000271288,ENSG00000221641,ENSG00000259098
chr15	22494379	22495291	15:22494379-22495291	-
chr15	22390488	22391016	15:22390488-22391016	-
chr15	22377827	22378133	15:22377827-22378133	-
chr15	22360655	22361081	15:22360655-22361081	-
chr15	22359682	22359929	15:22359682-22359929	-
chr15	23497896	23498305	15:23497896-23498305	ENSG00000199970,ENSG00000199712,ENSG00000201831,ENSG00000286110,ENSG00000287888,ENSG00000260959,ENSG00000260780,ENSG00000260551,ENSG00000259905,ENSG00000260232,ENSG00000206616,ENSG00000286973,ENSG00000182636,ENSG00000174450,ENSG00000261418,ENSG00000286598,ENSG00000278222,ENSG00000261739,ENSG00000260399,ENSG00000274471,ENSG00000259414,ENSG00000276941,ENSG00000278541,ENSG00000274099,ENSG00000273981,ENSG00000175676,ENSG00000277505,ENSG00000273976,ENSG00000276172,ENSG00000258732,ENSG00000258883,ENSG00000233917,ENSG00000200790,ENSG00000258585,ENSG00000258997,ENSG00000264902,ENSG00000283524,ENSG00000285405,ENSG00000284500,ENSG00000258721,ENSG00000285472,ENSG00000283680,ENSG00000285135,ENSG00000274102,ENSG00000183706,ENSG00000259435,ENSG00000260739,ENSG00000223877,ENSG00000270505,ENSG00000271288,ENSG00000221641,ENSG00000259098,ENSG00000201300,ENSG00000200801,ENSG00000199704
chr15	23565499	23566586	15:23565499-23566586	ENSG00000286110,ENSG00000287888,ENSG00000260959,ENSG00000260780,ENSG00000260551,ENSG00000259905,ENSG00000260232,ENSG00000206616,ENSG00000286973,ENSG00000182636,ENSG00000260978,ENSG00000179455,ENSG00000265673,ENSG00000174450,ENSG00000286598,ENSG00000278222,ENSG00000261739,ENSG00000260399,ENSG00000259414,ENSG00000276941,ENSG00000273981,ENSG00000175676,ENSG00000277505,ENSG00000273976,ENSG00000279595,ENSG00000284834,ENSG00000270356
chr15	23642369	23642646	15:23642369-23642646	ENSG00000201326,ENSG00000199833,ENSG00000201969,ENSG00000199968,ENSG00000200163,ENSG00000201482,ENSG00000200757,ENSG00000201679,ENSG00000200486,ENSG00000201943,ENSG00000199782,ENSG00000200503,ENSG00000200680,ENSG00000199970,ENSG00000199712,ENSG00000201831,ENSG00000279050,ENSG00000206656,ENSG00000207263,ENSG00000207174,ENSG00000206621,ENSG00000200661,ENSG00000206727,ENSG00000207093,ENSG00000207191,ENSG00000207001,ENSG00000207063,ENSG00000280118,ENSG00000185823,ENSG00000286110,ENSG00000287888,ENSG00000260959,ENSG00000260780,ENSG00000260551,ENSG00000259905,ENSG00000260232,ENSG00000206616,ENSG00000286973,ENSG00000182636,ENSG00000254585,ENSG00000286598,ENSG00000261739,ENSG00000260399,ENSG00000259414,ENSG00000276941,ENSG00000273981,ENSG00000175676,ENSG00000277505,ENSG00000273976,ENSG00000273679,ENSG00000281347,ENSG00000270505,ENSG00000271288,ENSG00000221641,ENSG00000202499,ENSG00000200638,ENSG00000201907,ENSG00000200478,ENSG00000201143,ENSG00000202373,ENSG00000202261,ENSG00000280234,ENSG00000212380,ENSG00000276844,ENSG00000212528,ENSG00000201634
chr15	24772918	24773513	15:24772918-24773513	ENSG00000200398,ENSG00000201331,ENSG00000201326,ENSG00000199833,ENSG00000201969,ENSG00000199968,ENSG00000200163,ENSG00000201482,ENSG00000200757,ENSG00000201679,ENSG00000199960,ENSG00000273835,ENSG00000199453,ENSG00000200486,ENSG00000201943,ENSG00000199782,ENSG00000200726,ENSG00000278089,ENSG00000200812,ENSG00000200503,ENSG00000200680,ENSG00000199970,ENSG00000199712,ENSG00000201831,ENSG00000270814,ENSG00000212428,ENSG00000279050,ENSG00000252277,ENSG00000207245,ENSG00000278123,ENSG00000251896,ENSG00000251815,ENSG00000252326,ENSG00000207279,ENSG00000279735,ENSG00000287482,ENSG00000207375,ENSG00000275127,ENSG00000277785,ENSG00000278715,ENSG00000261069,ENSG00000207460,ENSG00000206688,ENSG00000206656,ENSG00000207263,ENSG00000207174,ENSG00000206621,ENSG00000207137,ENSG00000207197,ENSG00000206609,ENSG00000200661,ENSG00000206727,ENSG00000207093,ENSG00000207133,ENSG00000207442,ENSG00000207191,ENSG00000275529,ENSG00000207014,ENSG00000207001,ENSG00000207063,ENSG00000274640,ENSG00000257647,ENSG00000239014,ENSG00000276610,ENSG00000279192,ENSG00000276314,ENSG00000224078,ENSG00000242088,ENSG00000241061,ENSG00000280118,ENSG00000185823,ENSG00000286110,ENSG00000287888,ENSG00000260959,ENSG00000260780,ENSG00000260551,ENSG00000259905,ENSG00000260232,ENSG00000206616,ENSG00000286973,ENSG00000182636,ENSG00000278222,ENSG00000261739,ENSG00000260399,ENSG00000273756,ENSG00000259414,ENSG00000273981,ENSG00000175676,ENSG00000277505,ENSG00000273976,ENSG00000277865,ENSG00000199489,ENSG00000275524,ENSG00000201300,ENSG00000200801,ENSG00000199704,ENSG00000200987,ENSG00000202188,ENSG00000200949,ENSG00000200593,ENSG00000199311,ENSG00000201992,ENSG00000202499,ENSG00000200638,ENSG00000201907,ENSG00000200564,ENSG00000272460,ENSG00000200478,ENSG00000201143,ENSG00000202373,ENSG00000202261,ENSG00000280234,ENSG00000212380,ENSG00000276844,ENSG00000212528,ENSG00000201634,ENSG00000239169,ENSG00000261529,ENSG00000235731,ENSG00000223628,ENSG00000235160,ENSG00000287280,ENSG00000166206,ENSG00000278840,ENSG00000235518,ENSG00000186297
chr15	24954911	24955333	15:24954911-24955333	ENSG00000200398,ENSG00000201331,ENSG00000201326,ENSG00000199833,ENSG00000201969,ENSG00000199968,ENSG00000200163,ENSG00000201482,ENSG00000200757,ENSG00000201679,ENSG00000199960,ENSG00000273835,ENSG00000199453,ENSG00000200726,ENSG00000278089,ENSG00000200812,ENSG00000200503,ENSG00000200680,ENSG00000199970,ENSG00000199712,ENSG00000201831,ENSG00000270814,ENSG00000212428,ENSG00000279050,ENSG00000252277,ENSG00000207245,ENSG00000278123,ENSG00000251896,ENSG00000251815,ENSG00000252326,ENSG00000207279,ENSG00000279735,ENSG00000287482,ENSG00000207375,ENSG00000275127,ENSG00000277785,ENSG00000278715,ENSG00000261069,ENSG00000207460,ENSG00000206688,ENSG00000206656,ENSG00000207263,ENSG00000207174,ENSG00000206621,ENSG00000207137,ENSG00000207197,ENSG00000206609,ENSG00000200661,ENSG00000206727,ENSG00000207093,ENSG00000207133,ENSG00000207442,ENSG00000207191,ENSG00000275529,ENSG00000207014,ENSG00000207001,ENSG00000207063,ENSG00000274640,ENSG00000257647,ENSG00000239014,ENSG00000276610,ENSG00000279192,ENSG00000276314,ENSG00000224078,ENSG00000214265,ENSG00000273173,ENSG00000242088,ENSG00000241061,ENSG00000280118,ENSG00000128739,ENSG00000286110,ENSG00000287888,ENSG00000199489,ENSG00000275524,ENSG00000201300,ENSG00000200801,ENSG00000199704,ENSG00000200987,ENSG00000202188,ENSG00000200949,ENSG00000200593,ENSG00000199311,ENSG00000201992,ENSG00000202499,ENSG00000200638,ENSG00000201907,ENSG00000200564,ENSG00000272460,ENSG00000202261,ENSG00000212380
chr15	24956046	24956933	15:24956046-24956933	ENSG00000200398,ENSG00000201331,ENSG00000201326,ENSG00000199833,ENSG00000201969,ENSG00000199968,ENSG00000200163,ENSG00000201482,ENSG00000200757,ENSG00000201679,ENSG00000199960,ENSG00000273835,ENSG00000199453,ENSG00000200486,ENSG00000201943,ENSG00000199782,ENSG00000200726,ENSG00000278089,ENSG00000200812,ENSG00000200503,ENSG00000200680,ENSG00000199970,ENSG00000199712,ENSG00000201831,ENSG00000270814,ENSG00000212428,ENSG00000279050,ENSG00000252277,ENSG00000207245,ENSG00000278123,ENSG00000251896,ENSG00000251815,ENSG00000252326,ENSG00000207279,ENSG00000279735,ENSG00000287482,ENSG00000207375,ENSG00000275127,ENSG00000277785,ENSG00000278715,ENSG00000261069,ENSG00000207460,ENSG00000206688,ENSG00000206656,ENSG00000207263,ENSG00000207174,ENSG00000206621,ENSG00000207137,ENSG00000207197,ENSG00000206609,ENSG00000200661,ENSG00000206727,ENSG00000207093,ENSG00000207133,ENSG00000207442,ENSG00000207191,ENSG00000275529,ENSG00000207014,ENSG00000207001,ENSG00000207063,ENSG00000274640,ENSG00000257647,ENSG00000239014,ENSG00000276610,ENSG00000279192,ENSG00000276314,ENSG00000224078,ENSG00000214265,ENSG00000273173,ENSG00000242088,ENSG00000241061,ENSG00000280118,ENSG00000128739,ENSG00000185823,ENSG00000286110,ENSG00000287888,ENSG00000260959,ENSG00000260551,ENSG00000259905,ENSG00000260232,ENSG00000199489,ENSG00000275524,ENSG00000201300,ENSG00000200801,ENSG00000199704,ENSG00000200987,ENSG00000202188,ENSG00000200949,ENSG00000200593,ENSG00000199311,ENSG00000201992,ENSG00000202499,ENSG00000200638,ENSG00000201907,ENSG00000200564,ENSG00000272460,ENSG00000200478,ENSG00000201143,ENSG00000202373,ENSG00000202261,ENSG00000280234,ENSG00000212380,ENSG00000276844,ENSG00000212528,ENSG00000201634,ENSG00000239169,ENSG00000261529
chr15	25438074	25439569	15:25438074-25439569	ENSG00000200398,ENSG00000201331,ENSG00000201326,ENSG00000199833,ENSG00000201969,ENSG00000199968,ENSG00000200163,ENSG00000201482,ENSG00000200757,ENSG00000201679,ENSG00000199960,ENSG00000273835,ENSG00000199453,ENSG00000200486,ENSG00000201943,ENSG00000199782,ENSG00000200726,ENSG00000278089,ENSG00000200812,ENSG00000200503,ENSG00000200680,ENSG00000199970,ENSG00000199712,ENSG00000201831,ENSG00000270814,ENSG00000212428,ENSG00000279050,ENSG00000252277,ENSG00000207245,ENSG00000278123,ENSG00000251896,ENSG00000251815,ENSG00000252326,ENSG00000207279,ENSG00000279735,ENSG00000287482,ENSG00000207375,ENSG00000275127,ENSG00000277785,ENSG00000278715,ENSG00000261069,ENSG00000207460,ENSG00000206688,ENSG00000206656,ENSG00000207263,ENSG00000207174,ENSG00000206621,ENSG00000207137,ENSG00000207197,ENSG00000206609,ENSG00000200661,ENSG00000206727,ENSG00000207093,ENSG00000207133,ENSG00000207442,ENSG00000207191,ENSG00000275529,ENSG00000207014,ENSG00000207001,ENSG00000207063,ENSG00000274640,ENSG00000257647,ENSG00000239014,ENSG00000276610,ENSG00000279192,ENSG00000224078,ENSG00000242088,ENSG00000241061,ENSG00000185823,ENSG00000286110,ENSG00000287888,ENSG00000260551,ENSG00000259905,ENSG00000278222,ENSG00000199489,ENSG00000275524,ENSG00000201300,ENSG00000200801,ENSG00000199704,ENSG00000200987,ENSG00000202188,ENSG00000200949,ENSG00000200593,ENSG00000199311,ENSG00000201992,ENSG00000202499,ENSG00000200638,ENSG00000201907,ENSG00000200564,ENSG00000272460,ENSG00000200478,ENSG00000201143,ENSG00000202373,ENSG00000202261,ENSG00000280234,ENSG00000212380,ENSG00000276844,ENSG00000212528,ENSG00000201634,ENSG00000239169,ENSG00000114062,ENSG00000261529,ENSG00000235731,ENSG00000223628
chr15	25739720	25740309	15:25739720-25740309	ENSG00000200398,ENSG00000201331,ENSG00000201326,ENSG00000199833,ENSG00000201969,ENSG00000199968,ENSG00000200163,ENSG00000201482,ENSG00000200757,ENSG00000201679,ENSG00000199960,ENSG00000273835,ENSG00000199453,ENSG00000200486,ENSG00000201943,ENSG00000199782,ENSG00000200726,ENSG00000278089,ENSG00000200812,ENSG00000200503,ENSG00000200680,ENSG00000199970,ENSG00000199712,ENSG00000201831,ENSG00000270814,ENSG00000212428,ENSG00000279050,ENSG00000252277,ENSG00000207245,ENSG00000278123,ENSG00000251896,ENSG00000251815,ENSG00000252326,ENSG00000207279,ENSG00000279735,ENSG00000287482,ENSG00000207375,ENSG00000275127,ENSG00000277785,ENSG00000278715,ENSG00000261069,ENSG00000207460,ENSG00000206688,ENSG00000206656,ENSG00000207263,ENSG00000207174,ENSG00000206621,ENSG00000207137,ENSG00000207197,ENSG00000206609,ENSG00000200661,ENSG00000206727,ENSG00000207093,ENSG00000207191,ENSG00000207001,ENSG00000207063,ENSG00000274640,ENSG00000257647,ENSG00000224078,ENSG00000242088,ENSG00000185823,ENSG00000286110,ENSG00000287888,ENSG00000260780,ENSG00000260551,ENSG00000259905,ENSG00000278222,ENSG00000199489,ENSG00000275524,ENSG00000201300,ENSG00000200801,ENSG00000199704,ENSG00000200987,ENSG00000202188,ENSG00000200949,ENSG00000200593,ENSG00000199311,ENSG00000201992,ENSG00000202499,ENSG00000200638,ENSG00000201907,ENSG00000200564,ENSG00000272460,ENSG00000200478,ENSG00000201143,ENSG00000202373,ENSG00000202261,ENSG00000280234,ENSG00000212380,ENSG00000276844,ENSG00000212528,ENSG00000201634,ENSG00000239169,ENSG00000235731,ENSG00000223628,ENSG00000206190,ENSG00000222123,ENSG00000206187,ENSG00000212604,ENSG00000258931,ENSG00000259150,ENSG00000286884,ENSG00000235160,ENSG00000287280,ENSG00000166206,ENSG00000278840,ENSG00000242793,ENSG00000186297
chr15	25783655	25784116	15:25783655-25784116	ENSG00000200398,ENSG00000201331,ENSG00000201326,ENSG00000199833,ENSG00000201969,ENSG00000199968,ENSG00000200163,ENSG00000201482,ENSG00000200757,ENSG00000201679,ENSG00000199960,ENSG00000273835,ENSG00000199453,ENSG00000200486,ENSG00000201943,ENSG00000199782,ENSG00000200726,ENSG00000278089,ENSG00000200812,ENSG00000200503,ENSG00000200680,ENSG00000199970,ENSG00000199712,ENSG00000201831,ENSG00000270814,ENSG00000212428,ENSG00000252277,ENSG00000207245,ENSG00000278123,ENSG00000251896,ENSG00000251815,ENSG00000252326,ENSG00000287482,ENSG00000275127,ENSG00000277785,ENSG00000278715,ENSG00000261069,ENSG00000207460,ENSG00000206688,ENSG00000207137,ENSG00000207197,ENSG00000206609,ENSG00000207191,ENSG00000275529,ENSG00000207014,ENSG00000207001,ENSG00000207063,ENSG00000274640,ENSG00000224078,ENSG00000241061,ENSG00000185823,ENSG00000286110,ENSG00000260959,ENSG00000259905,ENSG00000199489,ENSG00000275524,ENSG00000201300,ENSG00000200801,ENSG00000199704,ENSG00000200987,ENSG00000202188,ENSG00000200949,ENSG00000200593,ENSG00000199311,ENSG00000201992,ENSG00000202499,ENSG00000200638,ENSG00000201907,ENSG00000200564,ENSG00000272460,ENSG00000200478,ENSG00000201143,ENSG00000202373,ENSG00000202261,ENSG00000280234,ENSG00000212380,ENSG00000276844,ENSG00000212528,ENSG00000201634,ENSG00000239169,ENSG00000235731,ENSG00000223628,ENSG00000206190,ENSG00000212604,ENSG00000286884,ENSG00000235160,ENSG00000278840,ENSG00000235518,ENSG00000242793,ENSG00000186297
chr15	25810626	25810993	15:25810626-25810993	ENSG00000200398,ENSG00000201331,ENSG00000201326,ENSG00000199833,ENSG00000201969,ENSG00000199968,ENSG00000200163,ENSG00000201482,ENSG00000200757,ENSG00000201679,ENSG00000199960,ENSG00000273835,ENSG00000199453,ENSG00000200486,ENSG00000201943,ENSG00000199782,ENSG00000200726,ENSG00000278089,ENSG00000200812,ENSG00000200503,ENSG00000200680,ENSG00000199970,ENSG00000199712,ENSG00000201831,ENSG00000270814,ENSG00000212428,ENSG00000279050,ENSG00000252277,ENSG00000207245,ENSG00000278123,ENSG00000251896,ENSG00000251815,ENSG00000252326,ENSG00000207279,ENSG00000279735,ENSG00000287482,ENSG00000207375,ENSG00000275127,ENSG00000277785,ENSG00000278715,ENSG00000261069,ENSG00000207460,ENSG00000206688,ENSG00000206656,ENSG00000207263,ENSG00000207174,ENSG00000206621,ENSG00000207137,ENSG00000207197,ENSG00000206609,ENSG00000200661,ENSG00000206727,ENSG00000207093,ENSG00000207133,ENSG00000207442,ENSG00000207191,ENSG00000275529,ENSG00000207014,ENSG00000207001,ENSG00000207063,ENSG00000274640,ENSG00000257647,ENSG00000224078,ENSG00000241061,ENSG00000185823,ENSG00000286110,ENSG00000287888,ENSG00000260959,ENSG00000260780,ENSG00000260551,ENSG00000259905,ENSG00000260232,ENSG00000199489,ENSG00000275524,ENSG00000201300,ENSG00000200801,ENSG00000199704,ENSG00000200987,ENSG00000202188,ENSG00000200949,ENSG00000200593,ENSG00000199311,ENSG00000201992,ENSG00000202499,ENSG00000200638,ENSG00000201907,ENSG00000200564,ENSG00000272460,ENSG00000200478,ENSG00000201143,ENSG00000202373,ENSG00000202261,ENSG00000280234,ENSG00000212380,ENSG00000276844,ENSG00000212528,ENSG00000201634,ENSG00000239169,ENSG00000261529,ENSG00000235731,ENSG00000223628,ENSG00000206187,ENSG00000212604,ENSG00000258931,ENSG00000286884,ENSG00000235160,ENSG00000287280,ENSG00000166206,ENSG00000278840,ENSG00000235518,ENSG00000242793,ENSG00000186297,ENSG00000259122,ENSG00000214254
chr15	25812023	25812545	15:25812023-25812545	ENSG00000200398,ENSG00000201331,ENSG00000201326,ENSG00000199833,ENSG00000201969,ENSG00000199968,ENSG00000200163,ENSG00000201482,ENSG00000200757,ENSG00000201679,ENSG00000199960,ENSG00000273835,ENSG00000199453,ENSG00000200486,ENSG00000201943,ENSG00000199782,ENSG00000200726,ENSG00000278089,ENSG00000200812,ENSG00000200503,ENSG00000200680,ENSG00000199970,ENSG00000199712,ENSG00000201831,ENSG00000270814,ENSG00000212428,ENSG00000279050,ENSG00000252277,ENSG00000207245,ENSG00000278123,ENSG00000251896,ENSG00000251815,ENSG00000252326,ENSG00000207279,ENSG00000279735,ENSG00000287482,ENSG00000207375,ENSG00000275127,ENSG00000277785,ENSG00000278715,ENSG00000261069,ENSG00000207460,ENSG00000206688,ENSG00000206656,ENSG00000207263,ENSG00000207174,ENSG00000206621,ENSG00000207137,ENSG00000207197,ENSG00000206609,ENSG00000200661,ENSG00000206727,ENSG00000207093,ENSG00000207133,ENSG00000207442,ENSG00000207191,ENSG00000275529,ENSG00000207014,ENSG00000207001,ENSG00000207063,ENSG00000274640,ENSG00000257647,ENSG00000224078,ENSG00000241061,ENSG00000280118,ENSG00000185823,ENSG00000286110,ENSG00000287888,ENSG00000260959,ENSG00000260780,ENSG00000260551,ENSG00000259905,ENSG00000260232,ENSG00000199489,ENSG00000275524,ENSG00000201300,ENSG00000200801,ENSG00000199704,ENSG00000200987,ENSG00000202188,ENSG00000200949,ENSG00000200593,ENSG00000199311,ENSG00000201992,ENSG00000202499,ENSG00000200638,ENSG00000201907,ENSG00000200564,ENSG00000272460,ENSG00000200478,ENSG00000201143,ENSG00000202373,ENSG00000202261,ENSG00000280234,ENSG00000212380,ENSG00000276844,ENSG00000212528,ENSG00000201634,ENSG00000239169,ENSG00000261529,ENSG00000235731,ENSG00000223628,ENSG00000206187,ENSG00000212604,ENSG00000258931,ENSG00000286884,ENSG00000235160,ENSG00000287280,ENSG00000166206,ENSG00000278840,ENSG00000235518,ENSG00000242793,ENSG00000186297,ENSG00000259122,ENSG00000214254
chr15	25832129	25832414	15:25832129-25832414	ENSG00000200398,ENSG00000201331,ENSG00000201326,ENSG00000199833,ENSG00000201969,ENSG00000199968,ENSG00000200163,ENSG00000201482,ENSG00000200757,ENSG00000201679,ENSG00000199960,ENSG00000273835,ENSG00000199453,ENSG00000200486,ENSG00000201943,ENSG00000199782,ENSG00000200726,ENSG00000278089,ENSG00000200812,ENSG00000200503,ENSG00000200680,ENSG00000199970,ENSG00000199712,ENSG00000201831,ENSG00000270814,ENSG00000212428,ENSG00000252277,ENSG00000207245,ENSG00000287482,ENSG00000206656,ENSG00000207263,ENSG00000207174,ENSG00000206621,ENSG00000207001,ENSG00000207063,ENSG00000241061,ENSG00000185823,ENSG00000286110,ENSG00000260959,ENSG00000278222,ENSG00000199489,ENSG00000275524,ENSG00000201300,ENSG00000200801,ENSG00000199704,ENSG00000200987,ENSG00000202188,ENSG00000200949,ENSG00000200593,ENSG00000199311,ENSG00000201992,ENSG00000202499,ENSG00000200638,ENSG00000201907,ENSG00000200564,ENSG00000272460,ENSG00000200478,ENSG00000201143,ENSG00000202373,ENSG00000202261,ENSG00000280234,ENSG00000212380,ENSG00000276844,ENSG00000212528,ENSG00000201634,ENSG00000239169,ENSG00000235731,ENSG00000223628,ENSG00000206187,ENSG00000212604,ENSG00000235160,ENSG00000287280,ENSG00000166206,ENSG00000278840,ENSG00000242793
chr15	25846230	25846758	15:25846230-25846758	ENSG00000200398,ENSG00000201331,ENSG00000201326,ENSG00000199833,ENSG00000201969,ENSG00000199968,ENSG00000200163,ENSG00000201482,ENSG00000200757,ENSG00000201679,ENSG00000199960,ENSG00000273835,ENSG00000199453,ENSG00000200486,ENSG00000201943,ENSG00000199782,ENSG00000200726,ENSG00000278089,ENSG00000200812,ENSG00000200503,ENSG00000200680,ENSG00000199970,ENSG00000199712,ENSG00000201831,ENSG00000270814,ENSG00000212428,ENSG00000279050,ENSG00000252277,ENSG00000207245,ENSG00000278123,ENSG00000251896,ENSG00000251815,ENSG00000252326,ENSG00000207279,ENSG00000279735,ENSG00000287482,ENSG00000207375,ENSG00000275127,ENSG00000277785,ENSG00000278715,ENSG00000261069,ENSG00000207460,ENSG00000206688,ENSG00000206656,ENSG00000207263,ENSG00000207174,ENSG00000206621,ENSG00000207137,ENSG00000207197,ENSG00000206609,ENSG00000200661,ENSG00000206727,ENSG00000207093,ENSG00000207133,ENSG00000207442,ENSG00000207191,ENSG00000275529,ENSG00000207014,ENSG00000207001,ENSG00000207063,ENSG00000257647,ENSG00000224078,ENSG00000241061,ENSG00000185823,ENSG00000286110,ENSG00000287888,ENSG00000260959,ENSG00000260551,ENSG00000259905,ENSG00000260232,ENSG00000199489,ENSG00000275524,ENSG00000201300,ENSG00000200801,ENSG00000199704,ENSG00000200987,ENSG00000202188,ENSG00000200949,ENSG00000200593,ENSG00000199311,ENSG00000201992,ENSG00000202499,ENSG00000200638,ENSG00000201907,ENSG00000200564,ENSG00000272460,ENSG00000200478,ENSG00000201143,ENSG00000202373,ENSG00000202261,ENSG00000280234,ENSG00000212380,ENSG00000276844,ENSG00000212528,ENSG00000201634,ENSG00000239169,ENSG00000261529,ENSG00000235731,ENSG00000223628,ENSG00000206190,ENSG00000266517,ENSG00000259011,ENSG00000206187,ENSG00000212604,ENSG00000258931,ENSG00000259150,ENSG00000286884,ENSG00000235160,ENSG00000287280,ENSG00000166206,ENSG00000278840,ENSG00000235518,ENSG00000242793,ENSG00000186297,ENSG00000259122,ENSG00000182256,ENSG00000200326
chr15	25850222	25851011	15:25850222-25851011	ENSG00000201326,ENSG00000199833,ENSG00000201969,ENSG00000199968,ENSG00000200163,ENSG00000201482,ENSG00000200757,ENSG00000201679,ENSG00000199960,ENSG00000273835,ENSG00000199453,ENSG00000200726,ENSG00000278089,ENSG00000200812,ENSG00000200503,ENSG00000200680,ENSG00000199970,ENSG00000199712,ENSG00000201831,ENSG00000270814,ENSG00000199489,ENSG00000275524,ENSG00000201300,ENSG00000200801,ENSG00000199704,ENSG00000200987,ENSG00000202188,ENSG00000200949,ENSG00000200593,ENSG00000199311,ENSG00000201992,ENSG00000202499,ENSG00000200638,ENSG00000201907,ENSG00000200564,ENSG00000272460,ENSG00000200478,ENSG00000201143,ENSG00000202373,ENSG00000202261,ENSG00000280234,ENSG00000276844,ENSG00000212528,ENSG00000201634,ENSG00000235731,ENSG00000223628,ENSG00000206190,ENSG00000266517,ENSG00000259011,ENSG00000206187,ENSG00000212604,ENSG00000286884,ENSG00000287280,ENSG00000278840,ENSG00000235518
chr15	25859737	25860163	15:25859737-25860163	ENSG00000199960,ENSG00000273835,ENSG00000199453,ENSG00000200486,ENSG00000201943,ENSG00000199782,ENSG00000200503,ENSG00000200680,ENSG00000199970,ENSG00000199712,ENSG00000201831,ENSG00000212428,ENSG00000207001,ENSG00000207063,ENSG00000287888,ENSG00000260551,ENSG00000199489,ENSG00000275524,ENSG00000201300,ENSG00000200801,ENSG00000199704,ENSG00000235731,ENSG00000223628,ENSG00000206190,ENSG00000266517,ENSG00000259011,ENSG00000206187,ENSG00000212604,ENSG00000287280,ENSG00000235518
chr15	25860675	25861136	15:25860675-25861136	ENSG00000235731,ENSG00000206190,ENSG00000259011,ENSG00000206187
chr15	25862097	25863357	15:25862097-25863357	ENSG00000286110,ENSG00000239169,ENSG00000235731,ENSG00000223628,ENSG00000206190,ENSG00000259011,ENSG00000206187,ENSG00000212604
chr15	25933660	25934235	15:25933660-25934235	ENSG00000200398,ENSG00000201331,ENSG00000201326,ENSG00000199833,ENSG00000201969,ENSG00000199968,ENSG00000200163,ENSG00000201482,ENSG00000200757,ENSG00000201679,ENSG00000199960,ENSG00000273835,ENSG00000199453,ENSG00000200486,ENSG00000201943,ENSG00000199782,ENSG00000200726,ENSG00000278089,ENSG00000200812,ENSG00000200503,ENSG00000200680,ENSG00000199970,ENSG00000199712,ENSG00000201831,ENSG00000270814,ENSG00000212428,ENSG00000279050,ENSG00000252277,ENSG00000207245,ENSG00000278123,ENSG00000251896,ENSG00000251815,ENSG00000252326,ENSG00000207279,ENSG00000279735,ENSG00000287482,ENSG00000207375,ENSG00000275127,ENSG00000277785,ENSG00000278715,ENSG00000261069,ENSG00000207460,ENSG00000206688,ENSG00000206656,ENSG00000207263,ENSG00000207174,ENSG00000206621,ENSG00000207137,ENSG00000207197,ENSG00000206609,ENSG00000200661,ENSG00000206727,ENSG00000207093,ENSG00000207133,ENSG00000207442,ENSG00000207191,ENSG00000275529,ENSG00000207014,ENSG00000207001,ENSG00000207063,ENSG00000274640,ENSG00000257647,ENSG00000224078,ENSG00000242088,ENSG00000241061,ENSG00000280118,ENSG00000185823,ENSG00000286110,ENSG00000287888,ENSG00000260959,ENSG00000260780,ENSG00000260551,ENSG00000259905,ENSG00000260232,ENSG00000206616,ENSG00000286973,ENSG00000199489,ENSG00000275524,ENSG00000201300,ENSG00000200801,ENSG00000199704,ENSG00000200987,ENSG00000202188,ENSG00000200949,ENSG00000200593,ENSG00000199311,ENSG00000201992,ENSG00000202499,ENSG00000200638,ENSG00000201907,ENSG00000200564,ENSG00000272460,ENSG00000200478,ENSG00000201143,ENSG00000202373,ENSG00000202261,ENSG00000280234,ENSG00000212380,ENSG00000276844,ENSG00000212528,ENSG00000201634,ENSG00000239169,ENSG00000261529,ENSG00000235731,ENSG00000223628,ENSG00000206187,ENSG00000258965,ENSG00000212604,ENSG00000258931,ENSG00000259150,ENSG00000286884,ENSG00000235160,ENSG00000287280,ENSG00000166206,ENSG00000278840,ENSG00000235518,ENSG00000242793,ENSG00000186297,ENSG00000259122,ENSG00000182256,ENSG00000228740,ENSG00000214254,ENSG00000200326,ENSG00000261426,ENSG00000259168
chr15	26082100	26082934	15:26082100-26082934	ENSG00000200398,ENSG00000201331,ENSG00000201326,ENSG00000199833,ENSG00000201969,ENSG00000199968,ENSG00000200163,ENSG00000201482,ENSG00000200757,ENSG00000201679,ENSG00000199960,ENSG00000273835,ENSG00000199453,ENSG00000200486,ENSG00000201943,ENSG00000199782,ENSG00000200726,ENSG00000278089,ENSG00000200812,ENSG00000200503,ENSG00000200680,ENSG00000199970,ENSG00000199712,ENSG00000201831,ENSG00000270814,ENSG00000212428,ENSG00000279050,ENSG00000252277,ENSG00000207245,ENSG00000278123,ENSG00000251896,ENSG00000251815,ENSG00000252326,ENSG00000207279,ENSG00000279735,ENSG00000287482,ENSG00000207375,ENSG00000275127,ENSG00000277785,ENSG00000278715,ENSG00000261069,ENSG00000207460,ENSG00000206688,ENSG00000206656,ENSG00000207263,ENSG00000207174,ENSG00000206621,ENSG00000207137,ENSG00000207197,ENSG00000206609,ENSG00000200661,ENSG00000206727,ENSG00000207093,ENSG00000207133,ENSG00000207442,ENSG00000207191,ENSG00000275529,ENSG00000207014,ENSG00000207001,ENSG00000207063,ENSG00000274640,ENSG00000257647,ENSG00000224078,ENSG00000242088,ENSG00000241061,ENSG00000280118,ENSG00000185823,ENSG00000286110,ENSG00000287888,ENSG00000260959,ENSG00000260780,ENSG00000260551,ENSG00000259905,ENSG00000260232,ENSG00000206616,ENSG00000286973,ENSG00000182636,ENSG00000199489,ENSG00000275524,ENSG00000201300,ENSG00000200801,ENSG00000199704,ENSG00000200987,ENSG00000202188,ENSG00000200949,ENSG00000200593,ENSG00000199311,ENSG00000201992,ENSG00000202499,ENSG00000200638,ENSG00000201907,ENSG00000200564,ENSG00000272460,ENSG00000200478,ENSG00000201143,ENSG00000202373,ENSG00000202261,ENSG00000280234,ENSG00000212380,ENSG00000276844,ENSG00000212528,ENSG00000201634,ENSG00000239169,ENSG00000261529,ENSG00000235731,ENSG00000223628,ENSG00000206187,ENSG00000212604,ENSG00000258931,ENSG00000259150,ENSG00000286884,ENSG00000235160,ENSG00000287280,ENSG00000166206,ENSG00000278840,ENSG00000235518,ENSG00000242793,ENSG00000186297,ENSG00000259122,ENSG00000182256,ENSG00000228740,ENSG00000214254,ENSG00000200326,ENSG00000258624,ENSG00000261426,ENSG00000258970,ENSG00000259152,ENSG00000258594
chr15	28086042	28086539	15:28086042-28086539	ENSG00000286884,ENSG00000235160,ENSG00000287280,ENSG00000166206,ENSG00000278840,ENSG00000235518,ENSG00000242793,ENSG00000186297,ENSG00000259122,ENSG00000182256,ENSG00000228740,ENSG00000214254,ENSG00000200326,ENSG00000258624,ENSG00000261426,ENSG00000258970,ENSG00000259152,ENSG00000259168,ENSG00000258594,ENSG00000287922,ENSG00000258853,ENSG00000104044,ENSG00000232394,ENSG00000228992,ENSG00000256338,ENSG00000261561,ENSG00000237850,ENSG00000261524,ENSG00000266039,ENSG00000260159,ENSG00000260053,ENSG00000276955,ENSG00000261041,ENSG00000261581,ENSG00000206149,ENSG00000260844,ENSG00000238783
chr15	28094711	28095326	15:28094711-28095326	ENSG00000182256,ENSG00000228740,ENSG00000261426,ENSG00000258970,ENSG00000259152,ENSG00000259168,ENSG00000104044,ENSG00000232394
chr15	28096016	28096371	15:28096016-28096371	ENSG00000182256,ENSG00000228740,ENSG00000261426,ENSG00000258970,ENSG00000259152,ENSG00000259168,ENSG00000104044,ENSG00000232394
chr15	28096806	28097150	15:28096806-28097150	ENSG00000104044
chr15	28098994	28099387	15:28098994-28099387	ENSG00000258970,ENSG00000259152,ENSG00000104044
chr15	28106417	28108109	15:28106417-28108109	ENSG00000235518,ENSG00000186297,ENSG00000259122,ENSG00000182256,ENSG00000228740,ENSG00000200326,ENSG00000258624,ENSG00000261426,ENSG00000258970,ENSG00000259152,ENSG00000259168,ENSG00000258594,ENSG00000287922,ENSG00000258853,ENSG00000104044,ENSG00000232394,ENSG00000228992,ENSG00000128731,ENSG00000256338,ENSG00000261561,ENSG00000266039,ENSG00000260159,ENSG00000260053,ENSG00000276955,ENSG00000261041,ENSG00000261581,ENSG00000206149,ENSG00000273818,ENSG00000274424
chr15	28126202	28126444	15:28126202-28126444	ENSG00000186297,ENSG00000259122,ENSG00000182256,ENSG00000228740,ENSG00000200326,ENSG00000258624,ENSG00000261426,ENSG00000259168,ENSG00000258594,ENSG00000287922,ENSG00000258853,ENSG00000228992,ENSG00000128731,ENSG00000256338,ENSG00000153684,ENSG00000284628,ENSG00000263964
chr15	28136101	28136656	15:28136101-28136656	ENSG00000235160,ENSG00000287280,ENSG00000166206,ENSG00000278840,ENSG00000235518,ENSG00000242793,ENSG00000186297,ENSG00000259122,ENSG00000182256,ENSG00000228740,ENSG00000214254,ENSG00000200326,ENSG00000258624,ENSG00000261426,ENSG00000258970,ENSG00000259152,ENSG00000259168,ENSG00000258594,ENSG00000287922,ENSG00000258853,ENSG00000232394,ENSG00000228992,ENSG00000128731,ENSG00000256338,ENSG00000261561,ENSG00000266039,ENSG00000260159,ENSG00000263964,ENSG00000260053,ENSG00000276955,ENSG00000261041,ENSG00000260444,ENSG00000261581,ENSG00000274632,ENSG00000260174,ENSG00000270955
chr15	28137362	28137848	15:28137362-28137848	ENSG00000242793,ENSG00000182256,ENSG00000228740,ENSG00000200326,ENSG00000258624,ENSG00000261426,ENSG00000258970,ENSG00000259152,ENSG00000259168,ENSG00000258594,ENSG00000287922,ENSG00000258853,ENSG00000232394,ENSG00000228992,ENSG00000128731,ENSG00000256338,ENSG00000260159,ENSG00000263964,ENSG00000260444,ENSG00000270955
chr15	28151998	28152340	15:28151998-28152340	ENSG00000242793,ENSG00000259122,ENSG00000228740,ENSG00000214254,ENSG00000200326,ENSG00000258624,ENSG00000261426,ENSG00000258970,ENSG00000259152,ENSG00000259168,ENSG00000258594,ENSG00000287922,ENSG00000258853,ENSG00000232394,ENSG00000256338,ENSG00000276928,ENSG00000260159,ENSG00000183629,ENSG00000227717,ENSG00000225930
chr15	28203680	28203890	15:28203680-28203890	ENSG00000182256,ENSG00000128731,ENSG00000256338,ENSG00000261524,ENSG00000206149,ENSG00000270055
chr15	28205617	28205940	15:28205617-28205940	ENSG00000235518,ENSG00000186297,ENSG00000214254,ENSG00000258970,ENSG00000259152,ENSG00000259168,ENSG00000258853,ENSG00000232394,ENSG00000228992,ENSG00000128731,ENSG00000256338,ENSG00000276928,ENSG00000260159,ENSG00000206149,ENSG00000274424
chr15	28321740	28322725	15:28321740-28322725	-
chr15	28349840	28350138	15:28349840-28350138	-
chr15	28588974	28589874	15:28588974-28589874	-
chr15	28728215	28728506	15:28728215-28728506	ENSG00000235518,ENSG00000200326,ENSG00000258624,ENSG00000258970,ENSG00000259152,ENSG00000259168,ENSG00000258594,ENSG00000258853,ENSG00000232394,ENSG00000228992,ENSG00000256338,ENSG00000261561,ENSG00000266039,ENSG00000260159,ENSG00000263964,ENSG00000260053,ENSG00000276955,ENSG00000261041,ENSG00000261581,ENSG00000206149,ENSG00000254398,ENSG00000188626,ENSG00000274632,ENSG00000261480,ENSG00000248334,ENSG00000260844,ENSG00000259690,ENSG00000259644,ENSG00000259749,ENSG00000225930
chr15	28737549	28739297	15:28737549-28739297	ENSG00000182256,ENSG00000214254,ENSG00000259168,ENSG00000258594,ENSG00000260159,ENSG00000188626,ENSG00000274632,ENSG00000261480,ENSG00000248334,ENSG00000260844,ENSG00000256802,ENSG00000179938
chr15	28788960	28789751	15:28788960-28789751	ENSG00000256338,ENSG00000260159,ENSG00000183629,ENSG00000260844,ENSG00000232431,ENSG00000256951,ENSG00000261377
chr15	28819048	28819671	15:28819048-28819671	ENSG00000235160,ENSG00000200326,ENSG00000261426,ENSG00000258853,ENSG00000228992,ENSG00000261561,ENSG00000276928,ENSG00000266039,ENSG00000260159,ENSG00000260053,ENSG00000276955,ENSG00000261041,ENSG00000261581,ENSG00000206149,ENSG00000254398,ENSG00000260844,ENSG00000232431,ENSG00000256951,ENSG00000261377,ENSG00000261649,ENSG00000270301,ENSG00000287334,ENSG00000259644
chr15	28831918	28832649	15:28831918-28832649	ENSG00000166206,ENSG00000259122,ENSG00000182256,ENSG00000258624,ENSG00000261426,ENSG00000287922,ENSG00000258853,ENSG00000232394,ENSG00000228992,ENSG00000261561,ENSG00000261497,ENSG00000276928,ENSG00000266039,ENSG00000260159,ENSG00000260053,ENSG00000276955,ENSG00000261041,ENSG00000261581,ENSG00000261377,ENSG00000271616,ENSG00000261649,ENSG00000270301,ENSG00000259647,ENSG00000179938
chr15	28847295	28847744	15:28847295-28847744	ENSG00000259122,ENSG00000228740,ENSG00000214254,ENSG00000200326,ENSG00000232394,ENSG00000261561,ENSG00000276928,ENSG00000266039,ENSG00000284628,ENSG00000260159,ENSG00000260053,ENSG00000276955,ENSG00000261041,ENSG00000261581,ENSG00000261649,ENSG00000270301,ENSG00000259814,ENSG00000259300
chr15	28873713	28874022	15:28873713-28874022	ENSG00000242793,ENSG00000214254,ENSG00000258624,ENSG00000258970,ENSG00000259152,ENSG00000258594,ENSG00000258853,ENSG00000261561,ENSG00000266039,ENSG00000260159,ENSG00000261365,ENSG00000263964,ENSG00000260053,ENSG00000276955,ENSG00000261041,ENSG00000261581,ENSG00000206149,ENSG00000260844,ENSG00000270301,ENSG00000287894,ENSG00000259647,ENSG00000179938,ENSG00000238783,ENSG00000215302
chr15	28876239	28876477	15:28876239-28876477	ENSG00000263964,ENSG00000270301,ENSG00000287894,ENSG00000034053
chr15	28885422	28886503	15:28885422-28886503	ENSG00000276891,ENSG00000270301,ENSG00000287894,ENSG00000034053
chr15	28890711	28891433	15:28890711-28891433	ENSG00000287894,ENSG00000034053,ENSG00000260897,ENSG00000261747
chr15	28919267	28920033	15:28919267-28920033	ENSG00000274532,ENSG00000274814,ENSG00000227717,ENSG00000034053,ENSG00000277637
chr15	28920900	28921375	15:28920900-28921375	ENSG00000276891,ENSG00000274814,ENSG00000034053
chr15	28938171	28938551	15:28938171-28938551	ENSG00000287280,ENSG00000259122,ENSG00000182256,ENSG00000228740,ENSG00000258624,ENSG00000261426,ENSG00000258594,ENSG00000287922,ENSG00000258853,ENSG00000232394,ENSG00000228992,ENSG00000256338,ENSG00000261561,ENSG00000266039,ENSG00000260159,ENSG00000260053,ENSG00000276955,ENSG00000261041,ENSG00000261581,ENSG00000206149,ENSG00000260844,ENSG00000259814,ENSG00000259300,ENSG00000256802,ENSG00000259644,ENSG00000179938,ENSG00000273818,ENSG00000225930,ENSG00000270955
chr15	28942015	28942320	15:28942015-28942320	ENSG00000259122,ENSG00000214254,ENSG00000200326,ENSG00000261426,ENSG00000258970,ENSG00000259152,ENSG00000258594,ENSG00000258853,ENSG00000232394,ENSG00000228992,ENSG00000261561,ENSG00000266039,ENSG00000260159,ENSG00000263964,ENSG00000260053,ENSG00000276955,ENSG00000261041,ENSG00000261581,ENSG00000206149,ENSG00000260844,ENSG00000259690,ENSG00000287334,ENSG00000259644,ENSG00000259647,ENSG00000225930,ENSG00000270055
chr15	28948498	28949249	15:28948498-28949249	ENSG00000287280,ENSG00000166206,ENSG00000259122,ENSG00000182256,ENSG00000228740,ENSG00000214254,ENSG00000200326,ENSG00000258624,ENSG00000261426,ENSG00000258970,ENSG00000259152,ENSG00000259168,ENSG00000258594,ENSG00000287922,ENSG00000258853,ENSG00000232394,ENSG00000228992,ENSG00000261561,ENSG00000276928,ENSG00000266039,ENSG00000260159,ENSG00000263964,ENSG00000260053,ENSG00000276955,ENSG00000261041,ENSG00000261581,ENSG00000206149,ENSG00000274632,ENSG00000260844,ENSG00000259277,ENSG00000104059,ENSG00000259690,ENSG00000259814,ENSG00000259300,ENSG00000287334,ENSG00000256802,ENSG00000234664,ENSG00000259749,ENSG00000259647,ENSG00000260174,ENSG00000273818,ENSG00000259906,ENSG00000279417,ENSG00000274424
chr15	28954902	28955503	15:28954902-28955503	ENSG00000258970,ENSG00000259152,ENSG00000232394,ENSG00000261561,ENSG00000266039,ENSG00000260159,ENSG00000260053,ENSG00000276955,ENSG00000261041,ENSG00000261581,ENSG00000034053
chr15	28974202	28974541	15:28974202-28974541	ENSG00000259122,ENSG00000259168,ENSG00000258853,ENSG00000232394,ENSG00000228992,ENSG00000261561,ENSG00000266039,ENSG00000260159,ENSG00000263964,ENSG00000260053,ENSG00000276955,ENSG00000261041,ENSG00000261581,ENSG00000206149,ENSG00000259277,ENSG00000287334,ENSG00000256802,ENSG00000259749,ENSG00000259647,ENSG00000273818,ENSG00000260897,ENSG00000261747,ENSG00000259993,ENSG00000260784
chr15	28985063	28985328	15:28985063-28985328	ENSG00000232394,ENSG00000228992,ENSG00000261561,ENSG00000266039,ENSG00000260159,ENSG00000260053,ENSG00000276955,ENSG00000261041,ENSG00000227717,ENSG00000261581,ENSG00000206149,ENSG00000034053,ENSG00000259277,ENSG00000259749,ENSG00000259647
chr15	28994225	28994631	15:28994225-28994631	ENSG00000259168,ENSG00000258853,ENSG00000232394,ENSG00000261561,ENSG00000276928,ENSG00000266039,ENSG00000260159,ENSG00000260053,ENSG00000276955,ENSG00000261041,ENSG00000261581,ENSG00000206149,ENSG00000034053,ENSG00000259277,ENSG00000259749,ENSG00000279417
chr15	29031679	29032021	15:29031679-29032021	ENSG00000259122,ENSG00000214254,ENSG00000261426,ENSG00000258970,ENSG00000259152,ENSG00000259168,ENSG00000258594,ENSG00000287922,ENSG00000261561,ENSG00000274532,ENSG00000266039,ENSG00000260159,ENSG00000274814,ENSG00000260053,ENSG00000276955,ENSG00000261041,ENSG00000260444,ENSG00000261581,ENSG00000104059,ENSG00000259690,ENSG00000259814,ENSG00000259300,ENSG00000287334,ENSG00000259647,ENSG00000225930,ENSG00000279417,ENSG00000261794
chr15	29038404	29038658	15:29038404-29038658	ENSG00000261401,ENSG00000183629,ENSG00000034053
chr15	29089742	29090328	15:29089742-29090328	ENSG00000242793,ENSG00000228740,ENSG00000214254,ENSG00000200326,ENSG00000258594,ENSG00000287922,ENSG00000258853,ENSG00000261561,ENSG00000276928,ENSG00000266039,ENSG00000260159,ENSG00000263964,ENSG00000260053,ENSG00000276955,ENSG00000261041,ENSG00000261581,ENSG00000260844,ENSG00000104059,ENSG00000259299,ENSG00000252868,ENSG00000259690,ENSG00000259814,ENSG00000259300,ENSG00000287334,ENSG00000256802,ENSG00000259644,ENSG00000234664,ENSG00000259749,ENSG00000259647,ENSG00000260174,ENSG00000229389,ENSG00000260897,ENSG00000261747,ENSG00000259906,ENSG00000259993,ENSG00000279417,ENSG00000270016,ENSG00000277467
chr15	29090530	29090750	15:29090530-29090750	ENSG00000276928,ENSG00000260844,ENSG00000259690,ENSG00000259814,ENSG00000259300,ENSG00000256802,ENSG00000260897,ENSG00000261747,ENSG00000259993,ENSG00000279417,ENSG00000270016,ENSG00000277467
chr15	29102171	29102475	15:29102171-29102475	ENSG00000259122,ENSG00000261561,ENSG00000276928,ENSG00000266039,ENSG00000260053,ENSG00000276955,ENSG00000261041,ENSG00000261581,ENSG00000104059,ENSG00000259690,ENSG00000259814,ENSG00000259300,ENSG00000287334,ENSG00000256802,ENSG00000259644,ENSG00000259749,ENSG00000259647,ENSG00000260174,ENSG00000229389,ENSG00000179938,ENSG00000225930
chr15	29103537	29104163	15:29103537-29104163	ENSG00000242793,ENSG00000259122,ENSG00000182256,ENSG00000200326,ENSG00000258624,ENSG00000261426,ENSG00000259168,ENSG00000287922,ENSG00000258853,ENSG00000256338,ENSG00000261561,ENSG00000276928,ENSG00000266039,ENSG00000260159,ENSG00000260053,ENSG00000276955,ENSG00000261041,ENSG00000261581,ENSG00000254398,ENSG00000104059,ENSG00000259299,ENSG00000252868,ENSG00000259690,ENSG00000259814,ENSG00000259300,ENSG00000287334,ENSG00000256802,ENSG00000259644,ENSG00000234664,ENSG00000259749,ENSG00000259647,ENSG00000260174,ENSG00000229389,ENSG00000179938,ENSG00000259906,ENSG00000225930
chr15	29115524	29115990	15:29115524-29115990	ENSG00000153684,ENSG00000263964,ENSG00000104059,ENSG00000252868,ENSG00000259690,ENSG00000259814,ENSG00000259300,ENSG00000287334,ENSG00000179938,ENSG00000260128
chr15	29139941	29140185	15:29139941-29140185	ENSG00000206149,ENSG00000104059,ENSG00000259299,ENSG00000252868,ENSG00000259690,ENSG00000259814,ENSG00000259300,ENSG00000287334,ENSG00000256802,ENSG00000259644,ENSG00000259647,ENSG00000260174,ENSG00000229389,ENSG00000273818,ENSG00000261792,ENSG00000178081,ENSG00000277637,ENSG00000259993,ENSG00000260784
chr15	29262886	29263286	15:29262886-29263286	ENSG00000258970,ENSG00000259152,ENSG00000261561,ENSG00000266039,ENSG00000274814,ENSG00000260053,ENSG00000276955,ENSG00000261041,ENSG00000227717,ENSG00000261581,ENSG00000104059,ENSG00000259299,ENSG00000252868,ENSG00000185115,ENSG00000259690,ENSG00000259814,ENSG00000259300,ENSG00000287334,ENSG00000256802,ENSG00000259644,ENSG00000259749,ENSG00000259647,ENSG00000260174,ENSG00000229389,ENSG00000261792,ENSG00000178081,ENSG00000225930,ENSG00000238783
chr15	29269147	29270794	15:29269147-29270794	ENSG00000258970,ENSG00000259152,ENSG00000259168,ENSG00000261561,ENSG00000266039,ENSG00000260159,ENSG00000260053,ENSG00000276955,ENSG00000261041,ENSG00000261581,ENSG00000206149,ENSG00000104059,ENSG00000259299,ENSG00000252868,ENSG00000185115,ENSG00000259690,ENSG00000259814,ENSG00000259300,ENSG00000287334,ENSG00000256802,ENSG00000259644,ENSG00000234664,ENSG00000259749,ENSG00000259647,ENSG00000260174,ENSG00000229389,ENSG00000259906,ENSG00000238783,ENSG00000166664,ENSG00000263070,ENSG00000238519,ENSG00000274966,ENSG00000186399,ENSG00000274424,ENSG00000260784,ENSG00000260693,ENSG00000207430
chr15	29825288	29825712	15:29825288-29825712	ENSG00000261524,ENSG00000259814,ENSG00000259300,ENSG00000287334,ENSG00000256802,ENSG00000104067,ENSG00000259644,ENSG00000234664,ENSG00000259523,ENSG00000259749,ENSG00000259647,ENSG00000260174,ENSG00000229389,ENSG00000179938,ENSG00000273818,ENSG00000178081,ENSG00000207432,ENSG00000279912
chr15	30091205	30091453	15:30091205-30091453	-
chr15	30097819	30098130	15:30097819-30098130	-
chr15	30103614	30104369	15:30103614-30104369	-
chr15	30149895	30150191	15:30149895-30150191	-
chr15	30164398	30164642	15:30164398-30164642	-
chr15	30173405	30173768	15:30173405-30173768	-
chr15	30177101	30177642	15:30177101-30177642	-
chr15	30191607	30192596	15:30191607-30192596	-
chr15	30195797	30196421	15:30195797-30196421	-
chr15	30223172	30223469	15:30223172-30223469	-
chr15	30361355	30361688	15:30361355-30361688	-
chr15	30393160	30393699	15:30393160-30393699	-
chr15	30398963	30399443	15:30398963-30399443	-
chr15	30428783	30429123	15:30428783-30429123	-
chr15	30470696	30471747	15:30470696-30471747	-
chr15	30472100	30472491	15:30472100-30472491	-
chr15	30537113	30537447	15:30537113-30537447	-
chr15	30566803	30567303	15:30566803-30567303	-
chr15	30572568	30573285	15:30572568-30573285	-
chr15	30599121	30599410	15:30599121-30599410	-
chr15	30624352	30624584	15:30624352-30624584	-
chr15	30625543	30626524	15:30625543-30626524	-
chr15	30661100	30661529	15:30661100-30661529	ENSG00000277637,ENSG00000206972,ENSG00000274424,ENSG00000270055,ENSG00000270016,ENSG00000269930,ENSG00000247728,ENSG00000285077,ENSG00000284906,ENSG00000285035,ENSG00000187951,ENSG00000206846,ENSG00000284783,ENSG00000103832,ENSG00000207257,ENSG00000223509,ENSG00000261064
chr15	30697172	30697599	15:30697172-30697599	ENSG00000259814,ENSG00000259300,ENSG00000256802,ENSG00000260174,ENSG00000179938,ENSG00000259906,ENSG00000166664,ENSG00000263070,ENSG00000238519,ENSG00000274966,ENSG00000186399,ENSG00000260693,ENSG00000207430,ENSG00000247728,ENSG00000285077,ENSG00000284906,ENSG00000285035,ENSG00000187951,ENSG00000206846,ENSG00000103832,ENSG00000259845,ENSG00000277500,ENSG00000206849,ENSG00000261375
chr15	30755038	30755291	15:30755038-30755291	ENSG00000225930,ENSG00000238783,ENSG00000270055,ENSG00000259890,ENSG00000260128,ENSG00000261794,ENSG00000269930,ENSG00000247728,ENSG00000285077,ENSG00000284906,ENSG00000285035,ENSG00000187951,ENSG00000206846,ENSG00000284783,ENSG00000103832,ENSG00000278696
chr15	30833390	30833807	15:30833390-30833807	ENSG00000260444,ENSG00000261792,ENSG00000178081,ENSG00000225930,ENSG00000259993,ENSG00000279417,ENSG00000238783,ENSG00000166664,ENSG00000263070,ENSG00000238519,ENSG00000274966,ENSG00000186399,ENSG00000270055,ENSG00000260693,ENSG00000207430,ENSG00000270016,ENSG00000277467,ENSG00000269930,ENSG00000103832,ENSG00000278696,ENSG00000259845,ENSG00000212526,ENSG00000207702,ENSG00000261375
chr15	30841970	30842218	15:30841970-30842218	ENSG00000261524,ENSG00000260897,ENSG00000261747,ENSG00000277031,ENSG00000261794,ENSG00000103832,ENSG00000278696,ENSG00000259845,ENSG00000207257,ENSG00000206987
chr15	30843036	30843425	15:30843036-30843425	ENSG00000261524,ENSG00000260444,ENSG00000259814,ENSG00000259300,ENSG00000256802,ENSG00000259644,ENSG00000234664,ENSG00000259647,ENSG00000260174,ENSG00000229389,ENSG00000260897,ENSG00000261747,ENSG00000259906,ENSG00000166664,ENSG00000263070,ENSG00000238519,ENSG00000274966,ENSG00000186399,ENSG00000274424,ENSG00000260693,ENSG00000277031,ENSG00000207430,ENSG00000261794,ENSG00000269930,ENSG00000247728,ENSG00000285077,ENSG00000284906,ENSG00000285035,ENSG00000206846,ENSG00000284783,ENSG00000103832,ENSG00000278696,ENSG00000259845,ENSG00000212526,ENSG00000207702,ENSG00000259358,ENSG00000207257,ENSG00000206987
chr15	30859046	30859580	15:30859046-30859580	-
chr15	30882945	30883130	15:30882945-30883130	ENSG00000260897,ENSG00000261747,ENSG00000206972,ENSG00000260784,ENSG00000103832,ENSG00000278696,ENSG00000260382,ENSG00000261628,ENSG00000212526,ENSG00000261279,ENSG00000206987
chr15	30903511	30904285	15:30903511-30904285	ENSG00000238783,ENSG00000283345,ENSG00000285077,ENSG00000284906,ENSG00000198690,ENSG00000261628,ENSG00000212526,ENSG00000260211,ENSG00000261375
chr15	30991223	30992176	15:30991223-30992176	ENSG00000274814,ENSG00000270055,ENSG00000247728,ENSG00000284906,ENSG00000166912,ENSG00000212526,ENSG00000259720,ENSG00000134160,ENSG00000207702
chr15	31013937	31014495	15:31013937-31014495	ENSG00000274424,ENSG00000269930,ENSG00000103832,ENSG00000166912,ENSG00000212526,ENSG00000259720,ENSG00000134160,ENSG00000207702,ENSG00000254912
chr15	31129283	31129499	15:31129283-31129499	ENSG00000279417,ENSG00000270055,ENSG00000278696,ENSG00000212526,ENSG00000207702
chr15	31167761	31168137	15:31167761-31168137	ENSG00000259993,ENSG00000270055,ENSG00000178115,ENSG00000134160,ENSG00000207702,ENSG00000232653
chr15	31197568	31197852	15:31197568-31197852	ENSG00000259993,ENSG00000270016,ENSG00000269930
chr15	31200800	31201066	15:31200800-31201066	ENSG00000270016,ENSG00000277467,ENSG00000269930,ENSG00000259179,ENSG00000260642,ENSG00000288627,ENSG00000261491,ENSG00000261279
chr15	31202974	31203291	15:31202974-31203291	ENSG00000270016,ENSG00000277467,ENSG00000269930,ENSG00000261279
chr15	31207315	31207721	15:31207315-31207721	ENSG00000259906,ENSG00000279417,ENSG00000166664,ENSG00000263070,ENSG00000238519,ENSG00000274966,ENSG00000186399,ENSG00000260693,ENSG00000260128,ENSG00000207430,ENSG00000270016,ENSG00000269930,ENSG00000247728,ENSG00000285077,ENSG00000284906,ENSG00000103832,ENSG00000207702,ENSG00000259448,ENSG00000259772,ENSG00000259179,ENSG00000277500,ENSG00000206849,ENSG00000271078,ENSG00000274076,ENSG00000270789
chr15	31215371	31216814	15:31215371-31216814	ENSG00000259993,ENSG00000270055,ENSG00000270016,ENSG00000277467,ENSG00000269930,ENSG00000247728,ENSG00000259448,ENSG00000259772,ENSG00000259179
chr15	31241822	31242358	15:31241822-31242358	ENSG00000259749,ENSG00000179938,ENSG00000259906,ENSG00000166664,ENSG00000263070,ENSG00000238519,ENSG00000274966,ENSG00000186399,ENSG00000270055,ENSG00000260784,ENSG00000260693,ENSG00000207430,ENSG00000261794,ENSG00000269930,ENSG00000247728,ENSG00000212526,ENSG00000207702,ENSG00000259448,ENSG00000259772,ENSG00000259358,ENSG00000277500,ENSG00000206849,ENSG00000201084,ENSG00000271078,ENSG00000288627,ENSG00000261491,ENSG00000274076,ENSG00000270789,ENSG00000223509,ENSG00000277464,ENSG00000244952
chr15	31264052	31264634	15:31264052-31264634	ENSG00000277637,ENSG00000225930,ENSG00000166664,ENSG00000263070,ENSG00000238519,ENSG00000274966,ENSG00000186399,ENSG00000274424,ENSG00000270055,ENSG00000260693,ENSG00000207430,ENSG00000270016,ENSG00000269930,ENSG00000247728,ENSG00000259772
chr15	31266267	31266863	15:31266267-31266863	ENSG00000260897,ENSG00000261747,ENSG00000259906,ENSG00000225930,ENSG00000259993,ENSG00000166664,ENSG00000263070,ENSG00000238519,ENSG00000274966,ENSG00000186399,ENSG00000274424,ENSG00000270055,ENSG00000260784,ENSG00000260693,ENSG00000207430,ENSG00000247728,ENSG00000284906,ENSG00000259772,ENSG00000259358,ENSG00000271078,ENSG00000260642,ENSG00000206987
chr15	31325697	31327383	15:31325697-31327383	ENSG00000270055,ENSG00000247728,ENSG00000259448,ENSG00000169926
chr15	31327884	31328746	15:31327884-31328746	ENSG00000169926
chr15	31341568	31341755	15:31341568-31341755	ENSG00000277637,ENSG00000270016,ENSG00000169926,ENSG00000207257
chr15	31347255	31347917	15:31347255-31347917	ENSG00000277637,ENSG00000259906,ENSG00000166664,ENSG00000263070,ENSG00000238519,ENSG00000274966,ENSG00000186399,ENSG00000274424,ENSG00000260693,ENSG00000178115,ENSG00000207430,ENSG00000269930,ENSG00000285077,ENSG00000284906,ENSG00000212526,ENSG00000207702,ENSG00000259772,ENSG00000169926,ENSG00000259179,ENSG00000271078,ENSG00000207257,ENSG00000274076,ENSG00000270789,ENSG00000277464
chr15	31353065	31353511	15:31353065-31353511	ENSG00000169926
chr15	31361073	31361848	15:31361073-31361848	ENSG00000225930,ENSG00000279417,ENSG00000166664,ENSG00000263070,ENSG00000238519,ENSG00000274966,ENSG00000186399,ENSG00000215302,ENSG00000260693,ENSG00000207430,ENSG00000169926,ENSG00000259179,ENSG00000271078,ENSG00000288627,ENSG00000261491,ENSG00000274076,ENSG00000270789
chr15	31365752	31366127	15:31365752-31366127	ENSG00000225930,ENSG00000279417,ENSG00000261794,ENSG00000169926,ENSG00000259179
chr15	31387230	31387998	15:31387230-31387998	ENSG00000260897,ENSG00000261747,ENSG00000169926,ENSG00000259179,ENSG00000201084
chr15	31391978	31393058	15:31391978-31393058	ENSG00000166664,ENSG00000263070,ENSG00000238519,ENSG00000274966,ENSG00000186399,ENSG00000260693,ENSG00000207430,ENSG00000270016,ENSG00000269930,ENSG00000284906,ENSG00000169926,ENSG00000259179,ENSG00000271078
chr15	31434675	31435947	15:31434675-31435947	ENSG00000225930,ENSG00000166664,ENSG00000263070,ENSG00000238519,ENSG00000274966,ENSG00000186399,ENSG00000260693,ENSG00000207430,ENSG00000277467,ENSG00000247728,ENSG00000259179,ENSG00000259696,ENSG00000271078,ENSG00000288627,ENSG00000261491,ENSG00000206987,ENSG00000274076,ENSG00000270789,ENSG00000276724,ENSG00000277464
chr15	31440850	31441229	15:31440850-31441229	ENSG00000259890,ENSG00000260128,ENSG00000247728,ENSG00000259179,ENSG00000259696,ENSG00000249931
chr15	31459108	31459419	15:31459108-31459419	ENSG00000273818,ENSG00000259993,ENSG00000279417,ENSG00000238783,ENSG00000178115,ENSG00000269930,ENSG00000259179,ENSG00000259696
chr15	31472855	31473364	15:31472855-31473364	ENSG00000273818,ENSG00000277637,ENSG00000279417,ENSG00000238783,ENSG00000166664,ENSG00000263070,ENSG00000238519,ENSG00000274966,ENSG00000186399,ENSG00000274424,ENSG00000270055,ENSG00000260693,ENSG00000207430,ENSG00000212526,ENSG00000207702,ENSG00000259179,ENSG00000259696,ENSG00000271078,ENSG00000288627,ENSG00000261491,ENSG00000274076,ENSG00000270789,ENSG00000277464
chr15	31483063	31484241	15:31483063-31484241	ENSG00000225930,ENSG00000166664,ENSG00000263070,ENSG00000238519,ENSG00000274966,ENSG00000186399,ENSG00000260693,ENSG00000207430,ENSG00000269930,ENSG00000247728,ENSG00000259179,ENSG00000279912,ENSG00000271078,ENSG00000207257,ENSG00000206987,ENSG00000274076,ENSG00000270789,ENSG00000223509,ENSG00000261064,ENSG00000262728,ENSG00000244952
chr15	31636962	31637325	15:31636962-31637325	ENSG00000261247,ENSG00000238783,ENSG00000259358,ENSG00000277500,ENSG00000206849,ENSG00000223509,ENSG00000261064
chr15	31650299	31650567	15:31650299-31650567	ENSG00000169918,ENSG00000259358,ENSG00000277500,ENSG00000206849,ENSG00000232653
chr15	31708113	31708510	15:31708113-31708510	ENSG00000260693,ENSG00000207430,ENSG00000212526,ENSG00000259358,ENSG00000277500,ENSG00000271078,ENSG00000274076,ENSG00000270789,ENSG00000277464
chr15	31870167	31871293	15:31870167-31871293	ENSG00000277637,ENSG00000279417,ENSG00000261794,ENSG00000270016,ENSG00000247728,ENSG00000284906,ENSG00000169918,ENSG00000259358,ENSG00000277500,ENSG00000175344,ENSG00000206849,ENSG00000288627,ENSG00000261491
chr15	31975445	31975699	15:31975445-31975699	ENSG00000225930,ENSG00000271333,ENSG00000259358,ENSG00000277500,ENSG00000175344,ENSG00000206849,ENSG00000201084,ENSG00000207257,ENSG00000249931,ENSG00000223509,ENSG00000276724
chr15	32169146	32169360	15:32169146-32169360	-
chr15	32315174	32315677	15:32315174-32315677	-
chr15	32342460	32342959	15:32342460-32342959	-
chr15	32346095	32347240	15:32346095-32347240	-
chr15	32361027	32361565	15:32361027-32361565	-
chr15	32364913	32365260	15:32364913-32365260	-
chr15	32374416	32374601	15:32374416-32374601	-
chr15	32388047	32388453	15:32388047-32388453	-
chr15	32394802	32395116	15:32394802-32395116	-
chr15	32407902	32408398	15:32407902-32408398	-
chr15	32427803	32428042	15:32427803-32428042	-
chr15	32434221	32435001	15:32434221-32435001	-
chr15	32440300	32440784	15:32440300-32440784	-
chr15	32470184	32470516	15:32470184-32470516	-
chr15	32535247	32535621	15:32535247-32535621	-
chr15	32535999	32537108	15:32535999-32537108	-
chr15	32578571	32578897	15:32578571-32578897	-
chr15	32614743	32615941	15:32614743-32615941	-
chr15	32651351	32651640	15:32651351-32651640	ENSG00000238783,ENSG00000274424,ENSG00000259890,ENSG00000260128,ENSG00000206127,ENSG00000254912,ENSG00000262728,ENSG00000244952,ENSG00000198826,ENSG00000285948,ENSG00000166922,ENSG00000241818,ENSG00000259721,ENSG00000166923,ENSG00000259392,ENSG00000212415
chr15	32657352	32657818	15:32657352-32657818	ENSG00000274424,ENSG00000215302,ENSG00000206987,ENSG00000223509,ENSG00000262728,ENSG00000244952,ENSG00000198826,ENSG00000285948,ENSG00000166922,ENSG00000241818,ENSG00000259721,ENSG00000166923,ENSG00000259392,ENSG00000212415
chr15	32994857	32995046	15:32994857-32995046	ENSG00000275776,ENSG00000276724,ENSG00000166922,ENSG00000241818,ENSG00000259721,ENSG00000166923,ENSG00000259392,ENSG00000212415
chr15	33016469	33016870	15:33016469-33016870	ENSG00000288627,ENSG00000261491,ENSG00000261375,ENSG00000276724,ENSG00000262728,ENSG00000232653,ENSG00000244952,ENSG00000198826,ENSG00000241818,ENSG00000259721,ENSG00000166923,ENSG00000259392,ENSG00000212415,ENSG00000259686
chr15	33047136	33047572	15:33047136-33047572	ENSG00000271078,ENSG00000288627,ENSG00000261491,ENSG00000274076,ENSG00000270789,ENSG00000254912,ENSG00000262728,ENSG00000277464,ENSG00000244952,ENSG00000198826,ENSG00000259721,ENSG00000166923,ENSG00000259392,ENSG00000212415,ENSG00000276702,ENSG00000259408,ENSG00000259287
chr15	33067995	33068523	15:33067995-33068523	ENSG00000277467,ENSG00000248905
chr15	33068794	33068985	15:33068794-33068985	ENSG00000277467,ENSG00000248905
chr15	33086558	33086956	15:33086558-33086956	ENSG00000271078,ENSG00000260211,ENSG00000260642,ENSG00000274076,ENSG00000270789,ENSG00000277464,ENSG00000259721,ENSG00000166923,ENSG00000259392,ENSG00000212415,ENSG00000259287
chr15	33090220	33090603	15:33090220-33090603	ENSG00000260642,ENSG00000254912,ENSG00000232653
chr15	33091945	33092566	15:33091945-33092566	ENSG00000271078,ENSG00000260642,ENSG00000274076,ENSG00000270789,ENSG00000254912,ENSG00000232653,ENSG00000277464,ENSG00000259721,ENSG00000166923,ENSG00000259392,ENSG00000276702
chr15	33104252	33104797	15:33104252-33104797	ENSG00000279912,ENSG00000271078,ENSG00000274076,ENSG00000270789,ENSG00000262728,ENSG00000277464,ENSG00000244952,ENSG00000198826,ENSG00000241818,ENSG00000259721,ENSG00000166923,ENSG00000259392,ENSG00000212415,ENSG00000279958,ENSG00000200008,ENSG00000276702,ENSG00000259408,ENSG00000259287,ENSG00000278472,ENSG00000259397
chr15	33125976	33126884	15:33125976-33126884	ENSG00000271078,ENSG00000274076,ENSG00000270789,ENSG00000261375,ENSG00000262728,ENSG00000277464,ENSG00000198826,ENSG00000259721,ENSG00000166923,ENSG00000259392,ENSG00000212415
chr15	33148270	33148630	15:33148270-33148630	ENSG00000271078,ENSG00000274076,ENSG00000270789,ENSG00000276724,ENSG00000262728,ENSG00000277464,ENSG00000244952,ENSG00000198826,ENSG00000259721,ENSG00000166923,ENSG00000248905,ENSG00000259392,ENSG00000212415,ENSG00000276702,ENSG00000259408,ENSG00000259287
chr15	33194452	33195289	15:33194452-33195289	ENSG00000271078,ENSG00000260642,ENSG00000274076,ENSG00000270789,ENSG00000262728,ENSG00000277464,ENSG00000198826,ENSG00000259721,ENSG00000166923,ENSG00000248905,ENSG00000259392,ENSG00000215296,ENSG00000276702,ENSG00000259408,ENSG00000259287
chr15	33201691	33202169	15:33201691-33202169	ENSG00000175344,ENSG00000279912,ENSG00000271078,ENSG00000207257,ENSG00000206987,ENSG00000274076,ENSG00000270789,ENSG00000262728,ENSG00000277464,ENSG00000198826,ENSG00000259721,ENSG00000166923,ENSG00000248905,ENSG00000259392,ENSG00000215296,ENSG00000276702,ENSG00000259408,ENSG00000259287
chr15	33226432	33226892	15:33226432-33226892	ENSG00000271078,ENSG00000274076,ENSG00000270789,ENSG00000223509,ENSG00000262728,ENSG00000277464,ENSG00000198826,ENSG00000259721,ENSG00000166923,ENSG00000259392,ENSG00000212415,ENSG00000215296,ENSG00000259446,ENSG00000198838,ENSG00000200008,ENSG00000276702,ENSG00000259408,ENSG00000259287,ENSG00000278472,ENSG00000159248
chr15	33235659	33235852	15:33235659-33235852	ENSG00000215296
chr15	33323538	33324048	15:33323538-33324048	ENSG00000277464,ENSG00000259446,ENSG00000198838,ENSG00000200008,ENSG00000276702,ENSG00000259408,ENSG00000259287
chr15	33700644	33701097	15:33700644-33701097	ENSG00000260211,ENSG00000198838,ENSG00000200008,ENSG00000276702,ENSG00000259408,ENSG00000259287
chr15	34018018	34018958	15:34018018-34018958	ENSG00000198838,ENSG00000276702,ENSG00000259408,ENSG00000259287,ENSG00000169857,ENSG00000184984,ENSG00000278472,ENSG00000287840,ENSG00000259505,ENSG00000243094,ENSG00000287973,ENSG00000159248,ENSG00000259751,ENSG00000259665,ENSG00000255192,ENSG00000259397,ENSG00000259336
chr15	34038201	34039453	15:34038201-34039453	ENSG00000276702,ENSG00000259408,ENSG00000259287,ENSG00000169857,ENSG00000278472,ENSG00000287840,ENSG00000259505,ENSG00000243094,ENSG00000279092,ENSG00000159248,ENSG00000259751,ENSG00000259397,ENSG00000259336,ENSG00000259710,ENSG00000265102
chr15	34061886	34062332	15:34061886-34062332	ENSG00000276702,ENSG00000259408,ENSG00000259287,ENSG00000169857,ENSG00000278472,ENSG00000259505,ENSG00000243094,ENSG00000134152,ENSG00000221649,ENSG00000259751
chr15	34101684	34102344	15:34101684-34102344	ENSG00000206127,ENSG00000223509,ENSG00000262728,ENSG00000244952,ENSG00000259408,ENSG00000259287,ENSG00000134153,ENSG00000243094,ENSG00000182405,ENSG00000134152,ENSG00000128463,ENSG00000259468,ENSG00000221649,ENSG00000260639,ENSG00000259892,ENSG00000259751
chr15	34209634	34210443	15:34209634-34210443	ENSG00000223509,ENSG00000259408,ENSG00000134153,ENSG00000243094,ENSG00000182405,ENSG00000134152,ENSG00000128463,ENSG00000259468,ENSG00000215252
chr15	34224749	34225433	15:34224749-34225433	ENSG00000134153,ENSG00000243094,ENSG00000182405,ENSG00000128463,ENSG00000259468,ENSG00000279092
chr15	34241431	34241652	15:34241431-34241652	ENSG00000140199,ENSG00000259468,ENSG00000221649
chr15	34318390	34319086	15:34318390-34319086	ENSG00000140199,ENSG00000259468,ENSG00000207091,ENSG00000182117,ENSG00000184507,ENSG00000221649,ENSG00000259892
chr15	34328045	34328446	15:34328045-34328446	ENSG00000140199,ENSG00000259468,ENSG00000259892
chr15	34331877	34332161	15:34331877-34332161	ENSG00000140199,ENSG00000259468
chr15	34337150	34338285	15:34337150-34338285	ENSG00000140199,ENSG00000259468,ENSG00000182117,ENSG00000184507,ENSG00000176454
chr15	34342754	34343361	15:34342754-34343361	ENSG00000140199,ENSG00000259468,ENSG00000182117,ENSG00000184507,ENSG00000176454,ENSG00000221649,ENSG00000279092
chr15	34366922	34367979	15:34366922-34367979	ENSG00000206987,ENSG00000254912,ENSG00000140199,ENSG00000259468,ENSG00000182117,ENSG00000184507,ENSG00000176454,ENSG00000259904,ENSG00000221649,ENSG00000279092,ENSG00000259892
chr15	34397784	34398181	15:34397784-34398181	ENSG00000140199,ENSG00000182117,ENSG00000184507,ENSG00000259904,ENSG00000221065,ENSG00000252425,ENSG00000261304,ENSG00000159251,ENSG00000259751
chr15	34403216	34403576	15:34403216-34403576	ENSG00000259639,ENSG00000287840,ENSG00000259468,ENSG00000176454
chr15	34403910	34404426	15:34403910-34404426	ENSG00000259639,ENSG00000198838,ENSG00000287840,ENSG00000259468,ENSG00000176454
chr15	34436395	34438067	15:34436395-34438067	ENSG00000261375,ENSG00000175265,ENSG00000221649,ENSG00000279092,ENSG00000215252,ENSG00000259892,ENSG00000159248,ENSG00000259411
chr15	34494435	34494784	15:34494435-34494784	ENSG00000279092,ENSG00000259917,ENSG00000261559,ENSG00000215252
chr15	34514024	34515122	15:34514024-34515122	ENSG00000221649,ENSG00000260639,ENSG00000278582,ENSG00000259892,ENSG00000287973,ENSG00000159248
chr15	34523861	34524319	15:34523861-34524319	ENSG00000207257,ENSG00000279092,ENSG00000278582,ENSG00000215252,ENSG00000221065,ENSG00000287973,ENSG00000159248,ENSG00000259336,ENSG00000259585
chr15	34544000	34544443	15:34544000-34544443	ENSG00000259737,ENSG00000198838,ENSG00000200008,ENSG00000134152,ENSG00000176454,ENSG00000259904,ENSG00000215252,ENSG00000221065,ENSG00000250007,ENSG00000280396
chr15	34549435	34549783	15:34549435-34549783	ENSG00000212511,ENSG00000184984,ENSG00000231409
chr15	34550132	34550630	15:34550132-34550630	ENSG00000259280,ENSG00000134152,ENSG00000259917,ENSG00000261559,ENSG00000221065,ENSG00000250007,ENSG00000159251,ENSG00000259592,ENSG00000259516
chr15	34555113	34555394	15:34555113-34555394	ENSG00000278472,ENSG00000259468,ENSG00000260639,ENSG00000259587,ENSG00000259688
chr15	34582592	34584307	15:34582592-34584307	ENSG00000215304,ENSG00000261708,ENSG00000223509,ENSG00000261064,ENSG00000175265,ENSG00000261081,ENSG00000279092,ENSG00000215252,ENSG00000259892,ENSG00000252425,ENSG00000287973,ENSG00000159248
chr15	34609654	34610046	15:34609654-34610046	ENSG00000260642,ENSG00000223509,ENSG00000276702,ENSG00000221649,ENSG00000279092,ENSG00000259892,ENSG00000252425,ENSG00000261304,ENSG00000287973,ENSG00000159248,ENSG00000159251,ENSG00000259751,ENSG00000259665,ENSG00000259397,ENSG00000259336,ENSG00000259585
chr15	34610431	34610697	15:34610431-34610697	ENSG00000260642,ENSG00000279092,ENSG00000252425,ENSG00000261304,ENSG00000287973,ENSG00000159248,ENSG00000159251,ENSG00000259751,ENSG00000259336,ENSG00000259411
chr15	34969363	34970165	15:34969363-34970165	ENSG00000270304,ENSG00000206676,ENSG00000259217,ENSG00000262728,ENSG00000244952,ENSG00000259287,ENSG00000175265,ENSG00000259892,ENSG00000287973,ENSG00000159248,ENSG00000159251,ENSG00000259751,ENSG00000021776,ENSG00000231409,ENSG00000198146,ENSG00000279364,ENSG00000259181,ENSG00000280396,ENSG00000259587,ENSG00000259665,ENSG00000255192,ENSG00000259397,ENSG00000259336,ENSG00000259516,ENSG00000259710,ENSG00000259585,ENSG00000265102,ENSG00000259688,ENSG00000259411
chr15	34987955	34989042	15:34987955-34989042	ENSG00000259892,ENSG00000159248,ENSG00000259751,ENSG00000021776,ENSG00000198146,ENSG00000279364,ENSG00000259181,ENSG00000280396,ENSG00000259587,ENSG00000259665,ENSG00000255192,ENSG00000259397,ENSG00000259336,ENSG00000259516,ENSG00000259710,ENSG00000259585,ENSG00000265102,ENSG00000259688,ENSG00000259411
chr15	35519512	35519969	15:35519512-35519969	ENSG00000243122,ENSG00000259434,ENSG00000270304,ENSG00000274216,ENSG00000206676,ENSG00000277202,ENSG00000259280,ENSG00000212511,ENSG00000223518,ENSG00000261191,ENSG00000260582,ENSG00000261315,ENSG00000261635,ENSG00000259395,ENSG00000259639,ENSG00000265098,ENSG00000259245,ENSG00000259217,ENSG00000159248,ENSG00000259665,ENSG00000255192,ENSG00000259397,ENSG00000259336,ENSG00000259516,ENSG00000259710,ENSG00000259585,ENSG00000265102,ENSG00000259688,ENSG00000259411
chr15	35545538	35546658	15:35545538-35546658	ENSG00000270304,ENSG00000206676,ENSG00000277202,ENSG00000259280,ENSG00000223518,ENSG00000261191,ENSG00000260582,ENSG00000259395,ENSG00000265098,ENSG00000259245,ENSG00000259217,ENSG00000259665,ENSG00000255192,ENSG00000259397,ENSG00000259336,ENSG00000259516,ENSG00000134146,ENSG00000259710,ENSG00000259585,ENSG00000265102,ENSG00000259688,ENSG00000259411,ENSG00000248079
chr15	36195794	36195999	15:36195794-36195999	ENSG00000243122,ENSG00000259434,ENSG00000270304,ENSG00000274216,ENSG00000206676,ENSG00000277202,ENSG00000259280,ENSG00000212511,ENSG00000223518,ENSG00000261191,ENSG00000260582,ENSG00000261315,ENSG00000261635,ENSG00000259737,ENSG00000259395,ENSG00000259639,ENSG00000265098,ENSG00000259245,ENSG00000259217,ENSG00000159248,ENSG00000259587,ENSG00000259665,ENSG00000255192,ENSG00000259397,ENSG00000259336,ENSG00000259516,ENSG00000259710,ENSG00000259585,ENSG00000265102,ENSG00000259688,ENSG00000259411
chr15	36579026	36580040	15:36579026-36580040	ENSG00000243122,ENSG00000259434,ENSG00000270304,ENSG00000274216,ENSG00000206676,ENSG00000277202,ENSG00000259280,ENSG00000212511,ENSG00000223518,ENSG00000261191,ENSG00000260582,ENSG00000261315,ENSG00000261635,ENSG00000186073,ENSG00000270500,ENSG00000259395,ENSG00000259245,ENSG00000259217,ENSG00000255192,ENSG00000259710,ENSG00000259585,ENSG00000265102,ENSG00000259688
chr15	36590915	36591222	15:36590915-36591222	ENSG00000243122,ENSG00000259434,ENSG00000270304,ENSG00000274216,ENSG00000206676,ENSG00000277202,ENSG00000259280,ENSG00000212511,ENSG00000223518,ENSG00000261191,ENSG00000260582,ENSG00000261315,ENSG00000261635,ENSG00000186073,ENSG00000259395,ENSG00000259217
chr15	36783801	36784065	15:36783801-36784065	ENSG00000243122,ENSG00000259434,ENSG00000270304,ENSG00000274216,ENSG00000206676,ENSG00000277202,ENSG00000259280,ENSG00000212511,ENSG00000223518,ENSG00000261191,ENSG00000260582,ENSG00000261315,ENSG00000261635,ENSG00000259245,ENSG00000259217,ENSG00000259336,ENSG00000259710,ENSG00000259585,ENSG00000259411
chr15	37098827	37099285	15:37098827-37099285	ENSG00000274216,ENSG00000274444,ENSG00000259460,ENSG00000206676,ENSG00000277202,ENSG00000134138,ENSG00000259280
chr15	37100135	37100491	15:37100135-37100491	ENSG00000274216,ENSG00000274444,ENSG00000259460,ENSG00000206676,ENSG00000277202,ENSG00000134138,ENSG00000259280
chr15	38072630	38072975	15:38072630-38072975	ENSG00000259380,ENSG00000236914,ENSG00000259225
chr15	38251854	38252777	15:38251854-38252777	ENSG00000166068,ENSG00000259380,ENSG00000259225
chr15	38254206	38254791	15:38254206-38254791	ENSG00000166068,ENSG00000259380,ENSG00000236914,ENSG00000259225,ENSG00000166069,ENSG00000243122,ENSG00000259434,ENSG00000274216,ENSG00000277202
chr15	38308464	38308689	15:38308464-38308689	ENSG00000259380,ENSG00000259225,ENSG00000166069,ENSG00000270304
chr15	38440373	38440707	15:38440373-38440707	ENSG00000274281,ENSG00000259731,ENSG00000259598,ENSG00000259326,ENSG00000259192,ENSG00000171262,ENSG00000259380,ENSG00000259225,ENSG00000166069,ENSG00000243122,ENSG00000259434,ENSG00000270304,ENSG00000274216
chr15	38454052	38454876	15:38454052-38454876	ENSG00000259731,ENSG00000259326,ENSG00000259192,ENSG00000171262,ENSG00000259380,ENSG00000259225,ENSG00000166069,ENSG00000243122,ENSG00000259434,ENSG00000270304,ENSG00000274216,ENSG00000277202
chr15	38474072	38474639	15:38474072-38474639	ENSG00000274281,ENSG00000259731,ENSG00000259598,ENSG00000259326,ENSG00000286786,ENSG00000259192,ENSG00000171262,ENSG00000259225,ENSG00000166069,ENSG00000243122,ENSG00000259434,ENSG00000270304,ENSG00000274216
chr15	38482694	38482957	15:38482694-38482957	ENSG00000259598,ENSG00000259326,ENSG00000286786
chr15	38487081	38487402	15:38487081-38487402	ENSG00000259598,ENSG00000259326,ENSG00000286786,ENSG00000259225,ENSG00000166069,ENSG00000243122,ENSG00000259434,ENSG00000270304
chr15	38533623	38533896	15:38533623-38533896	ENSG00000259598,ENSG00000259326
chr15	38538246	38539156	15:38538246-38539156	ENSG00000259598,ENSG00000259326,ENSG00000166069
chr15	38554330	38554758	15:38554330-38554758	ENSG00000259598,ENSG00000259326,ENSG00000172575
chr15	38557893	38558251	15:38557893-38558251	ENSG00000172575
chr15	38560614	38560812	15:38560614-38560812	ENSG00000172575
chr15	38563817	38565219	15:38563817-38565219	ENSG00000259598,ENSG00000172575
chr15	38576789	38577248	15:38576789-38577248	ENSG00000259598,ENSG00000172575,ENSG00000166069
chr15	38610638	38611464	15:38610638-38611464	ENSG00000259278,ENSG00000259731,ENSG00000175779,ENSG00000259598,ENSG00000259326,ENSG00000259225,ENSG00000166069,ENSG00000243122,ENSG00000259434,ENSG00000270304,ENSG00000274216
chr15	38631419	38631958	15:38631419-38631958	ENSG00000175779
chr15	38651186	38651992	15:38651186-38651992	ENSG00000166069
chr15	38652945	38653478	15:38652945-38653478	ENSG00000259278,ENSG00000259731,ENSG00000175779,ENSG00000259598,ENSG00000259326,ENSG00000172575,ENSG00000259225,ENSG00000166069,ENSG00000243122,ENSG00000259434,ENSG00000270304
chr15	38660771	38660979	15:38660771-38660979	ENSG00000243122,ENSG00000259434
chr15	38670589	38671077	15:38670589-38671077	ENSG00000259278,ENSG00000259731,ENSG00000175779,ENSG00000259598,ENSG00000259326,ENSG00000172575,ENSG00000259225,ENSG00000166069,ENSG00000243122,ENSG00000259434,ENSG00000270304,ENSG00000274216
chr15	38671679	38672084	15:38671679-38672084	ENSG00000175779,ENSG00000166069
chr15	38683587	38683897	15:38683587-38683897	ENSG00000172575,ENSG00000259225
chr15	38685975	38686398	15:38685975-38686398	ENSG00000259278,ENSG00000259731,ENSG00000259598,ENSG00000259326,ENSG00000172575,ENSG00000259225,ENSG00000166069
chr15	38688801	38689074	15:38688801-38689074	-
chr15	38696195	38696746	15:38696195-38696746	ENSG00000259278,ENSG00000259731,ENSG00000175779,ENSG00000259225,ENSG00000166069
chr15	38707944	38708250	15:38707944-38708250	ENSG00000259390,ENSG00000259447,ENSG00000259423,ENSG00000259278,ENSG00000274281,ENSG00000259731,ENSG00000175779,ENSG00000166069
chr15	38817619	38818180	15:38817619-38818180	ENSG00000259390,ENSG00000259269,ENSG00000259447,ENSG00000259423,ENSG00000259278,ENSG00000274281,ENSG00000259731,ENSG00000166069,ENSG00000243122,ENSG00000259434,ENSG00000270304,ENSG00000274216
chr15	39263100	39263311	15:39263100-39263311	ENSG00000259390,ENSG00000259269,ENSG00000259447,ENSG00000175746,ENSG00000259423,ENSG00000259278,ENSG00000259345
chr15	39421015	39421247	15:39421015-39421247	ENSG00000259269,ENSG00000259345
chr15	39426939	39427680	15:39426939-39427680	ENSG00000259390,ENSG00000259269,ENSG00000259447,ENSG00000259423,ENSG00000259278,ENSG00000259345
chr15	39580285	39581095	15:39580285-39581095	ENSG00000278621,ENSG00000276107,ENSG00000137801,ENSG00000259390,ENSG00000259269,ENSG00000259447,ENSG00000259423
chr15	39593787	39594214	15:39593787-39594214	ENSG00000278621,ENSG00000276107,ENSG00000137801
chr15	39623479	39623954	15:39623479-39623954	ENSG00000150667,ENSG00000137801,ENSG00000259390,ENSG00000259269,ENSG00000259447,ENSG00000259423,ENSG00000259278,ENSG00000259731
chr15	39624817	39625155	15:39624817-39625155	ENSG00000150667,ENSG00000259390,ENSG00000259423,ENSG00000259278
chr15	39629281	39629758	15:39629281-39629758	ENSG00000150667,ENSG00000137801,ENSG00000259390,ENSG00000259269,ENSG00000259447,ENSG00000259423,ENSG00000259278
chr15	39641338	39641867	15:39641338-39641867	ENSG00000259432,ENSG00000259580,ENSG00000259390,ENSG00000259269,ENSG00000259447,ENSG00000259423,ENSG00000259278,ENSG00000259731
chr15	39665767	39666086	15:39665767-39666086	ENSG00000259432,ENSG00000259390,ENSG00000259278
chr15	39774585	39775088	15:39774585-39775088	ENSG00000259389,ENSG00000259432,ENSG00000261136,ENSG00000259580,ENSG00000150667,ENSG00000259390,ENSG00000259269,ENSG00000259447,ENSG00000259423,ENSG00000259278,ENSG00000274281,ENSG00000259731
chr15	39782250	39783073	15:39782250-39783073	ENSG00000259389,ENSG00000259432,ENSG00000261136,ENSG00000259580,ENSG00000150667,ENSG00000259423
chr15	39919703	39920135	15:39919703-39920135	ENSG00000259389,ENSG00000200305,ENSG00000246863,ENSG00000259432,ENSG00000166073,ENSG00000259580
chr15	39920728	39921264	15:39920728-39921264	ENSG00000259389,ENSG00000128829,ENSG00000200305,ENSG00000246863,ENSG00000259432,ENSG00000166073,ENSG00000259580
chr15	39933653	39934759	15:39933653-39934759	ENSG00000259389,ENSG00000128829,ENSG00000200305,ENSG00000246863,ENSG00000259432,ENSG00000166073,ENSG00000259580
chr15	40038762	40039603	15:40038762-40039603	ENSG00000260648,ENSG00000273786,ENSG00000259288,ENSG00000275636,ENSG00000259584,ENSG00000248508,ENSG00000140319,ENSG00000259389,ENSG00000128829
chr15	40045033	40045640	15:40045033-40045640	ENSG00000279537,ENSG00000260648,ENSG00000273786,ENSG00000259288,ENSG00000259409,ENSG00000104081,ENSG00000275636,ENSG00000259584,ENSG00000248508,ENSG00000140319
chr15	40047860	40048116	15:40047860-40048116	-
chr15	40048407	40048741	15:40048407-40048741	ENSG00000259288,ENSG00000259409,ENSG00000104081,ENSG00000275636,ENSG00000259584,ENSG00000248508,ENSG00000140319
chr15	40054656	40055249	15:40054656-40055249	ENSG00000259409,ENSG00000275636,ENSG00000259584
chr15	40055846	40056057	15:40055846-40056057	ENSG00000259409,ENSG00000275636,ENSG00000259584
chr15	40064270	40064803	15:40064270-40064803	ENSG00000260648,ENSG00000273786,ENSG00000259239,ENSG00000259409,ENSG00000104081,ENSG00000275636,ENSG00000259584
chr15	40098860	40099196	15:40098860-40099196	ENSG00000273786,ENSG00000259409,ENSG00000104081,ENSG00000275636,ENSG00000259584
chr15	40104904	40105204	15:40104904-40105204	ENSG00000259409,ENSG00000104081,ENSG00000275636,ENSG00000259584
chr15	40108477	40109446	15:40108477-40109446	ENSG00000259239,ENSG00000259409,ENSG00000104081,ENSG00000275636,ENSG00000259584
chr15	40115744	40116000	15:40115744-40116000	ENSG00000259239,ENSG00000104081
chr15	40129085	40130175	15:40129085-40130175	ENSG00000259239
chr15	40160700	40161256	15:40160700-40161256	ENSG00000279537,ENSG00000260648,ENSG00000273786,ENSG00000259288,ENSG00000156970,ENSG00000259239,ENSG00000104081,ENSG00000275636,ENSG00000259584
chr15	40197617	40197862	15:40197617-40197862	ENSG00000279537,ENSG00000260648,ENSG00000273786,ENSG00000259288,ENSG00000156970
chr15	40252587	40253343	15:40252587-40253343	ENSG00000279409,ENSG00000176753,ENSG00000279537,ENSG00000260648,ENSG00000273786,ENSG00000137843
chr15	40270283	40270517	15:40270283-40270517	ENSG00000279409,ENSG00000279537,ENSG00000260648,ENSG00000273786,ENSG00000259288,ENSG00000137843
chr15	40274790	40275130	15:40274790-40275130	ENSG00000230778,ENSG00000279409,ENSG00000176753,ENSG00000279537,ENSG00000260648,ENSG00000273786,ENSG00000259288,ENSG00000137843
chr15	40282153	40283115	15:40282153-40283115	ENSG00000259198,ENSG00000244705,ENSG00000259307,ENSG00000273855,ENSG00000230778,ENSG00000137841,ENSG00000279537,ENSG00000260648,ENSG00000273786,ENSG00000259288
chr15	40306794	40307184	15:40306794-40307184	ENSG00000259198,ENSG00000244705,ENSG00000259307,ENSG00000137841
chr15	40307665	40309060	15:40307665-40309060	ENSG00000259198,ENSG00000244705,ENSG00000259307,ENSG00000273855,ENSG00000230778,ENSG00000137841,ENSG00000260648
chr15	40313659	40313916	15:40313659-40313916	ENSG00000259330,ENSG00000259198,ENSG00000244705,ENSG00000259307,ENSG00000273855,ENSG00000230778,ENSG00000137841
chr15	40323124	40324006	15:40323124-40324006	ENSG00000252714,ENSG00000188549,ENSG00000259330,ENSG00000259198,ENSG00000244705,ENSG00000230778,ENSG00000137841,ENSG00000260648,ENSG00000273786
chr15	40333922	40334301	15:40333922-40334301	ENSG00000252714,ENSG00000188549,ENSG00000259330
chr15	40338047	40338288	15:40338047-40338288	ENSG00000252714,ENSG00000188549,ENSG00000259330
chr15	40344512	40344943	15:40344512-40344943	ENSG00000233041,ENSG00000252714,ENSG00000188549,ENSG00000259330
chr15	40357843	40358518	15:40357843-40358518	ENSG00000128944,ENSG00000259368,ENSG00000140323,ENSG00000233041,ENSG00000188549
chr15	40367669	40368555	15:40367669-40368555	ENSG00000128928,ENSG00000128944,ENSG00000259368,ENSG00000140323,ENSG00000233041,ENSG00000188549
chr15	40382798	40383220	15:40382798-40383220	ENSG00000128928,ENSG00000128944,ENSG00000259368,ENSG00000140323
chr15	40398403	40398833	15:40398403-40398833	ENSG00000128928,ENSG00000128944
chr15	40405440	40406198	15:40405440-40406198	ENSG00000128928,ENSG00000128944
chr15	40421667	40422361	15:40421667-40422361	ENSG00000128928,ENSG00000259368,ENSG00000188549,ENSG00000230778
chr15	40435870	40436149	15:40435870-40436149	ENSG00000140320
chr15	40440689	40441385	15:40440689-40441385	ENSG00000223313,ENSG00000244251,ENSG00000169105,ENSG00000259211,ENSG00000259364,ENSG00000140320
chr15	40441716	40441926	15:40441716-40441926	ENSG00000140320
chr15	40452225	40452689	15:40452225-40452689	ENSG00000223313,ENSG00000244251,ENSG00000259211,ENSG00000259364,ENSG00000140320
chr15	40454035	40454360	15:40454035-40454360	ENSG00000223313,ENSG00000244251,ENSG00000169105,ENSG00000259211,ENSG00000259364,ENSG00000140320
chr15	40470584	40472082	15:40470584-40472082	ENSG00000223313,ENSG00000259536,ENSG00000244251,ENSG00000169105,ENSG00000259211,ENSG00000140320
chr15	40493327	40493810	15:40493327-40493810	ENSG00000223313,ENSG00000259536,ENSG00000244251
chr15	40507123	40507496	15:40507123-40507496	ENSG00000259254,ENSG00000265814,ENSG00000223313,ENSG00000259536,ENSG00000244251
chr15	40511129	40512013	15:40511129-40512013	ENSG00000223313,ENSG00000259536
chr15	40564783	40565345	15:40564783-40565345	ENSG00000259254,ENSG00000265814,ENSG00000137812,ENSG00000203573,ENSG00000166133,ENSG00000223313,ENSG00000128891
chr15	40569171	40569768	15:40569171-40569768	ENSG00000166133,ENSG00000128891
chr15	40589724	40590096	15:40589724-40590096	ENSG00000259254,ENSG00000265814,ENSG00000137812,ENSG00000203573
chr15	40593851	40594711	15:40593851-40594711	ENSG00000259254,ENSG00000265814,ENSG00000137812,ENSG00000203573,ENSG00000223313
chr15	40679010	40679491	15:40679010-40679491	ENSG00000166143,ENSG00000051180,ENSG00000245849,ENSG00000259254,ENSG00000265814,ENSG00000137812
chr15	40694672	40695719	15:40694672-40695719	ENSG00000051180,ENSG00000245849,ENSG00000259254,ENSG00000265814
chr15	40743679	40744280	15:40743679-40744280	ENSG00000166143,ENSG00000137824,ENSG00000259254,ENSG00000265814
chr15	40753992	40754273	15:40753992-40754273	ENSG00000137824
chr15	40755005	40755603	15:40755005-40755603	ENSG00000188277,ENSG00000137880,ENSG00000271236,ENSG00000137824
chr15	40763613	40764518	15:40763613-40764518	ENSG00000188277,ENSG00000137880,ENSG00000271236,ENSG00000137824
chr15	40765255	40765718	15:40765255-40765718	ENSG00000188277,ENSG00000104129,ENSG00000137880,ENSG00000271236,ENSG00000137824
chr15	40769335	40769588	15:40769335-40769588	ENSG00000188277,ENSG00000137880,ENSG00000271236
chr15	40782581	40783042	15:40782581-40783042	ENSG00000166143,ENSG00000188277,ENSG00000104129,ENSG00000259254,ENSG00000265814
chr15	40787392	40787838	15:40787392-40787838	ENSG00000166143,ENSG00000104129
chr15	40807020	40807891	15:40807020-40807891	ENSG00000166143,ENSG00000166140,ENSG00000104129,ENSG00000265814
chr15	40843926	40844984	15:40843926-40844984	ENSG00000166145,ENSG00000261183,ENSG00000166143
chr15	40857620	40858074	15:40857620-40858074	ENSG00000104142,ENSG00000274798,ENSG00000104140,ENSG00000166145,ENSG00000261183,ENSG00000166143
chr15	40873728	40874483	15:40873728-40874483	ENSG00000104142,ENSG00000274798,ENSG00000104140,ENSG00000166145,ENSG00000261183,ENSG00000166143,ENSG00000259254,ENSG00000265814
chr15	40894037	40895075	15:40894037-40895075	ENSG00000259521,ENSG00000259463,ENSG00000104142,ENSG00000274798,ENSG00000104140,ENSG00000166145,ENSG00000166143,ENSG00000259254,ENSG00000265814
chr15	40903967	40904267	15:40903967-40904267	ENSG00000240847,ENSG00000280036,ENSG00000259521,ENSG00000259463,ENSG00000259617,ENSG00000251161
chr15	40906460	40907695	15:40906460-40907695	ENSG00000240847,ENSG00000280036,ENSG00000259521,ENSG00000259463,ENSG00000259617,ENSG00000251161
chr15	40926097	40926484	15:40926097-40926484	ENSG00000280036,ENSG00000259521,ENSG00000259463,ENSG00000259617,ENSG00000128917
chr15	40928064	40928290	15:40928064-40928290	ENSG00000280036,ENSG00000259521,ENSG00000259463,ENSG00000259617,ENSG00000128917
chr15	40928949	40929755	15:40928949-40929755	ENSG00000280036,ENSG00000259521,ENSG00000259463,ENSG00000259617,ENSG00000128917
chr15	40930473	40930678	15:40930473-40930678	ENSG00000280036,ENSG00000259521,ENSG00000259463,ENSG00000259617,ENSG00000128917
chr15	40938214	40938445	15:40938214-40938445	ENSG00000280036,ENSG00000259521,ENSG00000259463,ENSG00000259617,ENSG00000128917
chr15	40941606	40942236	15:40941606-40942236	ENSG00000280036,ENSG00000259521,ENSG00000259463,ENSG00000259617,ENSG00000128965,ENSG00000259405,ENSG00000128917,ENSG00000251161
chr15	40952902	40953787	15:40952902-40953787	ENSG00000240847,ENSG00000259547,ENSG00000280036,ENSG00000259521,ENSG00000259463,ENSG00000259617,ENSG00000128908,ENSG00000128965,ENSG00000259405,ENSG00000128917,ENSG00000251161
chr15	41115465	41116815	15:41115465-41116815	ENSG00000240847,ENSG00000157021,ENSG00000259547,ENSG00000259463,ENSG00000259617,ENSG00000128908
chr15	41150672	41151231	15:41150672-41151231	ENSG00000240847,ENSG00000157021,ENSG00000283133,ENSG00000259547,ENSG00000259617
chr15	41184809	41185108	15:41184809-41185108	ENSG00000240847,ENSG00000157021,ENSG00000259547,ENSG00000280036,ENSG00000259463,ENSG00000259617
chr15	41230637	41231607	15:41230637-41231607	ENSG00000187446,ENSG00000240847,ENSG00000178997
chr15	41283583	41284390	15:41283583-41284390	ENSG00000259396,ENSG00000137804,ENSG00000104147,ENSG00000285920,ENSG00000247556,ENSG00000187446,ENSG00000178997
chr15	41332172	41333059	15:41332172-41333059	ENSG00000242866,ENSG00000200407,ENSG00000259396,ENSG00000137804,ENSG00000104147
chr15	41402102	41402784	15:41402102-41402784	ENSG00000200407,ENSG00000137815,ENSG00000137806,ENSG00000259396
chr15	41416619	41417684	15:41416619-41417684	ENSG00000200407,ENSG00000137815,ENSG00000137806,ENSG00000259396
chr15	41483205	41483738	15:41483205-41483738	ENSG00000137825,ENSG00000200407,ENSG00000137815
chr15	41493262	41494413	15:41493262-41494413	ENSG00000062524,ENSG00000137825,ENSG00000200407,ENSG00000137815
chr15	41495546	41495795	15:41495546-41495795	ENSG00000137825
chr15	41501554	41502940	15:41501554-41502940	ENSG00000062524,ENSG00000137825,ENSG00000200407
chr15	41512202	41512464	15:41512202-41512464	ENSG00000062524,ENSG00000200407
chr15	41515365	41515690	15:41515365-41515690	ENSG00000168781,ENSG00000103932,ENSG00000062524
chr15	41544016	41544508	15:41544016-41544508	ENSG00000092445,ENSG00000259838,ENSG00000103932,ENSG00000200407
chr15	41557694	41558168	15:41557694-41558168	ENSG00000270702,ENSG00000092445,ENSG00000259838,ENSG00000103932,ENSG00000200407
chr15	41558911	41559340	15:41558911-41559340	ENSG00000092445,ENSG00000259838
chr15	41585300	41585715	15:41585300-41585715	-
chr15	41603967	41604295	15:41603967-41604295	ENSG00000270702,ENSG00000260926
chr15	41621157	41621984	15:41621157-41621984	ENSG00000270702,ENSG00000174197,ENSG00000260926
chr15	41660155	41661082	15:41660155-41661082	ENSG00000270702,ENSG00000174197,ENSG00000260926
chr15	41661721	41662106	15:41661721-41662106	ENSG00000174197
chr15	41696101	41696308	15:41696101-41696308	ENSG00000270702,ENSG00000207766,ENSG00000200407
chr15	41774012	41774845	15:41774012-41774845	ENSG00000168970,ENSG00000243789,ENSG00000250379,ENSG00000137802,ENSG00000260814,ENSG00000270702
chr15	41811303	41811655	15:41811303-41811655	ENSG00000137802,ENSG00000260814
chr15	41827507	41828724	15:41827507-41828724	ENSG00000243708,ENSG00000168970,ENSG00000243789,ENSG00000250379,ENSG00000137802
chr15	41831412	41831641	15:41831412-41831641	ENSG00000243708,ENSG00000168970,ENSG00000243789,ENSG00000250379
chr15	41849452	41849843	15:41849452-41849843	ENSG00000200293,ENSG00000137877,ENSG00000243708
chr15	41870679	41871252	15:41870679-41871252	ENSG00000249839,ENSG00000168907,ENSG00000159337,ENSG00000257797,ENSG00000278493,ENSG00000174171,ENSG00000264850,ENSG00000200293,ENSG00000137877,ENSG00000243708,ENSG00000168970,ENSG00000243789
chr15	41881930	41882359	15:41881930-41882359	ENSG00000174171,ENSG00000137877
chr15	41892767	41892983	15:41892767-41892983	ENSG00000174171,ENSG00000137877
chr15	41894681	41895315	15:41894681-41895315	ENSG00000257797,ENSG00000278493,ENSG00000174171,ENSG00000200293,ENSG00000137877,ENSG00000243708
chr15	41904610	41905134	15:41904610-41905134	ENSG00000278493,ENSG00000174171,ENSG00000137877,ENSG00000260814
chr15	41926734	41926987	15:41926734-41926987	ENSG00000259883,ENSG00000278493
chr15	41934848	41935266	15:41934848-41935266	ENSG00000168781,ENSG00000259883
chr15	41937009	41937690	15:41937009-41937690	ENSG00000168781,ENSG00000257797,ENSG00000246740,ENSG00000259883,ENSG00000278493,ENSG00000103966
chr15	41970005	41970342	15:41970005-41970342	ENSG00000246740,ENSG00000103966
chr15	41971565	41972923	15:41971565-41972923	ENSG00000168907,ENSG00000159337,ENSG00000257797,ENSG00000246740,ENSG00000103966
chr15	41989614	41989909	15:41989614-41989909	ENSG00000260571,ENSG00000168907,ENSG00000159337,ENSG00000257797,ENSG00000188089
chr15	42056994	42057671	15:42056994-42057671	ENSG00000168907,ENSG00000159337,ENSG00000257797,ENSG00000188089
chr15	42059861	42060193	15:42059861-42060193	ENSG00000168907,ENSG00000159337,ENSG00000257797,ENSG00000188089
chr15	42207895	42208556	15:42207895-42208556	ENSG00000201077,ENSG00000092529,ENSG00000258461,ENSG00000260571,ENSG00000214013,ENSG00000103978,ENSG00000261002,ENSG00000207712,ENSG00000166887,ENSG00000168907
chr15	42273109	42274231	15:42273109-42274231	ENSG00000201077,ENSG00000092529,ENSG00000258461,ENSG00000260571,ENSG00000214013,ENSG00000103978,ENSG00000168907
chr15	42471602	42471994	15:42471602-42471994	ENSG00000261684,ENSG00000092531,ENSG00000201077,ENSG00000103994,ENSG00000092529,ENSG00000258461,ENSG00000260571,ENSG00000168907
chr15	42490908	42491447	15:42490908-42491447	ENSG00000261684,ENSG00000092531,ENSG00000201077,ENSG00000103994
chr15	42495286	42495994	15:42495286-42495994	ENSG00000261684,ENSG00000092531,ENSG00000201077,ENSG00000103994,ENSG00000092529
chr15	42548123	42549276	15:42548123-42549276	ENSG00000261822,ENSG00000137814,ENSG00000180979,ENSG00000285942,ENSG00000261684,ENSG00000201077
chr15	42575070	42575814	15:42575070-42575814	ENSG00000260799,ENSG00000260282,ENSG00000159433,ENSG00000260490,ENSG00000261822,ENSG00000137814,ENSG00000180979,ENSG00000285942,ENSG00000261684,ENSG00000201077,ENSG00000103994,ENSG00000092529,ENSG00000258461,ENSG00000260571,ENSG00000168907
chr15	42581211	42581843	15:42581211-42581843	ENSG00000249839,ENSG00000260282,ENSG00000159433,ENSG00000260490,ENSG00000261822,ENSG00000137814,ENSG00000180979,ENSG00000285942,ENSG00000261684,ENSG00000201077,ENSG00000092529,ENSG00000258461
chr15	42608100	42608418	15:42608100-42608418	ENSG00000261822,ENSG00000261684,ENSG00000201077,ENSG00000092529,ENSG00000258461,ENSG00000260571
chr15	42704519	42704811	15:42704519-42704811	ENSG00000260406,ENSG00000285117,ENSG00000254793,ENSG00000260799,ENSG00000286877,ENSG00000128881,ENSG00000274403,ENSG00000278769,ENSG00000261684,ENSG00000201077,ENSG00000092529,ENSG00000258461
chr15	42736309	42737460	15:42736309-42737460	ENSG00000254793,ENSG00000260799,ENSG00000286877,ENSG00000246283,ENSG00000128881,ENSG00000274403,ENSG00000278769,ENSG00000140326
chr15	42920319	42921251	15:42920319-42921251	ENSG00000223572,ENSG00000254793,ENSG00000260799,ENSG00000286877,ENSG00000246283,ENSG00000128881,ENSG00000274403,ENSG00000278769,ENSG00000140326,ENSG00000258461
chr15	43105513	43106437	15:43105513-43106437	ENSG00000260406,ENSG00000285117,ENSG00000260928,ENSG00000137842,ENSG00000205871,ENSG00000281269,ENSG00000159459
chr15	43122864	43123433	15:43122864-43123433	ENSG00000249839,ENSG00000284772,ENSG00000260406,ENSG00000159495,ENSG00000285117,ENSG00000260928,ENSG00000137842,ENSG00000205871,ENSG00000281269,ENSG00000159459
chr15	43133297	43134238	15:43133297-43134238	ENSG00000260406,ENSG00000285117,ENSG00000260928,ENSG00000137842,ENSG00000281269,ENSG00000159459
chr15	43151629	43152135	15:43151629-43152135	ENSG00000224677,ENSG00000206991,ENSG00000166762,ENSG00000284772,ENSG00000243871,ENSG00000260406,ENSG00000159495,ENSG00000202211,ENSG00000166946,ENSG00000261687,ENSG00000285117,ENSG00000260928,ENSG00000137842,ENSG00000285080,ENSG00000254793,ENSG00000201077,ENSG00000258461,ENSG00000260571
chr15	43185158	43186118	15:43185158-43186118	ENSG00000260406,ENSG00000159495,ENSG00000202211,ENSG00000166947,ENSG00000166946,ENSG00000261687,ENSG00000285117,ENSG00000137842,ENSG00000285080
chr15	43225383	43225688	15:43225383-43225688	ENSG00000224677,ENSG00000206991,ENSG00000166762,ENSG00000284772,ENSG00000242866,ENSG00000260406,ENSG00000159495,ENSG00000261679,ENSG00000202211,ENSG00000104055,ENSG00000166947,ENSG00000285117
chr15	43329848	43330872	15:43329848-43330872	ENSG00000249839,ENSG00000224677,ENSG00000275601,ENSG00000206991,ENSG00000166762,ENSG00000237289,ENSG00000243871,ENSG00000137822,ENSG00000140265,ENSG00000168803,ENSG00000168806,ENSG00000260406,ENSG00000159495,ENSG00000202211,ENSG00000285117
chr15	43370712	43371814	15:43370712-43371814	ENSG00000243871,ENSG00000137822,ENSG00000140265,ENSG00000260406
chr15	43441033	43441252	15:43441033-43441252	ENSG00000224677,ENSG00000275601,ENSG00000206991,ENSG00000166762,ENSG00000284772,ENSG00000237289,ENSG00000067369,ENSG00000243871
chr15	43492941	43493545	15:43492941-43493545	ENSG00000166763,ENSG00000223572,ENSG00000224677,ENSG00000275601,ENSG00000206991,ENSG00000166762,ENSG00000284772,ENSG00000242866,ENSG00000237289,ENSG00000166963,ENSG00000067369,ENSG00000243871,ENSG00000260406
chr15	43510382	43511359	15:43510382-43511359	ENSG00000206589,ENSG00000166763,ENSG00000223572,ENSG00000224677,ENSG00000275601,ENSG00000206991,ENSG00000166762,ENSG00000284772,ENSG00000237289,ENSG00000166963,ENSG00000067369,ENSG00000243871
chr15	43589940	43590569	15:43589940-43590569	ENSG00000222398,ENSG00000242866,ENSG00000237289,ENSG00000261679,ENSG00000104055
chr15	43593709	43594005	15:43593709-43594005	ENSG00000222398,ENSG00000242866,ENSG00000261679,ENSG00000104055
chr15	43689781	43690401	15:43689781-43690401	ENSG00000201136,ENSG00000237289,ENSG00000067369,ENSG00000205871
chr15	43693541	43693834	15:43693541-43693834	ENSG00000201136,ENSG00000205871
chr15	43745898	43747042	15:43745898-43747042	ENSG00000167004,ENSG00000206589,ENSG00000205771,ENSG00000166763,ENSG00000223572,ENSG00000249839,ENSG00000224677,ENSG00000275601,ENSG00000206991,ENSG00000166762,ENSG00000284772
chr15	43749813	43750147	15:43749813-43750147	ENSG00000128886,ENSG00000167004,ENSG00000206589,ENSG00000205771,ENSG00000166763,ENSG00000223572,ENSG00000249839,ENSG00000224677,ENSG00000275601,ENSG00000206991,ENSG00000166762,ENSG00000284772
chr15	43769605	43769841	15:43769605-43769841	ENSG00000128886,ENSG00000167004,ENSG00000206589,ENSG00000205771,ENSG00000166763,ENSG00000223572,ENSG00000249839,ENSG00000224677,ENSG00000275601,ENSG00000206991,ENSG00000166762,ENSG00000284772
chr15	43776758	43777833	15:43776758-43777833	ENSG00000227973,ENSG00000221792,ENSG00000140264,ENSG00000128886,ENSG00000167004,ENSG00000206589,ENSG00000166763,ENSG00000223572,ENSG00000249839,ENSG00000206991,ENSG00000284772
chr15	43791886	43792562	15:43791886-43792562	ENSG00000224055,ENSG00000185607,ENSG00000227973,ENSG00000200391,ENSG00000140259,ENSG00000242028,ENSG00000184716,ENSG00000221792,ENSG00000140264,ENSG00000262560,ENSG00000128886,ENSG00000166763,ENSG00000223572,ENSG00000224677,ENSG00000275601,ENSG00000206991,ENSG00000166762
chr15	43800393	43800828	15:43800393-43800828	ENSG00000224055,ENSG00000185607,ENSG00000227973,ENSG00000200391,ENSG00000140259,ENSG00000242028,ENSG00000184716,ENSG00000221792,ENSG00000140264,ENSG00000262560,ENSG00000128886,ENSG00000206589,ENSG00000166763,ENSG00000223572,ENSG00000224677,ENSG00000275601,ENSG00000206991,ENSG00000166762
chr15	43824472	43824999	15:43824472-43824999	ENSG00000224055,ENSG00000185607,ENSG00000227973,ENSG00000200391,ENSG00000092470,ENSG00000140259,ENSG00000242028,ENSG00000184716,ENSG00000221792,ENSG00000140264,ENSG00000166763,ENSG00000224677,ENSG00000275601,ENSG00000166762,ENSG00000284772
chr15	43826699	43827170	15:43826699-43827170	ENSG00000224055,ENSG00000185607,ENSG00000227973,ENSG00000200391,ENSG00000092470,ENSG00000140259,ENSG00000223572
chr15	43832368	43832591	15:43832368-43832591	ENSG00000185607,ENSG00000227973,ENSG00000200391,ENSG00000092470
chr15	44194468	44195676	15:44194468-44195676	ENSG00000259563,ENSG00000259335,ENSG00000259499,ENSG00000250130,ENSG00000224055,ENSG00000185607,ENSG00000227973,ENSG00000171877,ENSG00000200391,ENSG00000275601
chr15	44252379	44252659	15:44252379-44252659	ENSG00000259593,ENSG00000259743,ENSG00000259563,ENSG00000259335,ENSG00000259499,ENSG00000250130,ENSG00000224055,ENSG00000185607,ENSG00000227973,ENSG00000200391,ENSG00000284772
chr15	44287943	44289411	15:44287943-44289411	ENSG00000259563,ENSG00000259335,ENSG00000259499,ENSG00000250130,ENSG00000166734,ENSG00000224055,ENSG00000185607,ENSG00000227973,ENSG00000200391,ENSG00000249839
chr15	44426872	44428007	15:44426872-44428007	ENSG00000259563,ENSG00000259335,ENSG00000137770,ENSG00000259595,ENSG00000259499,ENSG00000250130,ENSG00000166734,ENSG00000224055,ENSG00000227973
chr15	44536411	44537649	15:44536411-44537649	ENSG00000104131,ENSG00000179523,ENSG00000259563,ENSG00000259335,ENSG00000259499,ENSG00000250130,ENSG00000224055,ENSG00000185607,ENSG00000227973
chr15	44545834	44546571	15:44545834-44546571	ENSG00000259659,ENSG00000104131,ENSG00000179523,ENSG00000259563,ENSG00000259499,ENSG00000250130
chr15	44554922	44555667	15:44554922-44555667	ENSG00000259659,ENSG00000104131,ENSG00000259563
chr15	44560795	44561325	15:44560795-44561325	ENSG00000259659,ENSG00000104133,ENSG00000104131,ENSG00000259563,ENSG00000259335,ENSG00000250130
chr15	44578447	44579028	15:44578447-44579028	ENSG00000285934,ENSG00000252117,ENSG00000259231,ENSG00000259742,ENSG00000259187,ENSG00000104133,ENSG00000259563,ENSG00000259499,ENSG00000250130,ENSG00000249839,ENSG00000284772
chr15	44584138	44584415	15:44584138-44584415	ENSG00000259231,ENSG00000259742,ENSG00000104133
chr15	44592944	44593408	15:44592944-44593408	ENSG00000252117,ENSG00000259231,ENSG00000259742,ENSG00000104133
chr15	44662727	44664088	15:44662727-44664088	ENSG00000185880,ENSG00000166710,ENSG00000229474,ENSG00000104133
chr15	44668957	44669310	15:44668957-44669310	ENSG00000229474,ENSG00000104133
chr15	44677360	44677896	15:44677360-44677896	ENSG00000259742,ENSG00000212424,ENSG00000259187,ENSG00000206957,ENSG00000229474,ENSG00000104133
chr15	44683162	44683752	15:44683162-44683752	ENSG00000252117,ENSG00000259231,ENSG00000259742,ENSG00000212424,ENSG00000259187,ENSG00000166710,ENSG00000206957,ENSG00000229474,ENSG00000104133,ENSG00000249839
chr15	44690239	44690673	15:44690239-44690673	ENSG00000259231,ENSG00000206957,ENSG00000249839
chr15	44711082	44712132	15:44711082-44712132	ENSG00000185880,ENSG00000166710,ENSG00000229474,ENSG00000104133
chr15	44712584	44712954	15:44712584-44712954	ENSG00000166710
chr15	44719371	44720230	15:44719371-44720230	ENSG00000185880,ENSG00000166710,ENSG00000229474
chr15	44726637	44727053	15:44726637-44727053	ENSG00000185880,ENSG00000166710,ENSG00000104133
chr15	44728662	44729375	15:44728662-44729375	ENSG00000185880,ENSG00000166710,ENSG00000229474,ENSG00000104133
chr15	44735980	44736454	15:44735980-44736454	ENSG00000185880
chr15	44739479	44739887	15:44739479-44739887	ENSG00000185880,ENSG00000166710,ENSG00000104133
chr15	44784238	44784928	15:44784238-44784928	ENSG00000259509,ENSG00000252117,ENSG00000259231,ENSG00000259742,ENSG00000212424,ENSG00000238845,ENSG00000259187,ENSG00000259479,ENSG00000276121,ENSG00000104133,ENSG00000249839
chr15	44853299	44853780	15:44853299-44853780	ENSG00000259509,ENSG00000223308,ENSG00000238456,ENSG00000287704,ENSG00000238819,ENSG00000252171,ENSG00000259418,ENSG00000212550,ENSG00000252288,ENSG00000259304,ENSG00000252475,ENSG00000167014,ENSG00000252117,ENSG00000259231,ENSG00000259742,ENSG00000212424,ENSG00000238845,ENSG00000259187,ENSG00000259479,ENSG00000185607
chr15	45022525	45023599	15:45022525-45023599	ENSG00000285934,ENSG00000259743,ENSG00000259352,ENSG00000252171,ENSG00000259418,ENSG00000140263,ENSG00000212550,ENSG00000252288,ENSG00000259304,ENSG00000252475,ENSG00000167014,ENSG00000252117,ENSG00000259231,ENSG00000259742,ENSG00000212424,ENSG00000259187,ENSG00000259479
chr15	45036987	45037311	15:45036987-45037311	ENSG00000223308,ENSG00000285934,ENSG00000259352,ENSG00000252171,ENSG00000259418,ENSG00000140263,ENSG00000212550,ENSG00000252288,ENSG00000259304,ENSG00000252475,ENSG00000167014,ENSG00000252117,ENSG00000259231,ENSG00000259742,ENSG00000212424,ENSG00000238845,ENSG00000259187,ENSG00000259479
chr15	45117970	45118390	15:45117970-45118390	ENSG00000238456,ENSG00000285934,ENSG00000238819,ENSG00000259743,ENSG00000259338,ENSG00000261709,ENSG00000279014,ENSG00000137857,ENSG00000140254,ENSG00000140274,ENSG00000140279,ENSG00000259352,ENSG00000252171,ENSG00000259418,ENSG00000212550,ENSG00000252288,ENSG00000259304,ENSG00000252475,ENSG00000167014,ENSG00000252117,ENSG00000259742,ENSG00000259187
chr15	45126479	45126814	15:45126479-45126814	ENSG00000137857,ENSG00000140254
chr15	45135467	45135759	15:45135467-45135759	ENSG00000137857,ENSG00000140254
chr15	45166686	45167775	15:45166686-45167775	ENSG00000285597,ENSG00000259520,ENSG00000259338,ENSG00000261709,ENSG00000279014,ENSG00000260035,ENSG00000259932,ENSG00000259519,ENSG00000138606,ENSG00000259539,ENSG00000137857
chr15	45179302	45179697	15:45179302-45179697	ENSG00000259519,ENSG00000138606
chr15	45187527	45188713	15:45187527-45188713	ENSG00000259338,ENSG00000261709,ENSG00000279014,ENSG00000259932,ENSG00000138606
chr15	45198371	45199072	15:45198371-45199072	ENSG00000259593,ENSG00000259338,ENSG00000261709,ENSG00000279014,ENSG00000260035,ENSG00000259932,ENSG00000138606,ENSG00000259539,ENSG00000259352
chr15	45200249	45200973	15:45200249-45200973	ENSG00000259520,ENSG00000259338,ENSG00000261709,ENSG00000279014,ENSG00000260035,ENSG00000259932,ENSG00000138606
chr15	45278994	45279673	15:45278994-45279673	ENSG00000259740,ENSG00000259509,ENSG00000223308,ENSG00000259255,ENSG00000238456,ENSG00000287704,ENSG00000285934,ENSG00000238819,ENSG00000259593,ENSG00000259743,ENSG00000171763,ENSG00000275672,ENSG00000171766,ENSG00000238941,ENSG00000235390,ENSG00000285597,ENSG00000137860,ENSG00000259520,ENSG00000259338,ENSG00000261709,ENSG00000279014,ENSG00000260035,ENSG00000259932,ENSG00000138606,ENSG00000259539,ENSG00000137857,ENSG00000252475,ENSG00000167014,ENSG00000259742
chr15	45307259	45307548	15:45307259-45307548	ENSG00000171763,ENSG00000171766,ENSG00000238941,ENSG00000235390,ENSG00000259338,ENSG00000261709,ENSG00000279014
chr15	45338485	45338703	15:45338485-45338703	ENSG00000285934,ENSG00000238819,ENSG00000275672,ENSG00000171766,ENSG00000238941,ENSG00000259433,ENSG00000235390,ENSG00000259338,ENSG00000261709,ENSG00000279014
chr15	45378164	45378818	15:45378164-45378818	ENSG00000275672,ENSG00000171766,ENSG00000238941,ENSG00000235390
chr15	45401984	45403220	15:45401984-45403220	ENSG00000285934,ENSG00000238819,ENSG00000287020,ENSG00000259743,ENSG00000171763,ENSG00000275672,ENSG00000171766,ENSG00000238941,ENSG00000235390,ENSG00000259338,ENSG00000261709,ENSG00000279014
chr15	45430214	45430679	15:45430214-45430679	ENSG00000223308,ENSG00000259255,ENSG00000287704,ENSG00000238819,ENSG00000259593,ENSG00000259427,ENSG00000259681,ENSG00000259354,ENSG00000284386,ENSG00000259342,ENSG00000166920,ENSG00000171763
chr15	45454772	45455161	15:45454772-45455161	ENSG00000259681,ENSG00000259354,ENSG00000284386,ENSG00000259342,ENSG00000166920
chr15	45456683	45456892	15:45456683-45456892	ENSG00000259354,ENSG00000284386,ENSG00000259342,ENSG00000166920
chr15	45457477	45458398	15:45457477-45458398	ENSG00000259427,ENSG00000259681,ENSG00000259354,ENSG00000284386,ENSG00000259342,ENSG00000166920
chr15	45522185	45523226	15:45522185-45523226	ENSG00000284540,ENSG00000259509,ENSG00000223308,ENSG00000259255,ENSG00000238456,ENSG00000287704,ENSG00000285934,ENSG00000238819,ENSG00000259593,ENSG00000287020,ENSG00000259743,ENSG00000200419,ENSG00000260170,ENSG00000104164,ENSG00000275709,ENSG00000259427,ENSG00000259681,ENSG00000207516,ENSG00000179362,ENSG00000104154
chr15	45586675	45587990	15:45586675-45587990	ENSG00000259509,ENSG00000238456,ENSG00000287704,ENSG00000259743,ENSG00000200419,ENSG00000260170,ENSG00000104164,ENSG00000275709,ENSG00000259427,ENSG00000259681,ENSG00000207516
chr15	45614350	45614642	15:45614350-45614642	ENSG00000259509,ENSG00000223308,ENSG00000259255,ENSG00000238456,ENSG00000238819,ENSG00000259593,ENSG00000259743,ENSG00000200419,ENSG00000260170,ENSG00000104164,ENSG00000275709,ENSG00000259427,ENSG00000259681,ENSG00000207516,ENSG00000249839
chr15	45617303	45617966	15:45617303-45617966	ENSG00000238456,ENSG00000259743,ENSG00000259427,ENSG00000259681,ENSG00000207516
chr15	45634539	45635546	15:45634539-45635546	ENSG00000213862,ENSG00000284540,ENSG00000259509,ENSG00000223308,ENSG00000259255,ENSG00000238456,ENSG00000287704,ENSG00000285934,ENSG00000238819,ENSG00000259593,ENSG00000287020,ENSG00000259743,ENSG00000137767,ENSG00000260170,ENSG00000104164,ENSG00000275709,ENSG00000259427,ENSG00000259681
chr15	45637642	45637831	15:45637642-45637831	ENSG00000213862,ENSG00000284540,ENSG00000259509,ENSG00000259255,ENSG00000238456,ENSG00000287704,ENSG00000238819,ENSG00000259593,ENSG00000259743,ENSG00000137767,ENSG00000259427,ENSG00000259681
chr15	45705161	45705878	15:45705161-45705878	ENSG00000287439,ENSG00000259730,ENSG00000259754,ENSG00000259572,ENSG00000213862,ENSG00000259588,ENSG00000259740,ENSG00000259360,ENSG00000259221,ENSG00000259554,ENSG00000222343,ENSG00000137872,ENSG00000284540,ENSG00000259509,ENSG00000223308,ENSG00000259255,ENSG00000238456,ENSG00000287704,ENSG00000285934,ENSG00000238819,ENSG00000259593,ENSG00000287020,ENSG00000259743,ENSG00000259200,ENSG00000273972
chr15	48177416	48178602	15:48177416-48178602	ENSG00000259385,ENSG00000259235,ENSG00000074803,ENSG00000233932,ENSG00000104177,ENSG00000188467,ENSG00000287439,ENSG00000259730,ENSG00000259754,ENSG00000259572,ENSG00000213862,ENSG00000259588,ENSG00000259740,ENSG00000259360,ENSG00000259221,ENSG00000259554,ENSG00000222343,ENSG00000137872,ENSG00000284540,ENSG00000259509,ENSG00000223308,ENSG00000259255,ENSG00000238456,ENSG00000287704,ENSG00000259743
chr15	48285887	48286319	15:48285887-48286319	ENSG00000273925,ENSG00000259705,ENSG00000274654,ENSG00000286947,ENSG00000166147,ENSG00000259385,ENSG00000259235,ENSG00000074803,ENSG00000188467,ENSG00000287439,ENSG00000259730,ENSG00000259754,ENSG00000259572,ENSG00000213862,ENSG00000259588,ENSG00000259740,ENSG00000259360,ENSG00000259221,ENSG00000259554,ENSG00000222343,ENSG00000137872,ENSG00000284540,ENSG00000259509,ENSG00000223308,ENSG00000259255,ENSG00000238456,ENSG00000285934,ENSG00000238819,ENSG00000259593,ENSG00000287020,ENSG00000259743
chr15	48330912	48332398	15:48330912-48332398	ENSG00000259469,ENSG00000259216,ENSG00000273925,ENSG00000259705,ENSG00000274654,ENSG00000286947,ENSG00000166147,ENSG00000128951,ENSG00000202542,ENSG00000259488,ENSG00000259385,ENSG00000259235,ENSG00000188467,ENSG00000287439,ENSG00000259730,ENSG00000259754,ENSG00000259572,ENSG00000213862,ENSG00000259588,ENSG00000259740,ENSG00000259360,ENSG00000259221,ENSG00000259554,ENSG00000222343,ENSG00000137872,ENSG00000284540,ENSG00000259509,ENSG00000259255,ENSG00000238456,ENSG00000259593,ENSG00000287020
chr15	48352570	48352849	15:48352570-48352849	ENSG00000259670,ENSG00000259469,ENSG00000259216,ENSG00000273925,ENSG00000259705,ENSG00000274654,ENSG00000286947,ENSG00000166147,ENSG00000128951,ENSG00000202542,ENSG00000259488,ENSG00000259385,ENSG00000259235,ENSG00000188467,ENSG00000287439,ENSG00000259730,ENSG00000259754,ENSG00000259572,ENSG00000213862,ENSG00000259588,ENSG00000259740,ENSG00000259360,ENSG00000259221,ENSG00000259554,ENSG00000222343,ENSG00000137872,ENSG00000284540,ENSG00000259509,ENSG00000223308,ENSG00000259255,ENSG00000238456,ENSG00000287704,ENSG00000285934,ENSG00000238819,ENSG00000259593,ENSG00000287020
chr15	48796993	48797627	15:48796993-48797627	ENSG00000259670,ENSG00000259469,ENSG00000259216,ENSG00000103995,ENSG00000273925,ENSG00000259705,ENSG00000274654,ENSG00000286947,ENSG00000166147,ENSG00000259730,ENSG00000259754,ENSG00000259572,ENSG00000213862,ENSG00000259588,ENSG00000259740,ENSG00000259360,ENSG00000259221,ENSG00000259554,ENSG00000222343,ENSG00000284540,ENSG00000223308,ENSG00000238456
chr15	48810417	48811578	15:48810417-48811578	ENSG00000275580,ENSG00000259656,ENSG00000259602,ENSG00000259700,ENSG00000259670,ENSG00000259469,ENSG00000259216,ENSG00000103995,ENSG00000273925,ENSG00000259705,ENSG00000274654,ENSG00000286947,ENSG00000166147,ENSG00000287439,ENSG00000259730,ENSG00000259754,ENSG00000259572,ENSG00000213862,ENSG00000259588,ENSG00000259740,ENSG00000259360,ENSG00000259221,ENSG00000259554,ENSG00000222343,ENSG00000137872,ENSG00000284540,ENSG00000259509,ENSG00000238456
chr15	48861786	48862401	15:48861786-48862401	ENSG00000140285,ENSG00000275580,ENSG00000243338,ENSG00000200120,ENSG00000259656,ENSG00000207105,ENSG00000259602,ENSG00000259469,ENSG00000259216,ENSG00000273925,ENSG00000286947,ENSG00000166147,ENSG00000284540
chr15	48877784	48878549	15:48877784-48878549	ENSG00000275580,ENSG00000243338,ENSG00000200120,ENSG00000259656,ENSG00000207105,ENSG00000259602,ENSG00000255302,ENSG00000185634,ENSG00000259469,ENSG00000259216,ENSG00000273925,ENSG00000259705,ENSG00000274654,ENSG00000286947,ENSG00000166147,ENSG00000259730,ENSG00000259754,ENSG00000259572,ENSG00000213862,ENSG00000259588,ENSG00000259740,ENSG00000137872,ENSG00000284540,ENSG00000259509
chr15	48963102	48963348	15:48963102-48963348	ENSG00000207105,ENSG00000259500,ENSG00000259602,ENSG00000185634
chr15	48963826	48964257	15:48963826-48964257	ENSG00000259656,ENSG00000207105,ENSG00000259500,ENSG00000259602,ENSG00000185634,ENSG00000259469,ENSG00000259216,ENSG00000273925,ENSG00000274654,ENSG00000166147,ENSG00000259730,ENSG00000259754,ENSG00000259572,ENSG00000259588,ENSG00000284540,ENSG00000223308
chr15	48975629	48976287	15:48975629-48976287	ENSG00000259531,ENSG00000276593,ENSG00000275580,ENSG00000243338,ENSG00000200120,ENSG00000259656,ENSG00000207105,ENSG00000138593,ENSG00000259500,ENSG00000259602,ENSG00000259469,ENSG00000259216,ENSG00000273925,ENSG00000259705,ENSG00000274654,ENSG00000286947,ENSG00000166147,ENSG00000287439,ENSG00000259730,ENSG00000259754,ENSG00000259572,ENSG00000213862,ENSG00000259588,ENSG00000259740,ENSG00000259360,ENSG00000259221,ENSG00000137872,ENSG00000284540,ENSG00000259509,ENSG00000223308,ENSG00000259255,ENSG00000238456
chr15	49045818	49046854	15:49045818-49046854	ENSG00000275580,ENSG00000243338,ENSG00000200120,ENSG00000259656,ENSG00000265942,ENSG00000207105,ENSG00000138593,ENSG00000259602,ENSG00000259469,ENSG00000259216,ENSG00000259705,ENSG00000274654,ENSG00000286947,ENSG00000259730,ENSG00000259572,ENSG00000259588,ENSG00000259740
chr15	49063974	49064445	15:49063974-49064445	ENSG00000200120,ENSG00000259656,ENSG00000207105,ENSG00000259730
chr15	49146213	49146444	15:49146213-49146444	ENSG00000243338,ENSG00000259467,ENSG00000200120,ENSG00000166200,ENSG00000259656
chr15	49155167	49156179	15:49155167-49156179	ENSG00000275580,ENSG00000243338,ENSG00000259545,ENSG00000264210,ENSG00000259467,ENSG00000156958,ENSG00000200120,ENSG00000166200,ENSG00000259656,ENSG00000207105,ENSG00000259469,ENSG00000259216,ENSG00000273925,ENSG00000286947,ENSG00000259740,ENSG00000259255
chr15	49169731	49170513	15:49169731-49170513	ENSG00000259531,ENSG00000275580,ENSG00000243338,ENSG00000259545,ENSG00000264210,ENSG00000259467,ENSG00000156958,ENSG00000200120,ENSG00000166200,ENSG00000259656,ENSG00000273925,ENSG00000259554,ENSG00000222343
chr15	49235498	49235970	15:49235498-49235970	ENSG00000259188,ENSG00000140285,ENSG00000259531,ENSG00000276593,ENSG00000275580,ENSG00000243338,ENSG00000156958,ENSG00000213862
chr15	49396346	49396628	15:49396346-49396628	ENSG00000259531,ENSG00000276593,ENSG00000275580,ENSG00000166262,ENSG00000259469,ENSG00000259216,ENSG00000274654,ENSG00000259572,ENSG00000259740,ENSG00000284540
chr15	49421893	49422349	15:49421893-49422349	ENSG00000259188,ENSG00000140285,ENSG00000259531,ENSG00000276593,ENSG00000275580,ENSG00000243338
chr15	49620427	49621279	15:49620427-49621279	ENSG00000259188,ENSG00000104047,ENSG00000276593,ENSG00000275580,ENSG00000166262
chr15	49783907	49784189	15:49783907-49784189	ENSG00000259668,ENSG00000259678,ENSG00000270378,ENSG00000259701,ENSG00000170236,ENSG00000252376,ENSG00000200605,ENSG00000201086,ENSG00000259188,ENSG00000104043,ENSG00000259388,ENSG00000259531,ENSG00000276593,ENSG00000275580,ENSG00000243338,ENSG00000259469,ENSG00000259216,ENSG00000259705,ENSG00000274654,ENSG00000286947,ENSG00000166147,ENSG00000259385,ENSG00000259235,ENSG00000188467,ENSG00000287439,ENSG00000259730,ENSG00000259754,ENSG00000259572,ENSG00000213862,ENSG00000259588,ENSG00000259740,ENSG00000259360,ENSG00000259221,ENSG00000137872
chr15	50003653	50004099	15:50003653-50004099	ENSG00000201086,ENSG00000259188,ENSG00000104043,ENSG00000259531,ENSG00000276593,ENSG00000275580
chr15	50182135	50183082	15:50182135-50183082	ENSG00000200605,ENSG00000140284,ENSG00000104043,ENSG00000275580
chr15	50247673	50248281	15:50247673-50248281	ENSG00000259306,ENSG00000266593,ENSG00000259684,ENSG00000170236,ENSG00000242737,ENSG00000252376,ENSG00000284284,ENSG00000259715,ENSG00000241175,ENSG00000140287,ENSG00000200605,ENSG00000259188,ENSG00000275580,ENSG00000259469,ENSG00000259216,ENSG00000259730,ENSG00000259754
chr15	50260504	50260983	15:50260504-50260983	ENSG00000140287,ENSG00000200605
chr15	50262538	50262884	15:50262538-50262884	ENSG00000140287,ENSG00000200605
chr15	50316007	50316297	15:50316007-50316297	ENSG00000242737,ENSG00000252376,ENSG00000284284,ENSG00000259715,ENSG00000271819,ENSG00000104064,ENSG00000200605
chr15	50353304	50355570	15:50353304-50355570	ENSG00000242737,ENSG00000252376,ENSG00000284284,ENSG00000259715,ENSG00000244879,ENSG00000285410,ENSG00000271819,ENSG00000104064
chr15	50423898	50424683	15:50423898-50424683	ENSG00000259684,ENSG00000170236,ENSG00000242737,ENSG00000252376,ENSG00000138592,ENSG00000259465,ENSG00000284284,ENSG00000259715,ENSG00000244879,ENSG00000285410,ENSG00000104064
chr15	50622499	50622753	15:50622499-50622753	ENSG00000259378,ENSG00000259684,ENSG00000092439,ENSG00000170236,ENSG00000242737,ENSG00000252376
chr15	50686036	50687349	15:50686036-50687349	ENSG00000259194,ENSG00000137869,ENSG00000183578,ENSG00000259378,ENSG00000081014,ENSG00000273674,ENSG00000241130,ENSG00000279665,ENSG00000243027,ENSG00000288645,ENSG00000259684,ENSG00000092439,ENSG00000170236,ENSG00000242737,ENSG00000252376
chr15	50751412	50751702	15:50751412-50751702	ENSG00000259378,ENSG00000241130,ENSG00000259773,ENSG00000279665,ENSG00000138600,ENSG00000259684,ENSG00000170236,ENSG00000242737
chr15	50765284	50765968	15:50765284-50765968	ENSG00000259194,ENSG00000186417,ENSG00000278098,ENSG00000283614,ENSG00000259701,ENSG00000266593,ENSG00000137869,ENSG00000259204,ENSG00000183578,ENSG00000259378,ENSG00000081014,ENSG00000241130,ENSG00000259773,ENSG00000279665,ENSG00000138600,ENSG00000243027,ENSG00000288645,ENSG00000259684,ENSG00000092439,ENSG00000170236,ENSG00000242737,ENSG00000252376
chr15	50774541	50774872	15:50774541-50774872	ENSG00000259668,ENSG00000259678,ENSG00000259194,ENSG00000270378,ENSG00000186417,ENSG00000278098,ENSG00000283614,ENSG00000259701,ENSG00000266593,ENSG00000137869,ENSG00000183578,ENSG00000259378,ENSG00000241130,ENSG00000259773,ENSG00000279665,ENSG00000138600,ENSG00000259684,ENSG00000170236,ENSG00000242737,ENSG00000252376
chr15	50876882	50877187	15:50876882-50877187	ENSG00000259378,ENSG00000081014,ENSG00000273674,ENSG00000241130,ENSG00000279665,ENSG00000259684,ENSG00000170236,ENSG00000242737,ENSG00000252376
chr15	50879012	50879358	15:50879012-50879358	ENSG00000259378,ENSG00000081014,ENSG00000273674,ENSG00000241130,ENSG00000279665,ENSG00000259684,ENSG00000170236,ENSG00000242737,ENSG00000252376
chr15	50885738	50886293	15:50885738-50886293	ENSG00000259668,ENSG00000259678,ENSG00000259194,ENSG00000270378,ENSG00000186417,ENSG00000259306,ENSG00000278098,ENSG00000283614,ENSG00000259701,ENSG00000266593,ENSG00000137869,ENSG00000259204,ENSG00000183578,ENSG00000259378,ENSG00000081014,ENSG00000273674,ENSG00000241130,ENSG00000279665,ENSG00000243027,ENSG00000288645,ENSG00000259684,ENSG00000092439,ENSG00000170236,ENSG00000242737,ENSG00000252376,ENSG00000284284,ENSG00000259715
chr15	50907031	50909112	15:50907031-50909112	ENSG00000183578,ENSG00000259378,ENSG00000081014,ENSG00000273674,ENSG00000243027,ENSG00000288645,ENSG00000259684,ENSG00000092439,ENSG00000170236,ENSG00000242737,ENSG00000252376,ENSG00000284284,ENSG00000259715
chr15	51037044	51037316	15:51037044-51037316	ENSG00000259668,ENSG00000259678,ENSG00000259194,ENSG00000270378,ENSG00000186417,ENSG00000259306,ENSG00000278098,ENSG00000283614,ENSG00000259701,ENSG00000266593,ENSG00000137869,ENSG00000259204,ENSG00000183578,ENSG00000259240,ENSG00000259378
chr15	51621840	51623085	15:51621840-51623085	ENSG00000259668,ENSG00000104093,ENSG00000259678,ENSG00000270378,ENSG00000259306
chr15	51650003	51650368	15:51650003-51650368	ENSG00000259556,ENSG00000259185,ENSG00000272337,ENSG00000259201,ENSG00000128872,ENSG00000259296,ENSG00000259241,ENSG00000104112,ENSG00000259668,ENSG00000259678,ENSG00000259194,ENSG00000270378,ENSG00000186417,ENSG00000259306,ENSG00000278098,ENSG00000283614,ENSG00000259701,ENSG00000266593,ENSG00000137869,ENSG00000183578
chr15	51681300	51681546	15:51681300-51681546	ENSG00000259296,ENSG00000259241,ENSG00000104112,ENSG00000259668
chr15	51731517	51732074	15:51731517-51732074	ENSG00000259377,ENSG00000128872,ENSG00000140280,ENSG00000259296,ENSG00000259241,ENSG00000259194,ENSG00000270378,ENSG00000266593
chr15	51735385	51735887	15:51735385-51735887	ENSG00000140280,ENSG00000259296,ENSG00000259241
chr15	51736775	51738136	15:51736775-51738136	ENSG00000259377,ENSG00000128872,ENSG00000140280,ENSG00000259296,ENSG00000259241,ENSG00000259194,ENSG00000270378
chr15	51751147	51752206	15:51751147-51752206	ENSG00000259377,ENSG00000128872,ENSG00000140280,ENSG00000259296,ENSG00000259241,ENSG00000259668,ENSG00000259306,ENSG00000278098,ENSG00000283614,ENSG00000137869
chr15	51767940	51768271	15:51767940-51768271	ENSG00000259377,ENSG00000128872,ENSG00000259296,ENSG00000259241,ENSG00000259668,ENSG00000259678,ENSG00000270378,ENSG00000186417,ENSG00000259306,ENSG00000266593,ENSG00000137869
chr15	51776126	51776474	15:51776126-51776474	ENSG00000259185,ENSG00000272337,ENSG00000128872,ENSG00000259296,ENSG00000259241,ENSG00000259668,ENSG00000259678,ENSG00000259701
chr15	51777097	51777387	15:51777097-51777387	ENSG00000259185,ENSG00000272337,ENSG00000128872,ENSG00000259296,ENSG00000259241,ENSG00000259668,ENSG00000259678,ENSG00000186417,ENSG00000259701
chr15	51829431	51830678	15:51829431-51830678	ENSG00000259556,ENSG00000259185,ENSG00000272337,ENSG00000259201,ENSG00000207484,ENSG00000274954,ENSG00000138594,ENSG00000259668,ENSG00000259678,ENSG00000270378,ENSG00000186417
chr15	51837803	51838258	15:51837803-51838258	ENSG00000259556,ENSG00000259185,ENSG00000272337,ENSG00000259201,ENSG00000207484,ENSG00000274954,ENSG00000138594,ENSG00000259194,ENSG00000266593
chr15	51861687	51862270	15:51861687-51862270	ENSG00000214896,ENSG00000259556,ENSG00000259185,ENSG00000272337,ENSG00000259201,ENSG00000207484,ENSG00000259632,ENSG00000277677,ENSG00000138594,ENSG00000259668,ENSG00000259678,ENSG00000259194,ENSG00000270378,ENSG00000186417,ENSG00000259306,ENSG00000278098,ENSG00000283614,ENSG00000259701,ENSG00000266593,ENSG00000137869,ENSG00000183578
chr15	51878821	51879311	15:51878821-51879311	ENSG00000259556,ENSG00000259185,ENSG00000272337,ENSG00000259201,ENSG00000207484,ENSG00000138594
chr15	51971148	51972012	15:51971148-51972012	ENSG00000242327,ENSG00000259178,ENSG00000259712,ENSG00000259398,ENSG00000274528,ENSG00000259438,ENSG00000069956,ENSG00000166477,ENSG00000259556,ENSG00000259185,ENSG00000272337,ENSG00000259201,ENSG00000138594,ENSG00000259194,ENSG00000270378,ENSG00000259306,ENSG00000278098,ENSG00000283614,ENSG00000137869
chr15	51982111	51982556	15:51982111-51982556	ENSG00000259709,ENSG00000069966,ENSG00000242327,ENSG00000259178,ENSG00000259712,ENSG00000259398,ENSG00000274528,ENSG00000259438,ENSG00000069956,ENSG00000166477,ENSG00000259556,ENSG00000259185,ENSG00000272337,ENSG00000259201,ENSG00000259678,ENSG00000259194,ENSG00000270378,ENSG00000186417,ENSG00000259306,ENSG00000278098,ENSG00000283614,ENSG00000266593
chr15	52008163	52008855	15:52008163-52008855	ENSG00000259398,ENSG00000274528,ENSG00000259438,ENSG00000069956,ENSG00000259556
chr15	52018982	52020408	15:52018982-52020408	ENSG00000259398,ENSG00000274528,ENSG00000259438,ENSG00000069956
chr15	52021325	52021525	15:52021325-52021525	ENSG00000259398,ENSG00000274528,ENSG00000259438,ENSG00000069956
chr15	52045614	52046306	15:52045614-52046306	ENSG00000242327,ENSG00000259178,ENSG00000259712,ENSG00000259398,ENSG00000274528,ENSG00000259438,ENSG00000069956,ENSG00000166477,ENSG00000259556,ENSG00000259185,ENSG00000272337,ENSG00000259201,ENSG00000259668,ENSG00000259678,ENSG00000259194,ENSG00000270378,ENSG00000186417,ENSG00000259306,ENSG00000278098,ENSG00000283614,ENSG00000259701,ENSG00000266593,ENSG00000137869
chr15	52067207	52067473	15:52067207-52067473	ENSG00000242327,ENSG00000259178,ENSG00000259398
chr15	52078971	52079218	15:52078971-52079218	ENSG00000242327,ENSG00000259178,ENSG00000259712,ENSG00000259398,ENSG00000259556,ENSG00000259185,ENSG00000272337
chr15	52112063	52112868	15:52112063-52112868	ENSG00000259709,ENSG00000259327,ENSG00000069966,ENSG00000137875,ENSG00000242327,ENSG00000259712,ENSG00000259556
chr15	52136245	52136480	15:52136245-52136480	ENSG00000259709,ENSG00000069966
chr15	52139999	52140440	15:52139999-52140440	ENSG00000259709,ENSG00000069966
chr15	52164793	52165103	15:52164793-52165103	ENSG00000259577,ENSG00000206995,ENSG00000069966
chr15	52171313	52171808	15:52171313-52171808	ENSG00000259577,ENSG00000206995,ENSG00000069966
chr15	52179215	52180749	15:52179215-52180749	ENSG00000259577,ENSG00000206995,ENSG00000069966
chr15	52208295	52208784	15:52208295-52208784	ENSG00000287596,ENSG00000259612,ENSG00000214896,ENSG00000221052,ENSG00000128833,ENSG00000259577,ENSG00000069966,ENSG00000259556,ENSG00000259185,ENSG00000272337,ENSG00000259201,ENSG00000259678,ENSG00000278098,ENSG00000283614
chr15	52221077	52222227	15:52221077-52222227	-
chr15	52227316	52227665	15:52227316-52227665	ENSG00000259550,ENSG00000280362,ENSG00000287596,ENSG00000259612,ENSG00000221052,ENSG00000259577,ENSG00000069966,ENSG00000259556,ENSG00000259185,ENSG00000272337,ENSG00000259201,ENSG00000259668,ENSG00000259678,ENSG00000259194,ENSG00000186417,ENSG00000259306,ENSG00000278098,ENSG00000283614,ENSG00000259701
chr15	52234612	52235528	15:52234612-52235528	ENSG00000259237,ENSG00000221052,ENSG00000128833,ENSG00000259556
chr15	52241540	52242016	15:52241540-52242016	ENSG00000280362,ENSG00000206641,ENSG00000287596,ENSG00000259237,ENSG00000259612,ENSG00000214896,ENSG00000260618,ENSG00000221052,ENSG00000128833,ENSG00000259556,ENSG00000259668,ENSG00000259194,ENSG00000186417,ENSG00000259306,ENSG00000278098,ENSG00000283614,ENSG00000259701,ENSG00000266593
chr15	52256269	52256550	15:52256269-52256550	ENSG00000260618,ENSG00000221052,ENSG00000128833
chr15	52256750	52256964	15:52256750-52256964	ENSG00000221052,ENSG00000128833
chr15	52261804	52262142	15:52261804-52262142	ENSG00000287596,ENSG00000260618,ENSG00000221052,ENSG00000128833
chr15	52331511	52332059	15:52331511-52332059	ENSG00000259301,ENSG00000252066,ENSG00000287596,ENSG00000259237,ENSG00000259612,ENSG00000214896,ENSG00000260618,ENSG00000128989,ENSG00000197535,ENSG00000221052,ENSG00000128833,ENSG00000186417,ENSG00000259306,ENSG00000278098,ENSG00000283614,ENSG00000137869
chr15	52463740	52464913	15:52463740-52464913	ENSG00000287596,ENSG00000259612
chr15	52481799	52482298	15:52481799-52482298	ENSG00000259619,ENSG00000137766,ENSG00000259669,ENSG00000280362,ENSG00000259301,ENSG00000206641,ENSG00000252066,ENSG00000287596,ENSG00000259237,ENSG00000259612,ENSG00000214896,ENSG00000260618,ENSG00000128989,ENSG00000231169,ENSG00000197535,ENSG00000221052,ENSG00000259678,ENSG00000259194,ENSG00000270378,ENSG00000186417,ENSG00000259306,ENSG00000278098,ENSG00000283614,ENSG00000259701,ENSG00000266593,ENSG00000137869
chr15	52487696	52487964	15:52487696-52487964	-
chr15	52489371	52489766	15:52489371-52489766	ENSG00000287596,ENSG00000259237,ENSG00000259612,ENSG00000260618,ENSG00000231169,ENSG00000197535
chr15	52503915	52504234	15:52503915-52504234	ENSG00000260618,ENSG00000231169,ENSG00000197535
chr15	52528268	52529677	15:52528268-52529677	ENSG00000260618,ENSG00000128989,ENSG00000231169,ENSG00000197535
chr15	52558311	52558518	15:52558311-52558518	ENSG00000260618,ENSG00000128989
chr15	52568104	52569439	15:52568104-52569439	ENSG00000260618,ENSG00000128989
chr15	52651945	52652501	15:52651945-52652501	ENSG00000206641,ENSG00000252066,ENSG00000259237,ENSG00000287500,ENSG00000259935,ENSG00000047346,ENSG00000260618,ENSG00000259194
chr15	52659013	52659272	15:52659013-52659272	ENSG00000259237,ENSG00000287500,ENSG00000259935,ENSG00000047346,ENSG00000260618
chr15	52677775	52679706	15:52677775-52679706	ENSG00000287500,ENSG00000047346,ENSG00000260618
chr15	52730040	52730647	15:52730040-52730647	ENSG00000259669,ENSG00000280362,ENSG00000259301,ENSG00000206641,ENSG00000252066,ENSG00000287596,ENSG00000259237,ENSG00000259612,ENSG00000214896,ENSG00000287500,ENSG00000047346,ENSG00000260618,ENSG00000221052
chr15	52735451	52735759	15:52735451-52735759	ENSG00000252066,ENSG00000287596,ENSG00000259612,ENSG00000214896,ENSG00000287500,ENSG00000260618
chr15	52780450	52780938	15:52780450-52780938	ENSG00000259619,ENSG00000280362,ENSG00000259301,ENSG00000206641,ENSG00000252066,ENSG00000287596,ENSG00000259237,ENSG00000259612,ENSG00000214896,ENSG00000259203,ENSG00000169856
chr15	52783842	52784304	15:52783842-52784304	ENSG00000206641,ENSG00000252066,ENSG00000287596,ENSG00000259237,ENSG00000259612,ENSG00000214896,ENSG00000169856
chr15	52790376	52790672	15:52790376-52790672	ENSG00000206641,ENSG00000287596,ENSG00000259237,ENSG00000259612,ENSG00000214896,ENSG00000259203,ENSG00000169856
chr15	52804671	52805076	15:52804671-52805076	ENSG00000287596,ENSG00000259237,ENSG00000259612,ENSG00000214896,ENSG00000259203,ENSG00000169856
chr15	52805529	52805756	15:52805529-52805756	ENSG00000259237,ENSG00000259612,ENSG00000214896,ENSG00000259203
chr15	53540738	53541173	15:53540738-53541173	ENSG00000259550,ENSG00000259619,ENSG00000137766,ENSG00000259669,ENSG00000259301,ENSG00000206641,ENSG00000252066,ENSG00000166415,ENSG00000287596,ENSG00000259237
chr15	54931555	54931978	15:54931555-54931978	-
chr15	55077148	55077441	15:55077148-55077441	ENSG00000279145,ENSG00000260937,ENSG00000259550,ENSG00000259619,ENSG00000137766,ENSG00000259669,ENSG00000280362,ENSG00000259301,ENSG00000206641,ENSG00000287596,ENSG00000259237
chr15	55196619	55197535	15:55196619-55197535	ENSG00000283891,ENSG00000277548,ENSG00000274765,ENSG00000137876,ENSG00000279145,ENSG00000259550,ENSG00000137766,ENSG00000259669,ENSG00000280362,ENSG00000259301
chr15	55217468	55218029	15:55217468-55218029	ENSG00000283891,ENSG00000277548,ENSG00000274765,ENSG00000276533,ENSG00000069974,ENSG00000137876,ENSG00000279145,ENSG00000137766,ENSG00000259669,ENSG00000280362
chr15	55224943	55225333	15:55224943-55225333	ENSG00000283891,ENSG00000277548,ENSG00000274765,ENSG00000276533,ENSG00000069974,ENSG00000279145,ENSG00000259550,ENSG00000137766,ENSG00000259669,ENSG00000280362
chr15	55250838	55251199	15:55250838-55251199	ENSG00000283891,ENSG00000277548,ENSG00000069974,ENSG00000279145,ENSG00000259301
chr15	55255820	55256343	15:55255820-55256343	ENSG00000069974,ENSG00000279145
chr15	55258027	55258329	15:55258027-55258329	ENSG00000069974,ENSG00000279145
chr15	55267352	55268066	15:55267352-55268066	ENSG00000277548,ENSG00000274765,ENSG00000276533,ENSG00000069974,ENSG00000279145,ENSG00000259550,ENSG00000137766,ENSG00000259669,ENSG00000280362
chr15	55277129	55277412	15:55277129-55277412	ENSG00000276533,ENSG00000069974
chr15	55279721	55280357	15:55279721-55280357	ENSG00000276533,ENSG00000069974,ENSG00000279145
chr15	55282072	55282522	15:55282072-55282522	ENSG00000276533,ENSG00000069974
chr15	55289135	55290865	15:55289135-55290865	ENSG00000283891,ENSG00000277548,ENSG00000274765,ENSG00000069943,ENSG00000225973,ENSG00000276533,ENSG00000069974,ENSG00000137876,ENSG00000279145,ENSG00000259550,ENSG00000259619,ENSG00000137766,ENSG00000259669,ENSG00000280362,ENSG00000259301
chr15	55303263	55303531	15:55303263-55303531	ENSG00000277548,ENSG00000274765,ENSG00000069943,ENSG00000225973,ENSG00000279145
chr15	55318783	55319448	15:55318783-55319448	ENSG00000283891,ENSG00000277548,ENSG00000274765,ENSG00000069943,ENSG00000225973,ENSG00000069974,ENSG00000279145
chr15	55407867	55408732	15:55407867-55408732	ENSG00000261652,ENSG00000283891,ENSG00000277548,ENSG00000274765,ENSG00000260916,ENSG00000069943,ENSG00000225973,ENSG00000259550,ENSG00000259669
chr15	55435208	55435482	15:55435208-55435482	ENSG00000260036,ENSG00000261652,ENSG00000283891,ENSG00000277548,ENSG00000274765,ENSG00000279145,ENSG00000137766,ENSG00000259669
chr15	55497996	55498670	15:55497996-55498670	ENSG00000256061,ENSG00000283891,ENSG00000261771,ENSG00000277548,ENSG00000274765,ENSG00000259550
chr15	55587812	55588539	15:55587812-55588539	ENSG00000259180,ENSG00000285805,ENSG00000171016,ENSG00000280362
chr15	55648302	55648641	15:55648302-55648641	ENSG00000259180
chr15	55741891	55742102	15:55741891-55742102	ENSG00000259369,ENSG00000259180,ENSG00000166450
chr15	55742325	55743013	15:55742325-55743013	ENSG00000259369,ENSG00000259180,ENSG00000166450
chr15	55829966	55830233	15:55829966-55830233	ENSG00000259180
chr15	55846063	55846504	15:55846063-55846504	ENSG00000259180,ENSG00000259550
chr15	55992927	55993959	15:55992927-55993959	ENSG00000261333,ENSG00000239703,ENSG00000230183,ENSG00000069869
chr15	56037972	56038302	15:56037972-56038302	ENSG00000252984,ENSG00000277245,ENSG00000261823,ENSG00000259941,ENSG00000261174,ENSG00000199784,ENSG00000261333,ENSG00000239703,ENSG00000230183,ENSG00000069869,ENSG00000259180,ENSG00000259301,ENSG00000206641
chr15	56043095	56043953	15:56043095-56043953	ENSG00000252984,ENSG00000277245,ENSG00000261823,ENSG00000259941,ENSG00000261174,ENSG00000199784,ENSG00000261072,ENSG00000261333,ENSG00000239703,ENSG00000230183,ENSG00000069869,ENSG00000259180,ENSG00000259550
chr15	56052662	56053194	15:56052662-56053194	ENSG00000261823,ENSG00000261174,ENSG00000199784,ENSG00000261333,ENSG00000239703,ENSG00000230183,ENSG00000069869
chr15	56116858	56117062	15:56116858-56117062	ENSG00000261823,ENSG00000261174,ENSG00000261072,ENSG00000261333
chr15	56140022	56140255	15:56140022-56140255	ENSG00000261823,ENSG00000259941,ENSG00000261174,ENSG00000199784,ENSG00000261072,ENSG00000181827,ENSG00000261333
chr15	56207047	56207298	15:56207047-56207298	ENSG00000261823,ENSG00000259941,ENSG00000261174,ENSG00000199784,ENSG00000261072
chr15	56207759	56208677	15:56207759-56208677	ENSG00000261823,ENSG00000259941,ENSG00000261174,ENSG00000199784,ENSG00000261072
chr15	56243488	56244017	15:56243488-56244017	ENSG00000277245,ENSG00000261823,ENSG00000259941,ENSG00000261174,ENSG00000199784,ENSG00000275417,ENSG00000151575,ENSG00000261072,ENSG00000181827
chr15	56245888	56246451	15:56245888-56246451	ENSG00000277245,ENSG00000261823,ENSG00000259941,ENSG00000261174,ENSG00000199784,ENSG00000275417,ENSG00000151575,ENSG00000261072,ENSG00000181827,ENSG00000261333
chr15	56365124	56365658	15:56365124-56365658	ENSG00000277245,ENSG00000261823,ENSG00000259941,ENSG00000261174,ENSG00000199784,ENSG00000151575
chr15	56464960	56465411	15:56464960-56465411	ENSG00000261265,ENSG00000261489,ENSG00000252984,ENSG00000128849,ENSG00000260870,ENSG00000239035,ENSG00000225625,ENSG00000276696,ENSG00000277245,ENSG00000138587,ENSG00000261823,ENSG00000259941,ENSG00000261174
chr15	56468275	56468764	15:56468275-56468764	ENSG00000277245,ENSG00000138587,ENSG00000261823,ENSG00000259941
chr15	56491313	56491509	15:56491313-56491509	ENSG00000261265,ENSG00000252984,ENSG00000128849,ENSG00000260870,ENSG00000239035,ENSG00000260689,ENSG00000225625,ENSG00000276696,ENSG00000277245
chr15	56537908	56538287	15:56537908-56538287	ENSG00000274719,ENSG00000261265,ENSG00000261489,ENSG00000252984,ENSG00000128849,ENSG00000260870,ENSG00000239035,ENSG00000260689,ENSG00000225625,ENSG00000279683,ENSG00000276696,ENSG00000260392,ENSG00000277245,ENSG00000261823,ENSG00000259941,ENSG00000261174,ENSG00000199784
chr15	56733038	56733788	15:56733038-56733788	ENSG00000261489,ENSG00000252984,ENSG00000128849,ENSG00000239035,ENSG00000260689,ENSG00000225625,ENSG00000279683,ENSG00000274667,ENSG00000276696,ENSG00000137871,ENSG00000260392
chr15	56780248	56780593	15:56780248-56780593	ENSG00000261265,ENSG00000261489,ENSG00000252984,ENSG00000128849,ENSG00000260870,ENSG00000260689,ENSG00000225625,ENSG00000279683,ENSG00000276696
chr15	56886819	56887739	15:56886819-56887739	ENSG00000261265,ENSG00000261489,ENSG00000252984,ENSG00000128849,ENSG00000260870,ENSG00000239035,ENSG00000260689,ENSG00000140262,ENSG00000275343,ENSG00000276524,ENSG00000225625,ENSG00000285331,ENSG00000279683,ENSG00000285253,ENSG00000276696
chr15	56907319	56907607	15:56907319-56907607	ENSG00000239035,ENSG00000260689,ENSG00000140262,ENSG00000275343,ENSG00000225625,ENSG00000285331,ENSG00000285253
chr15	56918095	56919830	15:56918095-56919830	ENSG00000261265,ENSG00000128849,ENSG00000260870,ENSG00000239035,ENSG00000260689,ENSG00000140262,ENSG00000275343,ENSG00000276524,ENSG00000225625,ENSG00000285331,ENSG00000285253
chr15	56931831	56932484	15:56931831-56932484	ENSG00000261265,ENSG00000261489,ENSG00000252984,ENSG00000128849,ENSG00000260870,ENSG00000239035,ENSG00000260689,ENSG00000140262,ENSG00000275343,ENSG00000225625,ENSG00000285331,ENSG00000285253,ENSG00000276696
chr15	56963676	56964188	15:56963676-56964188	ENSG00000261265,ENSG00000261489,ENSG00000252984,ENSG00000128849,ENSG00000260870,ENSG00000239035,ENSG00000260689,ENSG00000140262,ENSG00000225625,ENSG00000276696
chr15	56981254	56981485	15:56981254-56981485	ENSG00000261489,ENSG00000252984,ENSG00000128849,ENSG00000260870,ENSG00000239035,ENSG00000260689,ENSG00000225625,ENSG00000276696
chr15	57080299	57080494	15:57080299-57080494	ENSG00000128849,ENSG00000239035,ENSG00000260689
chr15	57133148	57133493	15:57133148-57133493	ENSG00000261489,ENSG00000128849,ENSG00000260870,ENSG00000239035,ENSG00000260689,ENSG00000140262
chr15	57306381	57307033	15:57306381-57307033	ENSG00000261265,ENSG00000261489,ENSG00000252984,ENSG00000128849,ENSG00000260870,ENSG00000260172,ENSG00000247982,ENSG00000239035,ENSG00000260689,ENSG00000225625
chr15	57565216	57565686	15:57565216-57565686	ENSG00000274719,ENSG00000259477,ENSG00000261219,ENSG00000137878,ENSG00000263155,ENSG00000240874,ENSG00000276772,ENSG00000261265,ENSG00000261489,ENSG00000252984,ENSG00000128849,ENSG00000260870
chr15	57587089	57587425	15:57587089-57587425	ENSG00000137878,ENSG00000263155,ENSG00000240874,ENSG00000276772,ENSG00000261265,ENSG00000261489,ENSG00000128849
chr15	57591529	57592120	15:57591529-57592120	ENSG00000137878,ENSG00000263155,ENSG00000240874,ENSG00000276772
chr15	57703592	57703781	15:57703592-57703781	ENSG00000261219,ENSG00000255529
chr15	57706455	57707193	15:57706455-57707193	ENSG00000274719,ENSG00000259477,ENSG00000261219,ENSG00000255529,ENSG00000240874,ENSG00000276772,ENSG00000261265,ENSG00000128849
chr15	57866348	57866568	15:57866348-57866568	ENSG00000259671,ENSG00000259379,ENSG00000259600,ENSG00000259626,ENSG00000259651,ENSG00000259285,ENSG00000274719,ENSG00000259477
chr15	58066091	58066538	15:58066091-58066538	ENSG00000259671,ENSG00000259379,ENSG00000259600,ENSG00000259626,ENSG00000259651,ENSG00000103569,ENSG00000259285,ENSG00000274719,ENSG00000259477,ENSG00000128918
chr15	58126087	58126284	15:58126087-58126284	ENSG00000259671,ENSG00000259379,ENSG00000259600,ENSG00000259626,ENSG00000259651,ENSG00000103569,ENSG00000274719,ENSG00000259477
chr15	58209189	58209575	15:58209189-58209575	ENSG00000242747,ENSG00000259738,ENSG00000259353,ENSG00000259402,ENSG00000199730,ENSG00000282100,ENSG00000240934,ENSG00000259671,ENSG00000259379,ENSG00000259600,ENSG00000259626,ENSG00000259651,ENSG00000103569,ENSG00000274719,ENSG00000259477
chr15	58249777	58250400	15:58249777-58250400	ENSG00000242747,ENSG00000259738,ENSG00000259353,ENSG00000259402,ENSG00000199730,ENSG00000282100,ENSG00000182625,ENSG00000270986,ENSG00000259671,ENSG00000259379,ENSG00000259600,ENSG00000259626,ENSG00000259651,ENSG00000128918
chr15	58270098	58270308	15:58270098-58270308	ENSG00000128918
chr15	58314441	58314930	15:58314441-58314930	ENSG00000242747,ENSG00000259738,ENSG00000259353,ENSG00000259402,ENSG00000259173,ENSG00000199730,ENSG00000282100,ENSG00000182625,ENSG00000270986,ENSG00000277790,ENSG00000277229,ENSG00000259671,ENSG00000259379,ENSG00000259600,ENSG00000259626,ENSG00000259651
chr15	58332170	58332624	15:58332170-58332624	ENSG00000128918
chr15	58357924	58358616	15:58357924-58358616	ENSG00000242747,ENSG00000259738,ENSG00000259353,ENSG00000259402,ENSG00000259173,ENSG00000278513,ENSG00000199730,ENSG00000282100,ENSG00000182625,ENSG00000270986,ENSG00000259250,ENSG00000277790,ENSG00000277229,ENSG00000166035,ENSG00000259671,ENSG00000259379,ENSG00000259600,ENSG00000259626,ENSG00000259651,ENSG00000274719,ENSG00000259477
chr15	58363296	58363517	15:58363296-58363517	ENSG00000182625
chr15	58410503	58410805	15:58410503-58410805	ENSG00000277229,ENSG00000166035
chr15	58473138	58473832	15:58473138-58473832	ENSG00000242747,ENSG00000259738,ENSG00000259353,ENSG00000200318,ENSG00000259173,ENSG00000278513,ENSG00000199730,ENSG00000282100,ENSG00000182625,ENSG00000270986,ENSG00000259250,ENSG00000277790,ENSG00000277229,ENSG00000166035,ENSG00000128918
chr15	58484754	58485605	15:58484754-58485605	ENSG00000242747,ENSG00000259738,ENSG00000259353,ENSG00000259402,ENSG00000278513,ENSG00000199730,ENSG00000282100,ENSG00000182625,ENSG00000270986,ENSG00000259250,ENSG00000259476,ENSG00000277790,ENSG00000277229,ENSG00000259293,ENSG00000166035,ENSG00000259671,ENSG00000259379,ENSG00000259600,ENSG00000259626,ENSG00000259651,ENSG00000128918
chr15	58496214	58496416	15:58496214-58496416	ENSG00000242747,ENSG00000259738,ENSG00000259353,ENSG00000259402,ENSG00000199730,ENSG00000282100,ENSG00000182625,ENSG00000270986,ENSG00000259250,ENSG00000259476,ENSG00000277790,ENSG00000277229,ENSG00000259293,ENSG00000128918
chr15	58506035	58506357	15:58506035-58506357	ENSG00000259476,ENSG00000277790,ENSG00000277229,ENSG00000259293
chr15	58517297	58517892	15:58517297-58517892	ENSG00000282100,ENSG00000182625,ENSG00000270986,ENSG00000259250,ENSG00000259476,ENSG00000277790,ENSG00000277229
chr15	58545353	58545596	15:58545353-58545596	ENSG00000182625,ENSG00000270986,ENSG00000259250,ENSG00000277229,ENSG00000166035
chr15	58568301	58568836	15:58568301-58568836	ENSG00000259402,ENSG00000278513,ENSG00000199730,ENSG00000282100,ENSG00000182625,ENSG00000270986,ENSG00000259250,ENSG00000277229
chr15	58608149	58608591	15:58608149-58608591	ENSG00000225798,ENSG00000242747,ENSG00000259738,ENSG00000259353,ENSG00000259402,ENSG00000200318,ENSG00000259173,ENSG00000278513,ENSG00000199730,ENSG00000282100,ENSG00000182625,ENSG00000270986,ENSG00000137845,ENSG00000259250,ENSG00000277790,ENSG00000277229,ENSG00000274719
chr15	58627202	58628290	15:58627202-58628290	ENSG00000278513,ENSG00000199730,ENSG00000282100,ENSG00000182625,ENSG00000270986,ENSG00000137845,ENSG00000259250
chr15	58628645	58628885	15:58628645-58628885	ENSG00000199730,ENSG00000282100,ENSG00000182625,ENSG00000270986,ENSG00000137845,ENSG00000259250
chr15	58748480	58750337	15:58748480-58750337	ENSG00000242747,ENSG00000259738,ENSG00000259353,ENSG00000259402,ENSG00000128923,ENSG00000245975,ENSG00000200318,ENSG00000259173,ENSG00000286897,ENSG00000278513,ENSG00000199730,ENSG00000282100,ENSG00000182625,ENSG00000270986,ENSG00000137845
chr15	58770639	58771581	15:58770639-58771581	ENSG00000225798,ENSG00000242747,ENSG00000259738,ENSG00000259353,ENSG00000259402,ENSG00000128923,ENSG00000245975,ENSG00000200318,ENSG00000259173,ENSG00000286897,ENSG00000278513,ENSG00000199730,ENSG00000282100,ENSG00000182625,ENSG00000270986,ENSG00000137845
chr15	58908639	58909165	15:58908639-58909165	ENSG00000225798,ENSG00000137776,ENSG00000242747,ENSG00000259738,ENSG00000259353,ENSG00000259402
chr15	58933134	58934224	15:58933134-58934224	ENSG00000241640,ENSG00000225798,ENSG00000137776,ENSG00000242747,ENSG00000259738,ENSG00000259353,ENSG00000259402
chr15	58957422	58957781	15:58957422-58957781	ENSG00000241640,ENSG00000259393,ENSG00000225798,ENSG00000242747,ENSG00000259738,ENSG00000259353,ENSG00000259402,ENSG00000240238,ENSG00000200252,ENSG00000259674,ENSG00000259750,ENSG00000171989,ENSG00000253030
chr15	58975524	58975914	15:58975524-58975914	ENSG00000241640,ENSG00000259393,ENSG00000225798,ENSG00000242747,ENSG00000157450,ENSG00000259738,ENSG00000259353,ENSG00000259402,ENSG00000240238,ENSG00000200252,ENSG00000259674,ENSG00000259750,ENSG00000200070,ENSG00000171989,ENSG00000253030
chr15	58981111	58981324	15:58981111-58981324	ENSG00000241640,ENSG00000259393,ENSG00000157450
chr15	58987303	58988517	15:58987303-58988517	ENSG00000241640,ENSG00000259393,ENSG00000242747,ENSG00000157450,ENSG00000259738,ENSG00000259353,ENSG00000259750,ENSG00000171989,ENSG00000253030
chr15	59104752	59105500	15:59104752-59105500	ENSG00000241640,ENSG00000259393,ENSG00000225798,ENSG00000242747,ENSG00000157450,ENSG00000259738,ENSG00000259353,ENSG00000157456,ENSG00000277144,ENSG00000259732,ENSG00000140297,ENSG00000201704,ENSG00000240238,ENSG00000200252,ENSG00000259674,ENSG00000259750,ENSG00000259735,ENSG00000200070,ENSG00000171989,ENSG00000253030
chr15	59138244	59138457	15:59138244-59138457	ENSG00000241640,ENSG00000259393,ENSG00000277144,ENSG00000259732,ENSG00000140297,ENSG00000201704,ENSG00000240238,ENSG00000200252,ENSG00000259674,ENSG00000259750,ENSG00000259735,ENSG00000199512,ENSG00000200070,ENSG00000171989,ENSG00000253030,ENSG00000157483
chr15	59256127	59256366	15:59256127-59256366	ENSG00000241640,ENSG00000140297,ENSG00000201704,ENSG00000240238,ENSG00000200252,ENSG00000259674,ENSG00000259750,ENSG00000259735,ENSG00000199512,ENSG00000259771,ENSG00000200070,ENSG00000171989,ENSG00000253030,ENSG00000157483
chr15	59298329	59298534	15:59298329-59298534	ENSG00000200252,ENSG00000259674,ENSG00000259750,ENSG00000259735,ENSG00000199512,ENSG00000259771,ENSG00000200070,ENSG00000171989,ENSG00000253030
chr15	59300423	59300817	15:59300423-59300817	ENSG00000241640,ENSG00000140297,ENSG00000201704,ENSG00000240238,ENSG00000200252,ENSG00000259674,ENSG00000259750,ENSG00000157470,ENSG00000259735,ENSG00000199512,ENSG00000259771,ENSG00000200070,ENSG00000171989,ENSG00000253030,ENSG00000157483
chr15	59372045	59372378	15:59372045-59372378	ENSG00000200252,ENSG00000259674,ENSG00000259750,ENSG00000157470,ENSG00000259735,ENSG00000199512,ENSG00000253030,ENSG00000157483
chr15	59437842	59438400	15:59437842-59438400	ENSG00000200252,ENSG00000259674,ENSG00000259750,ENSG00000157470
chr15	59492996	59493327	15:59492996-59493327	ENSG00000241640,ENSG00000140297,ENSG00000201704,ENSG00000240238,ENSG00000200252,ENSG00000259674,ENSG00000259750,ENSG00000199512,ENSG00000200070,ENSG00000171989,ENSG00000253030
chr15	59523016	59523216	15:59523016-59523216	ENSG00000140297,ENSG00000201704,ENSG00000240238,ENSG00000243780
chr15	59528757	59529283	15:59528757-59529283	ENSG00000140297,ENSG00000201704,ENSG00000240238,ENSG00000243780,ENSG00000259750,ENSG00000171989,ENSG00000253030
chr15	59657095	59657891	15:59657095-59657891	ENSG00000259238,ENSG00000259657,ENSG00000140299,ENSG00000227161,ENSG00000140307,ENSG00000140297,ENSG00000201704,ENSG00000240238
chr15	59688901	59689965	15:59688901-59689965	ENSG00000259238,ENSG00000259657,ENSG00000140299,ENSG00000227161,ENSG00000140307,ENSG00000140297
chr15	59751754	59752286	15:59751754-59752286	ENSG00000259284,ENSG00000287915,ENSG00000259601,ENSG00000234797,ENSG00000140297,ENSG00000201704,ENSG00000240238
chr15	59792064	59792654	15:59792064-59792654	ENSG00000287915,ENSG00000259601,ENSG00000234797,ENSG00000140297,ENSG00000201704,ENSG00000240238
chr15	59803538	59804241	15:59803538-59804241	ENSG00000274719,ENSG00000259284,ENSG00000259530,ENSG00000259575,ENSG00000287915,ENSG00000259573,ENSG00000259601,ENSG00000286495,ENSG00000234797,ENSG00000140297,ENSG00000201704,ENSG00000240238
chr15	59814338	59814899	15:59814338-59814899	ENSG00000287915,ENSG00000259601,ENSG00000286495,ENSG00000234797,ENSG00000140297,ENSG00000201704,ENSG00000240238
chr15	59917635	59917927	15:59917635-59917927	ENSG00000287915,ENSG00000259573,ENSG00000259601,ENSG00000140297,ENSG00000201704
chr15	59919236	59919694	15:59919236-59919694	ENSG00000287915,ENSG00000259573,ENSG00000259601
chr15	59976497	59977043	15:59976497-59977043	ENSG00000259675,ENSG00000259530,ENSG00000287915,ENSG00000259223,ENSG00000171956,ENSG00000259573,ENSG00000259601,ENSG00000140297,ENSG00000201704,ENSG00000240238
chr15	60005132	60005400	15:60005132-60005400	ENSG00000171956
chr15	60006252	60006769	15:60006252-60006769	ENSG00000287915,ENSG00000171956,ENSG00000259573,ENSG00000259601,ENSG00000140297
chr15	60044832	60045174	15:60044832-60045174	ENSG00000287915,ENSG00000259558,ENSG00000171956
chr15	60127554	60128093	15:60127554-60128093	ENSG00000287915,ENSG00000259223,ENSG00000259601,ENSG00000140297,ENSG00000201704,ENSG00000240238
chr15	60389261	60389873	15:60389261-60389873	ENSG00000273721,ENSG00000242667,ENSG00000240163,ENSG00000182718
chr15	60397595	60398749	15:60397595-60398749	ENSG00000273721,ENSG00000242667,ENSG00000240163,ENSG00000182718
chr15	60408380	60408946	15:60408380-60408946	ENSG00000273721,ENSG00000242667,ENSG00000240163,ENSG00000182718
chr15	60478698	60479861	15:60478698-60479861	ENSG00000245534,ENSG00000128915
chr15	60507829	60508550	15:60507829-60508550	ENSG00000069667,ENSG00000245534
chr15	60520750	60521142	15:60520750-60521142	ENSG00000259274,ENSG00000245534
chr15	60528476	60528985	15:60528476-60528985	ENSG00000271195,ENSG00000276473,ENSG00000259274,ENSG00000245534
chr15	60539183	60539448	15:60539183-60539448	ENSG00000259274
chr15	60548161	60548555	15:60548161-60548555	ENSG00000271195,ENSG00000276473,ENSG00000259575,ENSG00000259513
chr15	60551210	60551469	15:60551210-60551469	ENSG00000259513
chr15	60551812	60552073	15:60551812-60552073	ENSG00000259513
chr15	60557168	60557549	15:60557168-60557549	ENSG00000259284,ENSG00000271195,ENSG00000259675,ENSG00000259530,ENSG00000259616,ENSG00000276473,ENSG00000259575,ENSG00000259481,ENSG00000259513
chr15	60563594	60564115	15:60563594-60564115	ENSG00000259284,ENSG00000259675,ENSG00000259530,ENSG00000259616,ENSG00000276473,ENSG00000259575,ENSG00000259481,ENSG00000259513
chr15	60568934	60569311	15:60568934-60569311	ENSG00000259513
chr15	60571122	60571441	15:60571122-60571441	-
chr15	60573947	60574543	15:60573947-60574543	ENSG00000259575,ENSG00000259481
chr15	60580301	60581106	15:60580301-60581106	ENSG00000259284,ENSG00000271195,ENSG00000259675,ENSG00000259530,ENSG00000259616,ENSG00000276473,ENSG00000259575,ENSG00000259481,ENSG00000259591,ENSG00000277413,ENSG00000286457,ENSG00000273958,ENSG00000069667
chr15	60584607	60584911	15:60584607-60584911	-
chr15	60585939	60586264	15:60585939-60586264	ENSG00000273958,ENSG00000069667
chr15	60591386	60593078	15:60591386-60593078	ENSG00000259530,ENSG00000276473,ENSG00000259481,ENSG00000259482,ENSG00000277413,ENSG00000287508,ENSG00000286457,ENSG00000273958,ENSG00000069667
chr15	60649851	60650384	15:60649851-60650384	ENSG00000259284,ENSG00000271195,ENSG00000259675,ENSG00000259530,ENSG00000276473,ENSG00000259575,ENSG00000259481,ENSG00000259591,ENSG00000259482,ENSG00000277413,ENSG00000287508,ENSG00000286457,ENSG00000069667
chr15	60695792	60695979	15:60695792-60695979	ENSG00000259482,ENSG00000277413,ENSG00000286457
chr15	60697560	60697957	15:60697560-60697957	ENSG00000259482,ENSG00000277413,ENSG00000286457
chr15	60703675	60704489	15:60703675-60704489	ENSG00000271195,ENSG00000259675,ENSG00000259616,ENSG00000276473,ENSG00000259575,ENSG00000259481,ENSG00000259591,ENSG00000259482,ENSG00000277413,ENSG00000287508,ENSG00000286457,ENSG00000069667
chr15	60719911	60720212	15:60719911-60720212	ENSG00000259591,ENSG00000212625
chr15	60720928	60721539	15:60720928-60721539	ENSG00000259591,ENSG00000212625,ENSG00000259482,ENSG00000277413,ENSG00000286457
chr15	60722110	60722554	15:60722110-60722554	ENSG00000259591,ENSG00000212625,ENSG00000259482,ENSG00000277413,ENSG00000286457
chr15	60740735	60740952	15:60740735-60740952	ENSG00000259591,ENSG00000212625,ENSG00000259482,ENSG00000277413
chr15	60787773	60788674	15:60787773-60788674	ENSG00000259284,ENSG00000271195,ENSG00000259675,ENSG00000259530,ENSG00000276473,ENSG00000259575,ENSG00000259481,ENSG00000259591,ENSG00000259482,ENSG00000277413,ENSG00000286457
chr15	60795577	60796070	15:60795577-60796070	ENSG00000259591
chr15	60799810	60800603	15:60799810-60800603	ENSG00000259284,ENSG00000271195,ENSG00000259675,ENSG00000259530,ENSG00000259616,ENSG00000276473,ENSG00000259575,ENSG00000259481,ENSG00000259591,ENSG00000259482,ENSG00000277413,ENSG00000286457
chr15	60809389	60810001	15:60809389-60810001	ENSG00000259575,ENSG00000259481,ENSG00000259591
chr15	60840715	60841381	15:60840715-60841381	ENSG00000273792
chr15	60844504	60845180	15:60844504-60845180	ENSG00000259284,ENSG00000271195,ENSG00000259675,ENSG00000259530,ENSG00000259616,ENSG00000276473,ENSG00000259575,ENSG00000259481,ENSG00000273792,ENSG00000259591,ENSG00000286457
chr15	60863503	60863700	15:60863503-60863700	-
chr15	60899293	60899723	15:60899293-60899723	ENSG00000259284,ENSG00000259675,ENSG00000259530,ENSG00000259616,ENSG00000276473,ENSG00000259575,ENSG00000259481,ENSG00000259591,ENSG00000286457
chr15	60916815	60917336	15:60916815-60917336	ENSG00000259284,ENSG00000271195,ENSG00000259675,ENSG00000259530,ENSG00000259616,ENSG00000276473,ENSG00000259575,ENSG00000259481,ENSG00000259591,ENSG00000259482,ENSG00000277413,ENSG00000287508,ENSG00000286457,ENSG00000273958,ENSG00000069667
chr15	60932515	60932852	15:60932515-60932852	ENSG00000259675,ENSG00000259530,ENSG00000276473,ENSG00000259575,ENSG00000259481
chr15	61834061	61834461	15:61834061-61834461	ENSG00000259564,ENSG00000259284,ENSG00000271195,ENSG00000259675,ENSG00000259530,ENSG00000259616,ENSG00000276473,ENSG00000259575,ENSG00000259481
chr15	61857372	61857981	15:61857372-61857981	ENSG00000259756,ENSG00000277919,ENSG00000260957,ENSG00000261296,ENSG00000260375,ENSG00000260062,ENSG00000259466,ENSG00000285863,ENSG00000129003,ENSG00000259284,ENSG00000271195,ENSG00000259675,ENSG00000259530,ENSG00000259616,ENSG00000276473,ENSG00000259575,ENSG00000259481
chr15	61896569	61896797	15:61896569-61896797	ENSG00000277919,ENSG00000260957,ENSG00000261296,ENSG00000260062,ENSG00000259284,ENSG00000271195,ENSG00000259530,ENSG00000259616
chr15	62059826	62061355	15:62059826-62061355	ENSG00000277919,ENSG00000260957,ENSG00000261296,ENSG00000260375,ENSG00000260062,ENSG00000166104,ENSG00000259466,ENSG00000198535,ENSG00000259251,ENSG00000129003
chr15	62066670	62068604	15:62066670-62068604	ENSG00000277919,ENSG00000260375,ENSG00000260062,ENSG00000259466,ENSG00000198535,ENSG00000259251,ENSG00000129003
chr15	62122319	62122552	15:62122319-62122552	ENSG00000277919,ENSG00000260957,ENSG00000261296,ENSG00000260375,ENSG00000260062,ENSG00000276713,ENSG00000166104,ENSG00000259466
chr15	62124247	62124549	15:62124247-62124549	ENSG00000277919,ENSG00000260957,ENSG00000261296,ENSG00000260375,ENSG00000260062,ENSG00000276713,ENSG00000166104,ENSG00000259466
chr15	62129035	62129291	15:62129035-62129291	ENSG00000259756,ENSG00000277919,ENSG00000260957,ENSG00000261296,ENSG00000260375,ENSG00000260062,ENSG00000276713,ENSG00000259878,ENSG00000166104,ENSG00000205502,ENSG00000259466,ENSG00000259616
chr15	62164268	62164953	15:62164268-62164953	ENSG00000277919,ENSG00000260957,ENSG00000261296,ENSG00000260375,ENSG00000260062,ENSG00000276713,ENSG00000259878,ENSG00000166104,ENSG00000205502,ENSG00000259466
chr15	62212758	62212986	15:62212758-62212986	ENSG00000259756,ENSG00000277919,ENSG00000260957,ENSG00000261296,ENSG00000260375,ENSG00000260062,ENSG00000276713,ENSG00000259878,ENSG00000166104,ENSG00000259697,ENSG00000259466,ENSG00000259284,ENSG00000259675,ENSG00000259616
chr15	62224577	62224766	15:62224577-62224766	ENSG00000277919,ENSG00000260957,ENSG00000261296,ENSG00000260375,ENSG00000260062,ENSG00000276713,ENSG00000259878,ENSG00000166104,ENSG00000259697
chr15	62344905	62345236	15:62344905-62345236	ENSG00000259394,ENSG00000259727,ENSG00000259370,ENSG00000211137,ENSG00000259756,ENSG00000259458,ENSG00000259557,ENSG00000275451,ENSG00000277919,ENSG00000260957,ENSG00000261296,ENSG00000260375,ENSG00000260062,ENSG00000276713,ENSG00000259878,ENSG00000166104,ENSG00000259466
chr15	62390088	62391318	15:62390088-62391318	ENSG00000259394,ENSG00000259727,ENSG00000259370,ENSG00000211137,ENSG00000259756,ENSG00000259458,ENSG00000171914,ENSG00000274340,ENSG00000259557,ENSG00000277919,ENSG00000260957,ENSG00000261296,ENSG00000260062
chr15	62391694	62392097	15:62391694-62392097	ENSG00000259756,ENSG00000259458,ENSG00000171914,ENSG00000274340,ENSG00000259557
chr15	63047950	63049065	15:63047950-63049065	ENSG00000259672,ENSG00000259627,ENSG00000259498,ENSG00000140416,ENSG00000259394,ENSG00000259727,ENSG00000259370,ENSG00000211137
chr15	63121539	63122583	15:63121539-63122583	ENSG00000185088,ENSG00000103642,ENSG00000259672,ENSG00000259627,ENSG00000259394,ENSG00000259727,ENSG00000259370,ENSG00000211137
chr15	63157131	63158004	15:63157131-63158004	ENSG00000138613,ENSG00000166128,ENSG00000185088,ENSG00000103642,ENSG00000259672,ENSG00000259627,ENSG00000259394,ENSG00000259727,ENSG00000259370,ENSG00000211137
chr15	63189162	63189762	15:63189162-63189762	ENSG00000166128,ENSG00000185088,ENSG00000259394,ENSG00000211137
chr15	63191951	63192505	15:63191951-63192505	ENSG00000138613,ENSG00000166128,ENSG00000185088,ENSG00000259370
chr15	63194028	63194223	15:63194028-63194223	ENSG00000166128
chr15	63203854	63204079	15:63203854-63204079	ENSG00000138613,ENSG00000166128,ENSG00000259672,ENSG00000259627,ENSG00000259394,ENSG00000259370,ENSG00000211137
chr15	63210292	63210939	15:63210292-63210939	-
chr15	63212208	63212416	15:63212208-63212416	-
chr15	63232352	63232654	15:63232352-63232654	ENSG00000138613,ENSG00000259672,ENSG00000259627,ENSG00000259394,ENSG00000259727,ENSG00000259370,ENSG00000211137
chr15	63245111	63245466	15:63245111-63245466	ENSG00000138613,ENSG00000259672,ENSG00000259627,ENSG00000259394,ENSG00000259727,ENSG00000259370,ENSG00000211137
chr15	63277032	63277927	15:63277032-63277927	ENSG00000138613
chr15	63381704	63382053	15:63381704-63382053	ENSG00000259459,ENSG00000074410
chr15	63392582	63392810	15:63392582-63392810	ENSG00000259459,ENSG00000074410
chr15	63414712	63414990	15:63414712-63414990	ENSG00000259459
chr15	63436657	63437240	15:63436657-63437240	ENSG00000259672,ENSG00000259627,ENSG00000259394,ENSG00000259727,ENSG00000259370,ENSG00000211137
chr15	63446198	63446598	15:63446198-63446598	ENSG00000259627,ENSG00000259394,ENSG00000259370,ENSG00000211137
chr15	63466789	63467121	15:63466789-63467121	ENSG00000197361,ENSG00000259248,ENSG00000140455,ENSG00000276651,ENSG00000259268
chr15	63473361	63473618	15:63473361-63473618	ENSG00000259268
chr15	63474073	63474347	15:63474073-63474347	ENSG00000259268
chr15	63479544	63480068	15:63479544-63480068	ENSG00000197361,ENSG00000259248,ENSG00000140455,ENSG00000276651,ENSG00000259268,ENSG00000259394
chr15	63487273	63487585	15:63487273-63487585	ENSG00000197361,ENSG00000259248,ENSG00000140455,ENSG00000276651
chr15	63497650	63498434	15:63497650-63498434	ENSG00000140455,ENSG00000276651
chr15	63503831	63505086	15:63503831-63505086	ENSG00000140455,ENSG00000276651
chr15	63517604	63517889	15:63517604-63517889	ENSG00000140455
chr15	63554696	63554919	15:63554696-63554919	ENSG00000259248,ENSG00000140455
chr15	63593788	63593994	15:63593788-63593994	ENSG00000197361,ENSG00000259248,ENSG00000140455
chr15	63600333	63601666	15:63600333-63601666	ENSG00000197361,ENSG00000259248
chr15	63610227	63610768	15:63610227-63610768	ENSG00000103657,ENSG00000197361,ENSG00000259248
chr15	63668519	63669226	15:63668519-63669226	ENSG00000201071,ENSG00000259589,ENSG00000103657
chr15	63672878	63673102	15:63672878-63673102	ENSG00000259589,ENSG00000103657
chr15	63708006	63708770	15:63708006-63708770	ENSG00000201071,ENSG00000259589,ENSG00000103657,ENSG00000259394
chr15	63752222	63752512	15:63752222-63752512	ENSG00000103657
chr15	63763600	63763959	15:63763600-63763959	-
chr15	63806066	63806547	15:63806066-63806547	-
chr15	63818403	63818853	15:63818403-63818853	-
chr15	63833281	63834435	15:63833281-63834435	ENSG00000199156,ENSG00000103657
chr15	63841943	63842346	15:63841943-63842346	ENSG00000259351,ENSG00000199156,ENSG00000103657
chr15	63860067	63860679	15:63860067-63860679	ENSG00000259351,ENSG00000199156,ENSG00000103657
chr15	63892608	63893278	15:63892608-63893278	ENSG00000259351,ENSG00000035664,ENSG00000275785,ENSG00000199156,ENSG00000103657
chr15	63905883	63906376	15:63905883-63906376	ENSG00000259351,ENSG00000035664,ENSG00000275785
chr15	63939622	63939879	15:63939622-63939879	ENSG00000259351,ENSG00000035664
chr15	63945234	63945681	15:63945234-63945681	ENSG00000259351,ENSG00000035664
chr15	63971147	63971774	15:63971147-63971774	ENSG00000259351
chr15	63997952	63998218	15:63997952-63998218	-
chr15	64010773	64011215	15:64010773-64011215	ENSG00000201071,ENSG00000259351,ENSG00000035664,ENSG00000259394
chr15	64045986	64046851	15:64045986-64046851	ENSG00000259351,ENSG00000035664
chr15	64067478	64067950	15:64067478-64067950	ENSG00000201071,ENSG00000166797,ENSG00000035664
chr15	64093722	64094331	15:64093722-64094331	ENSG00000201071,ENSG00000028528,ENSG00000166797
chr15	64095771	64096450	15:64095771-64096450	ENSG00000201071,ENSG00000028528,ENSG00000166797
chr15	64151540	64152328	15:64151540-64152328	ENSG00000157734,ENSG00000201071
chr15	64153604	64153973	15:64153604-64153973	ENSG00000166794,ENSG00000157734,ENSG00000201071,ENSG00000028528
chr15	64162793	64163650	15:64162793-64163650	ENSG00000166794,ENSG00000157734,ENSG00000201071,ENSG00000028528
chr15	64326894	64327166	15:64326894-64327166	ENSG00000252774,ENSG00000169118
chr15	64334623	64335104	15:64334623-64335104	ENSG00000252774,ENSG00000169118
chr15	64355931	64356590	15:64355931-64356590	ENSG00000103671,ENSG00000166803,ENSG00000252774,ENSG00000259316,ENSG00000169118
chr15	64381237	64381901	15:64381237-64381901	ENSG00000103671,ENSG00000166803,ENSG00000259316,ENSG00000169118
chr15	64387452	64388040	15:64387452-64388040	ENSG00000103671,ENSG00000166803,ENSG00000259316,ENSG00000169118
chr15	64430274	64430824	15:64430274-64430824	ENSG00000221033,ENSG00000207162,ENSG00000248415,ENSG00000259682,ENSG00000206781,ENSG00000103671
chr15	64460269	64460953	15:64460269-64460953	ENSG00000207162,ENSG00000248415,ENSG00000259682,ENSG00000180357,ENSG00000206781
chr15	64461325	64461867	15:64461325-64461867	ENSG00000259682,ENSG00000180357,ENSG00000206781
chr15	64476724	64476932	15:64476724-64476932	ENSG00000259682,ENSG00000206781
chr15	64503253	64503943	15:64503253-64503943	ENSG00000207162,ENSG00000248415,ENSG00000259682,ENSG00000180357,ENSG00000206781
chr15	64507372	64507716	15:64507372-64507716	ENSG00000248415,ENSG00000180357
chr15	64514344	64514712	15:64514344-64514712	ENSG00000207162,ENSG00000248415,ENSG00000259682,ENSG00000180357,ENSG00000206781
chr15	64596786	64597634	15:64596786-64597634	ENSG00000207162,ENSG00000243403,ENSG00000248415
chr15	64622422	64623247	15:64622422-64623247	ENSG00000207162,ENSG00000239465,ENSG00000243403,ENSG00000248415,ENSG00000206781
chr15	64634073	64634572	15:64634073-64634572	ENSG00000207162,ENSG00000239465,ENSG00000248415,ENSG00000206781
chr15	64651410	64652156	15:64651410-64652156	ENSG00000207162,ENSG00000207223,ENSG00000239465,ENSG00000248415,ENSG00000180357,ENSG00000206781
chr15	64702985	64703687	15:64702985-64703687	ENSG00000259635,ENSG00000264937,ENSG00000265967,ENSG00000180304,ENSG00000207162
chr15	64728135	64728466	15:64728135-64728466	ENSG00000221033,ENSG00000259635,ENSG00000264937,ENSG00000265967,ENSG00000180304,ENSG00000207162
chr15	64731340	64731547	15:64731340-64731547	ENSG00000234438,ENSG00000274383,ENSG00000275332,ENSG00000221033,ENSG00000166831,ENSG00000207162
chr15	64774968	64775153	15:64774968-64775153	ENSG00000221033,ENSG00000166831
chr15	64823905	64824333	15:64823905-64824333	ENSG00000140451,ENSG00000221033
chr15	64825310	64826078	15:64825310-64826078	ENSG00000274383,ENSG00000275332,ENSG00000249240,ENSG00000241839,ENSG00000140451,ENSG00000221033
chr15	64835663	64836158	15:64835663-64836158	ENSG00000274383,ENSG00000275332,ENSG00000249240,ENSG00000241839,ENSG00000140451,ENSG00000221033
chr15	64837612	64837806	15:64837612-64837806	ENSG00000249240,ENSG00000241839
chr15	64841343	64842187	15:64841343-64842187	ENSG00000249240,ENSG00000241839
chr15	64844933	64845147	15:64844933-64845147	ENSG00000249240,ENSG00000241839
chr15	64882294	64882539	15:64882294-64882539	ENSG00000274383,ENSG00000275332,ENSG00000287494
chr15	64883155	64883539	15:64883155-64883539	ENSG00000274383,ENSG00000275332,ENSG00000287494
chr15	64884161	64884479	15:64884161-64884479	ENSG00000274383,ENSG00000275332,ENSG00000287494
chr15	64893695	64894314	15:64893695-64894314	ENSG00000274383,ENSG00000275332,ENSG00000166839,ENSG00000287494,ENSG00000221033
chr15	64894733	64895183	15:64894733-64895183	ENSG00000274383,ENSG00000275332,ENSG00000166839,ENSG00000287494,ENSG00000221033
chr15	64901886	64902370	15:64901886-64902370	ENSG00000274383,ENSG00000275332,ENSG00000166839,ENSG00000221033
chr15	64911471	64912076	15:64911471-64912076	ENSG00000274383,ENSG00000275332,ENSG00000166839,ENSG00000221033
chr15	64989319	64990196	15:64989319-64990196	ENSG00000278737,ENSG00000234438,ENSG00000090487,ENSG00000274383,ENSG00000275332
chr15	65029103	65029722	15:65029103-65029722	ENSG00000259258,ENSG00000246922,ENSG00000278737,ENSG00000234438,ENSG00000103710,ENSG00000270218,ENSG00000103707,ENSG00000274383,ENSG00000275332
chr15	65049288	65049765	15:65049288-65049765	ENSG00000138615,ENSG00000259258,ENSG00000246922,ENSG00000278737,ENSG00000234438,ENSG00000103710,ENSG00000277351,ENSG00000186198,ENSG00000270218,ENSG00000103707
chr15	65132906	65134086	15:65132906-65134086	ENSG00000259232,ENSG00000201709,ENSG00000279268,ENSG00000138615,ENSG00000166855,ENSG00000090470,ENSG00000259258,ENSG00000246922,ENSG00000278737,ENSG00000234438,ENSG00000103710,ENSG00000274383
chr15	65184645	65185848	15:65184645-65185848	ENSG00000199568,ENSG00000201709,ENSG00000279268,ENSG00000138615,ENSG00000166855,ENSG00000259258,ENSG00000246922,ENSG00000278737,ENSG00000234438,ENSG00000103710
chr15	65275205	65275464	15:65275205-65275464	ENSG00000206903,ENSG00000201709,ENSG00000279268,ENSG00000138615
chr15	65286255	65287265	15:65286255-65287265	ENSG00000200156,ENSG00000259346,ENSG00000199568,ENSG00000206903,ENSG00000138617,ENSG00000201709,ENSG00000279268,ENSG00000138615,ENSG00000166855,ENSG00000259258,ENSG00000246922,ENSG00000234438
chr15	65295767	65296454	15:65295767-65296454	ENSG00000259232,ENSG00000200156,ENSG00000259346,ENSG00000199568,ENSG00000206903,ENSG00000138617,ENSG00000201709,ENSG00000279268,ENSG00000138615,ENSG00000166855
chr15	65297835	65298052	15:65297835-65298052	ENSG00000200156,ENSG00000259346,ENSG00000199568,ENSG00000138617,ENSG00000138615
chr15	65300545	65300779	15:65300545-65300779	ENSG00000200156,ENSG00000259346,ENSG00000199568,ENSG00000138617
chr15	65304184	65305130	15:65304184-65305130	ENSG00000200156,ENSG00000259346,ENSG00000199568,ENSG00000138617,ENSG00000201709,ENSG00000279268,ENSG00000138615,ENSG00000166855
chr15	65318785	65319101	15:65318785-65319101	ENSG00000259232,ENSG00000270690,ENSG00000103742,ENSG00000174498,ENSG00000201709,ENSG00000279268,ENSG00000138615
chr15	65384817	65385843	15:65384817-65385843	ENSG00000259232,ENSG00000270690,ENSG00000103742,ENSG00000174498
chr15	65512910	65513162	15:65512910-65513162	ENSG00000252217,ENSG00000259232,ENSG00000270690,ENSG00000074603
chr15	65517238	65517997	15:65517238-65517997	ENSG00000207449,ENSG00000074696,ENSG00000252217,ENSG00000259232,ENSG00000270690,ENSG00000074603
chr15	65530205	65530960	15:65530205-65530960	ENSG00000207449,ENSG00000074696,ENSG00000252217,ENSG00000259232,ENSG00000270690,ENSG00000074603
chr15	65583641	65584167	15:65583641-65584167	ENSG00000275638,ENSG00000138614,ENSG00000207449,ENSG00000252217,ENSG00000259232,ENSG00000270690
chr15	65610667	65611496	15:65610667-65611496	ENSG00000275638,ENSG00000074621,ENSG00000138614,ENSG00000207449,ENSG00000259232
chr15	65638721	65638995	15:65638721-65638995	ENSG00000264737,ENSG00000238311,ENSG00000275638,ENSG00000074621
chr15	65763180	65763376	15:65763180-65763376	ENSG00000259924,ENSG00000261544,ENSG00000264737,ENSG00000238311,ENSG00000174485
chr15	65778361	65778626	15:65778361-65778626	ENSG00000283249,ENSG00000259924,ENSG00000261544,ENSG00000264737,ENSG00000238311,ENSG00000174485,ENSG00000275638
chr15	65791805	65792850	15:65791805-65792850	ENSG00000283249,ENSG00000249271,ENSG00000259924,ENSG00000261544,ENSG00000103769,ENSG00000264737,ENSG00000238311,ENSG00000174485,ENSG00000275638
chr15	65807613	65808045	15:65807613-65808045	ENSG00000263512,ENSG00000283249,ENSG00000249271,ENSG00000259924,ENSG00000261544,ENSG00000103769,ENSG00000264737,ENSG00000238311,ENSG00000174485,ENSG00000275638,ENSG00000259232
chr15	65818896	65819444	15:65818896-65819444	ENSG00000283249,ENSG00000249271,ENSG00000259924,ENSG00000261544,ENSG00000103769,ENSG00000264737,ENSG00000238311,ENSG00000174485,ENSG00000275638,ENSG00000270690
chr15	65828471	65829030	15:65828471-65829030	ENSG00000283249,ENSG00000249271,ENSG00000259924,ENSG00000261544,ENSG00000103769,ENSG00000264737,ENSG00000238311,ENSG00000174485,ENSG00000275638,ENSG00000074621,ENSG00000270690
chr15	65832906	65833258	15:65832906-65833258	ENSG00000283249,ENSG00000264737,ENSG00000238311,ENSG00000275638
chr15	65856826	65857120	15:65856826-65857120	ENSG00000283249,ENSG00000103769,ENSG00000264737,ENSG00000238311,ENSG00000275638
chr15	65869098	65869930	15:65869098-65869930	ENSG00000283249,ENSG00000103769,ENSG00000264737,ENSG00000238311,ENSG00000275638
chr15	65881953	65882266	15:65881953-65882266	ENSG00000238311
chr15	65887447	65888237	15:65887447-65888237	ENSG00000260773,ENSG00000263512,ENSG00000157890,ENSG00000283249,ENSG00000103769,ENSG00000264737,ENSG00000238311,ENSG00000275638,ENSG00000259232,ENSG00000270690
chr15	65982118	65982693	15:65982118-65982693	ENSG00000188501,ENSG00000263512,ENSG00000157890,ENSG00000270690
chr15	66115581	66116169	15:66115581-66116169	ENSG00000263512,ENSG00000157890
chr15	66293275	66294571	15:66293275-66294571	ENSG00000223271,ENSG00000252712,ENSG00000260773,ENSG00000166938,ENSG00000261318,ENSG00000157890
chr15	66356587	66357045	15:66356587-66357045	ENSG00000188501,ENSG00000174442,ENSG00000200623,ENSG00000199673,ENSG00000202529,ENSG00000280554,ENSG00000199574,ENSG00000174444,ENSG00000266589,ENSG00000174446,ENSG00000261351,ENSG00000243404,ENSG00000261102,ENSG00000169032,ENSG00000240821,ENSG00000223271,ENSG00000252712,ENSG00000075131,ENSG00000260773
chr15	66369929	66370407	15:66369929-66370407	ENSG00000243404,ENSG00000261102,ENSG00000169032,ENSG00000240821,ENSG00000223271,ENSG00000252712,ENSG00000075131,ENSG00000260773
chr15	66386402	66387487	15:66386402-66387487	ENSG00000259471,ENSG00000188501,ENSG00000174442,ENSG00000200623,ENSG00000199673,ENSG00000202529,ENSG00000280554,ENSG00000199574,ENSG00000174444,ENSG00000266589,ENSG00000174446,ENSG00000261351,ENSG00000243404,ENSG00000261102,ENSG00000169032,ENSG00000240821,ENSG00000223271,ENSG00000252712,ENSG00000075131,ENSG00000260773
chr15	66401692	66402094	15:66401692-66402094	ENSG00000243404,ENSG00000261102,ENSG00000169032,ENSG00000075131,ENSG00000260773
chr15	66472032	66472628	15:66472032-66472628	ENSG00000259471,ENSG00000188501,ENSG00000174442,ENSG00000200623,ENSG00000199673,ENSG00000202529,ENSG00000280554,ENSG00000199574,ENSG00000174444,ENSG00000266589,ENSG00000174446,ENSG00000261351,ENSG00000243404,ENSG00000261102,ENSG00000169032,ENSG00000223271,ENSG00000252712,ENSG00000260773
chr15	66497324	66498177	15:66497324-66498177	ENSG00000188501,ENSG00000174442,ENSG00000200623,ENSG00000199673,ENSG00000202529,ENSG00000280554,ENSG00000199574,ENSG00000174444,ENSG00000266589,ENSG00000174446,ENSG00000261351,ENSG00000243404,ENSG00000261102,ENSG00000169032,ENSG00000075131,ENSG00000260773
chr15	66504584	66505457	15:66504584-66505457	ENSG00000188501,ENSG00000174442,ENSG00000200623,ENSG00000199673,ENSG00000202529,ENSG00000280554,ENSG00000199574,ENSG00000174444,ENSG00000266589,ENSG00000174446
chr15	66638403	66638637	15:66638403-66638637	ENSG00000259471,ENSG00000188501
chr15	66654704	66655270	15:66654704-66655270	ENSG00000270490,ENSG00000259471,ENSG00000188501
chr15	66692870	66693205	15:66692870-66693205	ENSG00000270490,ENSG00000274995,ENSG00000137834,ENSG00000259471,ENSG00000188501
chr15	66700729	66701564	15:66700729-66701564	ENSG00000270490,ENSG00000274995,ENSG00000137834,ENSG00000259471,ENSG00000188501
chr15	66701865	66702289	15:66701865-66702289	ENSG00000274995,ENSG00000137834,ENSG00000259471
chr15	66703687	66704078	15:66703687-66704078	ENSG00000274995,ENSG00000137834
chr15	66751723	66751955	15:66751723-66751955	ENSG00000270490,ENSG00000274995,ENSG00000259471,ENSG00000188501
chr15	66842214	66843055	15:66842214-66843055	ENSG00000277152,ENSG00000270490,ENSG00000274995,ENSG00000259471,ENSG00000188501
chr15	66851263	66851628	15:66851263-66851628	ENSG00000277152,ENSG00000270490,ENSG00000274995,ENSG00000259471,ENSG00000188501
chr15	66903778	66904022	15:66903778-66904022	ENSG00000277152,ENSG00000259471,ENSG00000188501
chr15	66911812	66912272	15:66911812-66912272	ENSG00000259512,ENSG00000259246,ENSG00000259289,ENSG00000259437,ENSG00000277152,ENSG00000270490,ENSG00000259471,ENSG00000188501
chr15	66946661	66946946	15:66946661-66946946	ENSG00000259246,ENSG00000259289
chr15	67033085	67033403	15:67033085-67033403	ENSG00000259246,ENSG00000259347,ENSG00000259289
chr15	67033687	67033993	15:67033687-67033993	ENSG00000259246,ENSG00000259347,ENSG00000259289
chr15	67056066	67056667	15:67056066-67056667	ENSG00000166949,ENSG00000259246,ENSG00000259347
chr15	67064081	67064298	15:67064081-67064298	ENSG00000259347
chr15	67065138	67066167	15:67065138-67066167	ENSG00000259202,ENSG00000166949,ENSG00000259246,ENSG00000259347
chr15	67069120	67069363	15:67069120-67069363	ENSG00000166949,ENSG00000259347
chr15	67074295	67074635	15:67074295-67074635	ENSG00000166949,ENSG00000259347
chr15	67081099	67081328	15:67081099-67081328	-
chr15	67082229	67082670	15:67082229-67082670	ENSG00000259202,ENSG00000166949,ENSG00000259246,ENSG00000259347,ENSG00000259289
chr15	67091234	67091736	15:67091234-67091736	ENSG00000259202,ENSG00000166949,ENSG00000259246,ENSG00000259347,ENSG00000259289
chr15	67098399	67098644	15:67098399-67098644	ENSG00000166949
chr15	67101026	67101575	15:67101026-67101575	ENSG00000259202,ENSG00000166949,ENSG00000259246
chr15	67102302	67102493	15:67102302-67102493	ENSG00000259202,ENSG00000166949,ENSG00000259246
chr15	67104006	67104217	15:67104006-67104217	ENSG00000166949
chr15	67114882	67115386	15:67114882-67115386	ENSG00000259202
chr15	67121014	67121748	15:67121014-67121748	ENSG00000259202,ENSG00000166949,ENSG00000259246,ENSG00000259347,ENSG00000259289
chr15	67134203	67134794	15:67134203-67134794	ENSG00000259202,ENSG00000166949,ENSG00000259246,ENSG00000259289
chr15	67198353	67198719	15:67198353-67198719	ENSG00000242634,ENSG00000259202,ENSG00000259246,ENSG00000259289
chr15	67240223	67240787	15:67240223-67240787	ENSG00000103599,ENSG00000242634,ENSG00000103591,ENSG00000259246,ENSG00000259289
chr15	67241215	67241649	15:67241215-67241649	ENSG00000103599,ENSG00000242634,ENSG00000103591
chr15	67254231	67255057	15:67254231-67255057	ENSG00000103599,ENSG00000242634,ENSG00000103591,ENSG00000259246,ENSG00000259289
chr15	67303717	67303965	15:67303717-67303965	ENSG00000259246,ENSG00000259289
chr15	67456892	67457337	15:67456892-67457337	ENSG00000245719,ENSG00000259410,ENSG00000259512
chr15	67520791	67521970	15:67520791-67521970	ENSG00000259512,ENSG00000137764,ENSG00000270964,ENSG00000189227,ENSG00000259673
chr15	67541628	67542176	15:67541628-67542176	ENSG00000259512,ENSG00000137764,ENSG00000270964,ENSG00000189227,ENSG00000259673
chr15	67542415	67543082	15:67542415-67543082	ENSG00000259512,ENSG00000137764,ENSG00000270964,ENSG00000189227,ENSG00000259673
chr15	67744309	67744565	15:67744309-67744565	ENSG00000259512,ENSG00000137764
chr15	67755485	67755711	15:67755485-67755711	ENSG00000259512
chr15	67758527	67758994	15:67758527-67758994	ENSG00000259512,ENSG00000137764
chr15	67763010	67763206	15:67763010-67763206	ENSG00000259512
chr15	67783339	67783718	15:67783339-67783718	ENSG00000260109,ENSG00000245719,ENSG00000259410,ENSG00000188779,ENSG00000259512
chr15	67823291	67823577	15:67823291-67823577	ENSG00000259410,ENSG00000188779
chr15	67833766	67834228	15:67833766-67834228	ENSG00000245719,ENSG00000259410,ENSG00000188779,ENSG00000259512
chr15	67834757	67835139	15:67834757-67835139	ENSG00000245719,ENSG00000259410,ENSG00000188779
chr15	67839710	67840679	15:67839710-67840679	ENSG00000129007,ENSG00000260109,ENSG00000261702,ENSG00000206625,ENSG00000245719,ENSG00000259410
chr15	67863358	67863865	15:67863358-67863865	ENSG00000129007,ENSG00000033800,ENSG00000260109,ENSG00000261702,ENSG00000206625,ENSG00000259512
chr15	67884592	67885127	15:67884592-67885127	ENSG00000129007,ENSG00000260109,ENSG00000261702
chr15	68053949	68054720	15:68053949-68054720	ENSG00000129007,ENSG00000033800,ENSG00000260109,ENSG00000261702
chr15	68055468	68055682	15:68055468-68055682	ENSG00000129007,ENSG00000033800,ENSG00000260109,ENSG00000261702
chr15	68229148	68230232	15:68229148-68230232	ENSG00000128973,ENSG00000129007,ENSG00000260007
chr15	68256675	68257348	15:68256675-68257348	ENSG00000286770,ENSG00000137809,ENSG00000260657,ENSG00000260602,ENSG00000128973
chr15	68258839	68259211	15:68258839-68259211	ENSG00000286770,ENSG00000137809,ENSG00000260657,ENSG00000260602,ENSG00000128973
chr15	68277450	68278654	15:68277450-68278654	ENSG00000286770,ENSG00000137809,ENSG00000169018,ENSG00000260657,ENSG00000260602,ENSG00000128973,ENSG00000129007
chr15	68298801	68299550	15:68298801-68299550	ENSG00000288068,ENSG00000137808,ENSG00000285919,ENSG00000103647,ENSG00000286770,ENSG00000137809,ENSG00000169018,ENSG00000260657,ENSG00000260602,ENSG00000129007
chr15	68306339	68306780	15:68306339-68306780	ENSG00000286770,ENSG00000137809,ENSG00000260602
chr15	68559507	68560026	15:68559507-68560026	ENSG00000288068,ENSG00000137808,ENSG00000285919,ENSG00000271232,ENSG00000103647,ENSG00000286770,ENSG00000137809
chr15	68791487	68791883	15:68791487-68791883	ENSG00000258484,ENSG00000265195,ENSG00000140350,ENSG00000271232
chr15	68795374	68795777	15:68795374-68795777	ENSG00000137808,ENSG00000285919,ENSG00000258484,ENSG00000265195,ENSG00000140350,ENSG00000271232,ENSG00000103647,ENSG00000286770
chr15	68817181	68818629	15:68817181-68818629	ENSG00000258484,ENSG00000140350,ENSG00000271232
chr15	68820696	68821338	15:68820696-68821338	ENSG00000137808,ENSG00000285919,ENSG00000258484,ENSG00000140350,ENSG00000271232
chr15	68828983	68829263	15:68828983-68829263	ENSG00000288068,ENSG00000137808,ENSG00000285919,ENSG00000259286,ENSG00000258484,ENSG00000140350,ENSG00000271232,ENSG00000103647
chr15	68834060	68834396	15:68834060-68834396	ENSG00000288068,ENSG00000137808,ENSG00000285919,ENSG00000259286,ENSG00000258484,ENSG00000140350,ENSG00000271232,ENSG00000103647,ENSG00000286770,ENSG00000137809
chr15	68843874	68844081	15:68843874-68844081	ENSG00000288068,ENSG00000137808,ENSG00000285919,ENSG00000259286,ENSG00000271232,ENSG00000103647
chr15	69031616	69031921	15:69031616-69031921	ENSG00000137819,ENSG00000259504,ENSG00000261634,ENSG00000259265,ENSG00000273851,ENSG00000288068,ENSG00000255346,ENSG00000137808,ENSG00000285919
chr15	69060876	69061556	15:69060876-69061556	ENSG00000259645,ENSG00000137819,ENSG00000259504,ENSG00000261634,ENSG00000259222,ENSG00000212766,ENSG00000259265,ENSG00000288068,ENSG00000255346,ENSG00000137808
chr15	69104071	69104471	15:69104071-69104471	ENSG00000137819,ENSG00000259504,ENSG00000261634,ENSG00000259222,ENSG00000212766,ENSG00000259265,ENSG00000273851,ENSG00000288068,ENSG00000137808
chr15	69107215	69107427	15:69107215-69107427	ENSG00000137819,ENSG00000259504,ENSG00000261634,ENSG00000259222,ENSG00000212766,ENSG00000288068
chr15	69160216	69161004	15:69160216-69161004	ENSG00000259191,ENSG00000259645,ENSG00000137819,ENSG00000259504,ENSG00000261634,ENSG00000138604,ENSG00000259222,ENSG00000212766,ENSG00000259265,ENSG00000288068,ENSG00000137808,ENSG00000286770
chr15	69398533	69398750	15:69398533-69398750	ENSG00000259191,ENSG00000207395,ENSG00000259426,ENSG00000259645,ENSG00000137819,ENSG00000259504,ENSG00000261634
chr15	69414009	69414714	15:69414009-69414714	ENSG00000137818,ENSG00000259191,ENSG00000137807,ENSG00000207395,ENSG00000259426,ENSG00000259645,ENSG00000137819,ENSG00000259504,ENSG00000261634
chr15	69452087	69453689	15:69452087-69453689	ENSG00000245750,ENSG00000259215,ENSG00000207119,ENSG00000137818,ENSG00000259191,ENSG00000137807
chr15	69462420	69463093	15:69462420-69463093	ENSG00000245750,ENSG00000259215,ENSG00000207119,ENSG00000137818,ENSG00000259191
chr15	69468270	69469046	15:69468270-69469046	ENSG00000245750,ENSG00000259215,ENSG00000207119,ENSG00000137818,ENSG00000259191,ENSG00000137819
chr15	69575955	69576295	15:69575955-69576295	ENSG00000259457,ENSG00000245750
chr15	69668327	69668539	15:69668327-69668539	ENSG00000245750
chr15	69668970	69669337	15:69668970-69669337	ENSG00000245750
chr15	69714119	69714669	15:69714119-69714669	ENSG00000242276,ENSG00000281264,ENSG00000207965,ENSG00000259309,ENSG00000259496,ENSG00000259457,ENSG00000137819
chr15	69719492	69719990	15:69719492-69719990	ENSG00000207965,ENSG00000259309,ENSG00000259496,ENSG00000259457,ENSG00000288068
chr15	69721514	69722030	15:69721514-69722030	ENSG00000259309,ENSG00000259496
chr15	69744553	69744786	15:69744553-69744786	ENSG00000259309,ENSG00000259496
chr15	69755373	69755910	15:69755373-69755910	ENSG00000259309,ENSG00000259496
chr15	69759064	69759315	15:69759064-69759315	ENSG00000207965,ENSG00000259309,ENSG00000259496,ENSG00000245750
chr15	69760885	69761180	15:69760885-69761180	ENSG00000207965,ENSG00000259309,ENSG00000259496
chr15	70023117	70023600	15:70023117-70023600	ENSG00000281264,ENSG00000259503,ENSG00000207965,ENSG00000140332,ENSG00000259309,ENSG00000259496,ENSG00000259457
chr15	70096158	70096370	15:70096158-70096370	ENSG00000207965,ENSG00000140332
chr15	70097346	70098097	15:70097346-70098097	ENSG00000207965,ENSG00000140332
chr15	70099421	70099848	15:70099421-70099848	ENSG00000207965,ENSG00000140332
chr15	70100622	70100929	15:70100622-70100929	ENSG00000140332
chr15	70196634	70197166	15:70196634-70197166	ENSG00000259503,ENSG00000259252,ENSG00000200216,ENSG00000207965
chr15	70258536	70259277	15:70258536-70259277	ENSG00000259503,ENSG00000207965
chr15	70300343	70300941	15:70300343-70300941	ENSG00000278408,ENSG00000242276,ENSG00000280515,ENSG00000281264,ENSG00000259503,ENSG00000207965,ENSG00000259309,ENSG00000259496
chr15	70447930	70448492	15:70447930-70448492	ENSG00000207965
chr15	70452335	70452738	15:70452335-70452738	-
chr15	70467044	70467365	15:70467044-70467365	-
chr15	70475188	70475434	15:70475188-70475434	-
chr15	70486714	70486936	15:70486714-70486936	-
chr15	70492174	70493070	15:70492174-70493070	ENSG00000280515,ENSG00000259473,ENSG00000207965,ENSG00000259457
chr15	70504785	70505101	15:70504785-70505101	ENSG00000259473
chr15	70528126	70528717	15:70528126-70528717	ENSG00000261632,ENSG00000278570,ENSG00000278408,ENSG00000242276,ENSG00000129028,ENSG00000235420,ENSG00000259452,ENSG00000280515,ENSG00000281264,ENSG00000259227,ENSG00000259473,ENSG00000207965,ENSG00000259309
chr15	70535418	70536007	15:70535418-70536007	ENSG00000278570,ENSG00000278408,ENSG00000242276,ENSG00000129028,ENSG00000259452,ENSG00000280515,ENSG00000281264,ENSG00000259227,ENSG00000287741,ENSG00000259473,ENSG00000259191
chr15	70559289	70559737	15:70559289-70559737	ENSG00000278570,ENSG00000278408,ENSG00000242276,ENSG00000129028,ENSG00000259452,ENSG00000259624,ENSG00000280515,ENSG00000281264,ENSG00000259227,ENSG00000280639,ENSG00000287741
chr15	70585327	70585551	15:70585327-70585551	ENSG00000280515,ENSG00000281264,ENSG00000259227,ENSG00000280639
chr15	70672093	70672660	15:70672093-70672660	ENSG00000200873,ENSG00000260037,ENSG00000278570,ENSG00000242276,ENSG00000129028,ENSG00000137821,ENSG00000235420,ENSG00000259452,ENSG00000259624,ENSG00000259532,ENSG00000137831,ENSG00000280515,ENSG00000281264,ENSG00000259227
chr15	70763110	70763808	15:70763110-70763808	ENSG00000129028,ENSG00000137821,ENSG00000235420,ENSG00000259452,ENSG00000259624,ENSG00000274297,ENSG00000259532,ENSG00000137831,ENSG00000280515,ENSG00000281264
chr15	70812002	70812221	15:70812002-70812221	ENSG00000129028,ENSG00000235420,ENSG00000259452,ENSG00000259624,ENSG00000259532,ENSG00000137831
chr15	70853886	70854285	15:70853886-70854285	ENSG00000129028,ENSG00000259470,ENSG00000137821,ENSG00000259744,ENSG00000166173,ENSG00000235420
chr15	71115333	71115704	15:71115333-71115704	ENSG00000260037,ENSG00000278570,ENSG00000278408,ENSG00000212664,ENSG00000260586,ENSG00000259781,ENSG00000259964,ENSG00000225362,ENSG00000187720,ENSG00000242276,ENSG00000129028
chr15	71291842	71292043	15:71291842-71292043	ENSG00000259909,ENSG00000259783,ENSG00000261632,ENSG00000260037,ENSG00000278570,ENSG00000278408,ENSG00000212664,ENSG00000260586,ENSG00000259781,ENSG00000259964,ENSG00000242276,ENSG00000129028
chr15	71372619	71373270	15:71372619-71373270	ENSG00000138622,ENSG00000222094,ENSG00000260576,ENSG00000261632,ENSG00000200873,ENSG00000260037,ENSG00000278570,ENSG00000278408,ENSG00000212664,ENSG00000260586,ENSG00000259781,ENSG00000259964,ENSG00000187720,ENSG00000242276,ENSG00000129028,ENSG00000137821
chr15	72117291	72118641	15:72117291-72118641	ENSG00000243568,ENSG00000166192,ENSG00000222094,ENSG00000260576,ENSG00000261632,ENSG00000200873,ENSG00000066933,ENSG00000260037,ENSG00000278570,ENSG00000278408
chr15	72155960	72156265	15:72155960-72156265	ENSG00000175318,ENSG00000260173,ENSG00000243568,ENSG00000222094,ENSG00000260576,ENSG00000261632,ENSG00000200873,ENSG00000260037,ENSG00000278570,ENSG00000278408
chr15	72197405	72197888	15:72197405-72197888	ENSG00000067225,ENSG00000175318,ENSG00000200873
chr15	72199823	72200114	15:72199823-72200114	ENSG00000067225,ENSG00000175318,ENSG00000243568,ENSG00000222094,ENSG00000261632,ENSG00000200873,ENSG00000260037,ENSG00000278570
chr15	72226635	72227136	15:72226635-72227136	ENSG00000259909,ENSG00000259783,ENSG00000137817,ENSG00000067225
chr15	72228421	72228625	15:72228421-72228625	ENSG00000259909,ENSG00000259783,ENSG00000067225
chr15	72230969	72231706	15:72230969-72231706	ENSG00000259909,ENSG00000259783,ENSG00000067225
chr15	72231976	72232455	15:72231976-72232455	ENSG00000259909,ENSG00000259783,ENSG00000067225
chr15	72272200	72273184	15:72272200-72273184	ENSG00000261281,ENSG00000175202,ENSG00000260672,ENSG00000260144,ENSG00000278313,ENSG00000260534,ENSG00000283798,ENSG00000261460,ENSG00000137817,ENSG00000067225,ENSG00000222094,ENSG00000260576,ENSG00000261632,ENSG00000200873
chr15	72306366	72306699	15:72306366-72306699	ENSG00000261281,ENSG00000175202,ENSG00000259909,ENSG00000260672,ENSG00000259783,ENSG00000260144,ENSG00000278313,ENSG00000260534,ENSG00000283798,ENSG00000187806,ENSG00000140488,ENSG00000273025,ENSG00000222094,ENSG00000261632
chr15	72312730	72313037	15:72312730-72313037	ENSG00000261281,ENSG00000260672,ENSG00000260144,ENSG00000278313,ENSG00000260534,ENSG00000283798,ENSG00000187806,ENSG00000140488,ENSG00000273025
chr15	72319774	72320546	15:72319774-72320546	ENSG00000159289,ENSG00000261281,ENSG00000175202,ENSG00000260672,ENSG00000260144,ENSG00000278313,ENSG00000260534,ENSG00000283798,ENSG00000187806,ENSG00000243007,ENSG00000260339,ENSG00000213614,ENSG00000260729,ENSG00000140488,ENSG00000273025,ENSG00000222094,ENSG00000260576,ENSG00000261632
chr15	72366006	72366231	15:72366006-72366231	ENSG00000260144,ENSG00000278313,ENSG00000260534,ENSG00000283798,ENSG00000187806,ENSG00000243007,ENSG00000260339,ENSG00000213614,ENSG00000260729
chr15	72375606	72376765	15:72375606-72376765	ENSG00000175202,ENSG00000260672,ENSG00000260144,ENSG00000278313,ENSG00000187806,ENSG00000243007,ENSG00000260339,ENSG00000213614,ENSG00000260729
chr15	72461661	72462374	15:72461661-72462374	ENSG00000261281,ENSG00000175202,ENSG00000260672,ENSG00000260144,ENSG00000278313,ENSG00000260534,ENSG00000283798,ENSG00000166233,ENSG00000261187,ENSG00000271072,ENSG00000261423,ENSG00000187806,ENSG00000243007,ENSG00000260339,ENSG00000213614,ENSG00000260729
chr15	72473617	72475462	15:72473617-72475462	ENSG00000261281,ENSG00000175202,ENSG00000260672,ENSG00000260144,ENSG00000278313,ENSG00000260534,ENSG00000283798,ENSG00000166233,ENSG00000261187,ENSG00000271072,ENSG00000261423,ENSG00000187806,ENSG00000243007,ENSG00000260339,ENSG00000213614,ENSG00000260729
chr15	72534574	72534815	15:72534574-72534815	ENSG00000261281,ENSG00000175202,ENSG00000259909,ENSG00000260672,ENSG00000259783,ENSG00000260144,ENSG00000278313,ENSG00000260534,ENSG00000283798,ENSG00000166233,ENSG00000271072,ENSG00000261423,ENSG00000187806,ENSG00000222094,ENSG00000200873
chr15	72636896	72637528	15:72636896-72637528	-
chr15	72670674	72671244	15:72670674-72671244	-
chr15	72685808	72686565	15:72685808-72686565	-
chr15	72740121	72740619	15:72740121-72740619	ENSG00000278604,ENSG00000259259,ENSG00000285729,ENSG00000159322,ENSG00000140463,ENSG00000261281,ENSG00000175202,ENSG00000259909,ENSG00000260672,ENSG00000259783,ENSG00000260144,ENSG00000278313,ENSG00000260534,ENSG00000283798
chr15	72783428	72784540	15:72783428-72784540	ENSG00000214702,ENSG00000259259,ENSG00000285729,ENSG00000260898,ENSG00000159322,ENSG00000140463,ENSG00000261281,ENSG00000175202,ENSG00000260672,ENSG00000260144,ENSG00000278313
chr15	72796566	72797511	15:72796566-72797511	ENSG00000259650,ENSG00000259259,ENSG00000285729,ENSG00000260898,ENSG00000159322,ENSG00000261281,ENSG00000175202,ENSG00000260672,ENSG00000260144,ENSG00000278313
chr15	73051623	73053164	15:73051623-73053164	ENSG00000259440,ENSG00000067141,ENSG00000259259,ENSG00000285729,ENSG00000261281,ENSG00000175202
chr15	73141230	73141734	15:73141230-73141734	ENSG00000260469,ENSG00000259650,ENSG00000138622,ENSG00000259528,ENSG00000259440,ENSG00000259691,ENSG00000067141,ENSG00000259259,ENSG00000285729,ENSG00000261281,ENSG00000175202,ENSG00000260672
chr15	73265532	73265763	15:73265532-73265763	ENSG00000259650,ENSG00000138622,ENSG00000259528,ENSG00000259440,ENSG00000259259,ENSG00000285729,ENSG00000260144,ENSG00000278313
chr15	73448080	73448632	15:73448080-73448632	ENSG00000278604,ENSG00000159289,ENSG00000260469,ENSG00000205363,ENSG00000276807,ENSG00000281183,ENSG00000259186,ENSG00000183324,ENSG00000259650,ENSG00000138622,ENSG00000285729,ENSG00000259909,ENSG00000260672,ENSG00000259783
chr15	73513945	73514339	15:73513945-73514339	ENSG00000167139,ENSG00000260624,ENSG00000260469,ENSG00000205363,ENSG00000276807,ENSG00000281183,ENSG00000259186,ENSG00000259650,ENSG00000138622,ENSG00000187806
chr15	73632947	73633739	15:73632947-73633739	ENSG00000260469,ENSG00000205363,ENSG00000276807,ENSG00000281183,ENSG00000156642,ENSG00000259650,ENSG00000138622
chr15	73636328	73636692	15:73636328-73636692	ENSG00000260469,ENSG00000205363,ENSG00000276807,ENSG00000281183,ENSG00000156642,ENSG00000259909,ENSG00000259783
chr15	73684278	73684687	15:73684278-73684687	ENSG00000260469,ENSG00000205363,ENSG00000276807,ENSG00000103855
chr15	73697004	73697349	15:73697004-73697349	ENSG00000167139,ENSG00000260624,ENSG00000260469,ENSG00000205363,ENSG00000276807,ENSG00000103855,ENSG00000281183,ENSG00000259650,ENSG00000138622
chr15	73704910	73705100	15:73704910-73705100	ENSG00000167139,ENSG00000260624,ENSG00000260469,ENSG00000205363,ENSG00000276807,ENSG00000103855,ENSG00000281183,ENSG00000259650
chr15	73920494	73920839	15:73920494-73920839	ENSG00000159289,ENSG00000129038,ENSG00000261801,ENSG00000167139,ENSG00000260624,ENSG00000260469,ENSG00000205363
chr15	73927253	73928231	15:73927253-73928231	ENSG00000137868,ENSG00000129009,ENSG00000261543,ENSG00000129038,ENSG00000261801,ENSG00000167139,ENSG00000260624,ENSG00000260469,ENSG00000205363
chr15	73951230	73951476	15:73951230-73951476	ENSG00000261384,ENSG00000137868,ENSG00000129009,ENSG00000278348,ENSG00000261543,ENSG00000278604,ENSG00000159289,ENSG00000129038,ENSG00000167139,ENSG00000260624,ENSG00000260469
chr15	73959123	73959643	15:73959123-73959643	ENSG00000167195,ENSG00000260266,ENSG00000277749,ENSG00000261384,ENSG00000280309,ENSG00000140481,ENSG00000137868,ENSG00000129009,ENSG00000278348,ENSG00000261543,ENSG00000278604,ENSG00000129038,ENSG00000167139,ENSG00000260624,ENSG00000260469,ENSG00000205363,ENSG00000276807
chr15	73964831	73965195	15:73964831-73965195	ENSG00000140478,ENSG00000277749,ENSG00000261384,ENSG00000280309,ENSG00000140481,ENSG00000137868,ENSG00000129009,ENSG00000278348,ENSG00000261543,ENSG00000278604,ENSG00000159289,ENSG00000167139,ENSG00000260624
chr15	73965714	73966227	15:73965714-73966227	ENSG00000140478,ENSG00000277749,ENSG00000261384,ENSG00000280309,ENSG00000140481,ENSG00000137868,ENSG00000129009,ENSG00000278348,ENSG00000261543,ENSG00000278604,ENSG00000159289,ENSG00000129038,ENSG00000167139,ENSG00000260624,ENSG00000260469
chr15	73973019	73973329	15:73973019-73973329	ENSG00000277749,ENSG00000261384,ENSG00000280309,ENSG00000140481,ENSG00000137868,ENSG00000129009,ENSG00000278348,ENSG00000261543,ENSG00000214702,ENSG00000140464,ENSG00000067221,ENSG00000167139,ENSG00000260624
chr15	73991898	73992598	15:73991898-73992598	ENSG00000140464,ENSG00000067221
chr15	73994453	73994837	15:73994453-73994837	ENSG00000140464,ENSG00000067221
chr15	73995592	73995789	15:73995592-73995789	ENSG00000140464,ENSG00000067221,ENSG00000215186
chr15	74007491	74008272	15:74007491-74008272	ENSG00000280309,ENSG00000137868,ENSG00000129009,ENSG00000278348,ENSG00000261543,ENSG00000140464,ENSG00000067221
chr15	74048345	74048821	15:74048345-74048821	ENSG00000275992,ENSG00000277749,ENSG00000261384,ENSG00000280309,ENSG00000140481,ENSG00000137868,ENSG00000129009,ENSG00000278348,ENSG00000261543,ENSG00000278604,ENSG00000159289,ENSG00000287543,ENSG00000140464,ENSG00000274350
chr15	74054141	74054486	15:74054141-74054486	ENSG00000277749,ENSG00000261384,ENSG00000280309,ENSG00000140481,ENSG00000137868,ENSG00000129009,ENSG00000278348,ENSG00000261543,ENSG00000278604,ENSG00000159289,ENSG00000287543,ENSG00000274350,ENSG00000215186
chr15	74065893	74066413	15:74065893-74066413	ENSG00000260357,ENSG00000260266,ENSG00000277749,ENSG00000261384,ENSG00000280309,ENSG00000140481,ENSG00000137868,ENSG00000129009,ENSG00000278348,ENSG00000261543,ENSG00000248540,ENSG00000278604,ENSG00000159289,ENSG00000260096
chr15	74072881	74073192	15:74072881-74073192	-
chr15	74099714	74100642	15:74099714-74100642	-
chr15	74127469	74127809	15:74127469-74127809	ENSG00000277749,ENSG00000261384,ENSG00000280309,ENSG00000140481,ENSG00000137868,ENSG00000129009,ENSG00000278348,ENSG00000261543,ENSG00000248540,ENSG00000167178,ENSG00000214702,ENSG00000159289
chr15	74373729	74374769	15:74373729-74374769	ENSG00000212279,ENSG00000261775,ENSG00000260103,ENSG00000277718,ENSG00000274937,ENSG00000261821,ENSG00000260266,ENSG00000140459,ENSG00000277749,ENSG00000140481,ENSG00000137868,ENSG00000129009
chr15	74382491	74382740	15:74382491-74382740	ENSG00000261775,ENSG00000260103,ENSG00000277391,ENSG00000138623,ENSG00000277718,ENSG00000274937,ENSG00000260266,ENSG00000214702
chr15	74385240	74385440	15:74385240-74385440	ENSG00000277391,ENSG00000138623,ENSG00000277718,ENSG00000260266
chr15	74400014	74400253	15:74400014-74400253	ENSG00000277391,ENSG00000138623,ENSG00000260266
chr15	74402940	74403379	15:74402940-74403379	ENSG00000286696,ENSG00000277391,ENSG00000138623,ENSG00000260266,ENSG00000137868
chr15	74433185	74434097	15:74433185-74434097	ENSG00000286696,ENSG00000277391,ENSG00000138623,ENSG00000277718,ENSG00000260266,ENSG00000159289
chr15	74460791	74461613	15:74460791-74461613	ENSG00000212279,ENSG00000261775,ENSG00000260103,ENSG00000247240,ENSG00000138629,ENSG00000260266
chr15	74489929	74490240	15:74489929-74490240	ENSG00000167195,ENSG00000212279,ENSG00000261775,ENSG00000260103
chr15	74540615	74541525	15:74540615-74541525	ENSG00000275992,ENSG00000260919,ENSG00000179361
chr15	74541982	74542320	15:74541982-74542320	ENSG00000179361
chr15	74546237	74546589	15:74546237-74546589	ENSG00000179361
chr15	74598002	74598891	15:74598002-74598891	ENSG00000167195,ENSG00000260919,ENSG00000275527,ENSG00000179335,ENSG00000179361
chr15	74614550	74616065	15:74614550-74616065	ENSG00000260919,ENSG00000179335
chr15	74620988	74621337	15:74620988-74621337	ENSG00000140505,ENSG00000260919,ENSG00000179335
chr15	74635102	74635571	15:74635102-74635571	ENSG00000140505,ENSG00000179151,ENSG00000179335,ENSG00000159289,ENSG00000274350
chr15	74695872	74696377	15:74695872-74696377	ENSG00000140505,ENSG00000179151,ENSG00000259909,ENSG00000259783
chr15	74725853	74726647	15:74725853-74726647	ENSG00000140505,ENSG00000140465,ENSG00000179151
chr15	74771000	74771452	15:74771000-74771452	ENSG00000167195,ENSG00000261813,ENSG00000213578,ENSG00000261606,ENSG00000140506,ENSG00000103653,ENSG00000140505
chr15	74777308	74777597	15:74777308-74777597	ENSG00000213578,ENSG00000261606,ENSG00000140506,ENSG00000103653,ENSG00000140505
chr15	74781725	74782534	15:74781725-74782534	ENSG00000213578,ENSG00000261606,ENSG00000140506,ENSG00000264386,ENSG00000103653
chr15	74787492	74788209	15:74787492-74788209	ENSG00000277295,ENSG00000213578,ENSG00000261606,ENSG00000140506,ENSG00000264386,ENSG00000103653,ENSG00000140505
chr15	74788829	74789088	15:74788829-74789088	ENSG00000277295,ENSG00000264386,ENSG00000103653
chr15	74796199	74796461	15:74796199-74796461	ENSG00000277295,ENSG00000213578,ENSG00000261606,ENSG00000140506,ENSG00000264386,ENSG00000103653,ENSG00000274350
chr15	74799949	74800412	15:74799949-74800412	ENSG00000277295,ENSG00000213578,ENSG00000261606,ENSG00000140506,ENSG00000264386,ENSG00000103653,ENSG00000140505
chr15	74842709	74843514	15:74842709-74843514	ENSG00000275992,ENSG00000140497,ENSG00000275411,ENSG00000140474,ENSG00000213578,ENSG00000261606,ENSG00000140506
chr15	74845189	74845662	15:74845189-74845662	ENSG00000140497,ENSG00000275411,ENSG00000140474,ENSG00000213578,ENSG00000261606
chr15	74863622	74863813	15:74863622-74863813	ENSG00000277295,ENSG00000140497
chr15	74872816	74873602	15:74872816-74873602	ENSG00000178761,ENSG00000178802,ENSG00000140497,ENSG00000275411,ENSG00000140474,ENSG00000213578,ENSG00000261606,ENSG00000140506
chr15	74889764	74890273	15:74889764-74890273	ENSG00000178761,ENSG00000178802,ENSG00000213578,ENSG00000261606
chr15	74893616	74893940	15:74893616-74893940	ENSG00000178761,ENSG00000178802,ENSG00000140497,ENSG00000213578,ENSG00000261606
chr15	74906052	74907132	15:74906052-74907132	ENSG00000178761,ENSG00000178802,ENSG00000213578
chr15	74937715	74938427	15:74937715-74938427	ENSG00000259790,ENSG00000260357,ENSG00000275992,ENSG00000261205,ENSG00000260104,ENSG00000260660,ENSG00000287926,ENSG00000199580,ENSG00000261813,ENSG00000178718,ENSG00000178741,ENSG00000178761,ENSG00000213578,ENSG00000261606,ENSG00000140506,ENSG00000140505
chr15	74956296	74957154	15:74956296-74957154	ENSG00000260357,ENSG00000261205,ENSG00000260104,ENSG00000260660,ENSG00000287926,ENSG00000261779,ENSG00000199580,ENSG00000261813,ENSG00000198794,ENSG00000178718,ENSG00000178741,ENSG00000213578,ENSG00000261606
chr15	74995267	74995698	15:74995267-74995698	ENSG00000259790,ENSG00000260357,ENSG00000261205,ENSG00000260104,ENSG00000260660,ENSG00000287926,ENSG00000261779,ENSG00000240366,ENSG00000260152,ENSG00000199580,ENSG00000261813,ENSG00000198794
chr15	75023335	75023922	15:75023335-75023922	ENSG00000259790,ENSG00000260357,ENSG00000261205,ENSG00000260104,ENSG00000260660,ENSG00000287926,ENSG00000261779,ENSG00000167173,ENSG00000240366,ENSG00000252722,ENSG00000203411,ENSG00000260152,ENSG00000138621,ENSG00000260483,ENSG00000199580,ENSG00000261813,ENSG00000198794
chr15	75042979	75043258	15:75042979-75043258	ENSG00000260357,ENSG00000140478,ENSG00000261205,ENSG00000260104,ENSG00000260660,ENSG00000287926,ENSG00000261779,ENSG00000167173,ENSG00000240366,ENSG00000252722,ENSG00000203411,ENSG00000260152,ENSG00000138621
chr15	75067184	75067404	15:75067184-75067404	ENSG00000260357,ENSG00000140478,ENSG00000261205,ENSG00000260104,ENSG00000260660,ENSG00000287926,ENSG00000261779,ENSG00000240366,ENSG00000252722,ENSG00000203411,ENSG00000260152
chr15	75201629	75203008	15:75201629-75203008	ENSG00000259790,ENSG00000260357,ENSG00000275992,ENSG00000261205,ENSG00000260104,ENSG00000260660,ENSG00000287926,ENSG00000261779,ENSG00000167173,ENSG00000240366,ENSG00000252722,ENSG00000203411,ENSG00000260152,ENSG00000138621,ENSG00000214702
chr15	75267913	75268201	15:75267913-75268201	-
chr15	75274534	75274796	15:75274534-75274796	-
chr15	75299093	75299462	15:75299093-75299462	-
chr15	75335786	75336474	15:75335786-75336474	ENSG00000140398,ENSG00000275645,ENSG00000140365,ENSG00000259790,ENSG00000260357
chr15	75347158	75347652	15:75347158-75347652	ENSG00000241890,ENSG00000140400,ENSG00000284343,ENSG00000140398,ENSG00000275645,ENSG00000140365,ENSG00000259790,ENSG00000260357,ENSG00000167195
chr15	75349987	75350305	15:75349987-75350305	ENSG00000261714,ENSG00000241890,ENSG00000260274,ENSG00000140400,ENSG00000284343,ENSG00000140398,ENSG00000275645,ENSG00000140365,ENSG00000259790,ENSG00000260357
chr15	75367755	75368846	15:75367755-75368846	ENSG00000259931,ENSG00000260165,ENSG00000261714,ENSG00000241890,ENSG00000260274,ENSG00000140400,ENSG00000284343,ENSG00000140398,ENSG00000275645,ENSG00000140365,ENSG00000259790,ENSG00000275992,ENSG00000167195
chr15	75450668	75451240	15:75450668-75451240	ENSG00000260165,ENSG00000276744,ENSG00000261714,ENSG00000241890,ENSG00000169375
chr15	75451680	75452676	15:75451680-75452676	ENSG00000259931,ENSG00000260165,ENSG00000276744,ENSG00000261714,ENSG00000241890,ENSG00000169375
chr15	75453764	75454787	15:75453764-75454787	ENSG00000259931,ENSG00000260165,ENSG00000276744,ENSG00000261714,ENSG00000241890,ENSG00000169375
chr15	75455782	75455986	15:75455782-75455986	ENSG00000260165,ENSG00000276744,ENSG00000261714,ENSG00000169375
chr15	75578616	75579746	15:75578616-75579746	ENSG00000260235,ENSG00000259931,ENSG00000260165,ENSG00000169410,ENSG00000261714,ENSG00000241890
chr15	75606725	75607519	15:75606725-75607519	ENSG00000260235,ENSG00000169371,ENSG00000260269,ENSG00000259931,ENSG00000260165,ENSG00000169410,ENSG00000261714,ENSG00000241890,ENSG00000259790,ENSG00000275992
chr15	75625280	75626223	15:75625280-75626223	ENSG00000275454,ENSG00000260206,ENSG00000260235,ENSG00000169371,ENSG00000259931,ENSG00000260165,ENSG00000261714,ENSG00000241890
chr15	75639649	75640639	15:75639649-75640639	ENSG00000241807,ENSG00000203392,ENSG00000260892,ENSG00000173548,ENSG00000274515,ENSG00000275454,ENSG00000177971,ENSG00000260206,ENSG00000260235,ENSG00000169371,ENSG00000259931,ENSG00000260165,ENSG00000169410,ENSG00000276744,ENSG00000261714,ENSG00000241890,ENSG00000169375,ENSG00000259790,ENSG00000260357
chr15	75647250	75648110	15:75647250-75648110	ENSG00000203392,ENSG00000260892,ENSG00000173546,ENSG00000173548,ENSG00000274515,ENSG00000275454,ENSG00000177971,ENSG00000260206,ENSG00000260235,ENSG00000169371,ENSG00000259931,ENSG00000260165,ENSG00000261714,ENSG00000241890
chr15	75683715	75683951	15:75683715-75683951	ENSG00000261820,ENSG00000203392,ENSG00000260892,ENSG00000173546,ENSG00000259931,ENSG00000260165,ENSG00000261714,ENSG00000241890
chr15	75728269	75728574	15:75728269-75728574	ENSG00000260685,ENSG00000261820,ENSG00000241807,ENSG00000187812,ENSG00000260288,ENSG00000246877,ENSG00000182950,ENSG00000173546,ENSG00000260165,ENSG00000167195
chr15	75738428	75739110	15:75738428-75739110	ENSG00000260685,ENSG00000261820,ENSG00000241807,ENSG00000187812,ENSG00000284385,ENSG00000261043,ENSG00000260815,ENSG00000260288,ENSG00000246877,ENSG00000182950,ENSG00000173546,ENSG00000260165,ENSG00000259790,ENSG00000167195
chr15	75748990	75749440	15:75748990-75749440	ENSG00000260685,ENSG00000261820,ENSG00000241807,ENSG00000187812,ENSG00000284385,ENSG00000261043,ENSG00000260815,ENSG00000260288,ENSG00000246877,ENSG00000173546
chr15	75758429	75758926	15:75758429-75758926	ENSG00000261820,ENSG00000241807,ENSG00000187812,ENSG00000284385,ENSG00000261043,ENSG00000260815,ENSG00000260288,ENSG00000173546
chr15	75837039	75837334	15:75837039-75837334	ENSG00000260685,ENSG00000169752,ENSG00000140367,ENSG00000261820,ENSG00000241807,ENSG00000187812
chr15	75842835	75844219	15:75842835-75844219	ENSG00000260685,ENSG00000140367,ENSG00000261820,ENSG00000241807
chr15	75844423	75844869	15:75844423-75844869	ENSG00000260685,ENSG00000140367
chr15	75903525	75904387	15:75903525-75904387	ENSG00000260685,ENSG00000169752,ENSG00000167196,ENSG00000266308,ENSG00000140367,ENSG00000261820,ENSG00000241807,ENSG00000187812,ENSG00000261714,ENSG00000259790
chr15	76139396	76139782	15:76139396-76139782	ENSG00000259422,ENSG00000169758,ENSG00000260685,ENSG00000169752,ENSG00000167195
chr15	76190884	76191366	15:76190884-76191366	ENSG00000201510,ENSG00000266449,ENSG00000261232,ENSG00000287503,ENSG00000259581,ENSG00000196274,ENSG00000259422,ENSG00000169758
chr15	76286232	76286917	15:76286232-76286917	ENSG00000201510,ENSG00000266449,ENSG00000261232,ENSG00000287503,ENSG00000259581,ENSG00000196274,ENSG00000140374,ENSG00000259422,ENSG00000260685
chr15	76311073	76311885	15:76311073-76311885	ENSG00000201510,ENSG00000266449,ENSG00000261232,ENSG00000287503,ENSG00000259581,ENSG00000196274,ENSG00000140374,ENSG00000259422
chr15	76338306	76338560	15:76338306-76338560	ENSG00000261232,ENSG00000270036,ENSG00000259514,ENSG00000159556,ENSG00000196274
chr15	76340371	76340664	15:76340371-76340664	ENSG00000266449,ENSG00000261232,ENSG00000270036,ENSG00000259514,ENSG00000159556,ENSG00000196274
chr15	76341009	76341421	15:76341009-76341421	ENSG00000266449,ENSG00000261232,ENSG00000270036,ENSG00000259514,ENSG00000159556,ENSG00000196274
chr15	76346365	76346819	15:76346365-76346819	ENSG00000201510,ENSG00000266449,ENSG00000261232,ENSG00000140386,ENSG00000270036,ENSG00000259514,ENSG00000159556,ENSG00000287503,ENSG00000259581,ENSG00000196274
chr15	76654365	76654563	15:76654365-76654563	ENSG00000201510,ENSG00000266449,ENSG00000261232
chr15	76819028	76819422	15:76819028-76819422	ENSG00000259666,ENSG00000201510,ENSG00000266449,ENSG00000261232,ENSG00000196274
chr15	76904873	76905750	15:76904873-76905750	ENSG00000117906,ENSG00000201510,ENSG00000266449,ENSG00000261232,ENSG00000140386
chr15	76931335	76932167	15:76931335-76932167	ENSG00000259213,ENSG00000280359,ENSG00000259281,ENSG00000259666,ENSG00000169783,ENSG00000259420,ENSG00000259652,ENSG00000243365,ENSG00000117906,ENSG00000201510,ENSG00000266449,ENSG00000261232,ENSG00000140386,ENSG00000196274,ENSG00000275992
chr15	76986891	76987146	15:76986891-76987146	ENSG00000140368,ENSG00000259565,ENSG00000243365
chr15	76988588	76988798	15:76988588-76988798	ENSG00000140368,ENSG00000259565,ENSG00000243365
chr15	76994833	76995555	15:76994833-76995555	ENSG00000259666,ENSG00000259652,ENSG00000140368,ENSG00000259565,ENSG00000243365
chr15	76996826	76997241	15:76996826-76997241	ENSG00000140368,ENSG00000259565,ENSG00000243365
chr15	77003026	77003722	15:77003026-77003722	ENSG00000259213,ENSG00000280359,ENSG00000259281,ENSG00000259666,ENSG00000169783,ENSG00000259420,ENSG00000259652,ENSG00000140368,ENSG00000259565,ENSG00000243365,ENSG00000266449
chr15	77012826	77013326	15:77012826-77013326	ENSG00000259213,ENSG00000280359,ENSG00000259281,ENSG00000259666,ENSG00000169783,ENSG00000259420,ENSG00000230459,ENSG00000278991,ENSG00000259652,ENSG00000140368,ENSG00000259565,ENSG00000243365,ENSG00000201510,ENSG00000266449
chr15	77013902	77014236	15:77013902-77014236	ENSG00000169783,ENSG00000259420,ENSG00000259652,ENSG00000140368,ENSG00000243365
chr15	77021871	77022341	15:77021871-77022341	ENSG00000259213,ENSG00000280359,ENSG00000259281,ENSG00000259666,ENSG00000169783,ENSG00000259420,ENSG00000259362,ENSG00000279033,ENSG00000230459,ENSG00000259722,ENSG00000278991,ENSG00000259652,ENSG00000140368,ENSG00000243365,ENSG00000261232
chr15	77070578	77071440	15:77070578-77071440	ENSG00000259213,ENSG00000280359,ENSG00000259281,ENSG00000259666,ENSG00000169783,ENSG00000259420,ENSG00000279033,ENSG00000230459,ENSG00000269951,ENSG00000278991,ENSG00000259652,ENSG00000140391
chr15	77083812	77084134	15:77083812-77084134	ENSG00000259213,ENSG00000280359,ENSG00000259281,ENSG00000259666,ENSG00000169783,ENSG00000259420,ENSG00000259362,ENSG00000279033,ENSG00000230459,ENSG00000259722,ENSG00000269951,ENSG00000278991,ENSG00000259652,ENSG00000140391,ENSG00000261232
chr15	77160641	77161239	15:77160641-77161239	ENSG00000259281,ENSG00000259666,ENSG00000169783,ENSG00000259420,ENSG00000259362,ENSG00000279033,ENSG00000230459,ENSG00000259722
chr15	77163800	77164114	15:77163800-77164114	ENSG00000259281,ENSG00000259666,ENSG00000259420,ENSG00000279033,ENSG00000230459,ENSG00000259722
chr15	77179703	77179902	15:77179703-77179902	ENSG00000259420,ENSG00000279033,ENSG00000230459,ENSG00000259722,ENSG00000173517
chr15	77409797	77410124	15:77409797-77410124	ENSG00000259666,ENSG00000259420,ENSG00000259362,ENSG00000279033,ENSG00000140382,ENSG00000230459,ENSG00000259722,ENSG00000173517
chr15	77419779	77420719	15:77419779-77420719	ENSG00000259362,ENSG00000279033,ENSG00000140382,ENSG00000230459,ENSG00000259722,ENSG00000173517
chr15	77543455	77543785	15:77543455-77543785	ENSG00000259213,ENSG00000280359,ENSG00000259281,ENSG00000259666,ENSG00000169783,ENSG00000259420,ENSG00000259362,ENSG00000279033,ENSG00000230459,ENSG00000259722,ENSG00000259652,ENSG00000201510
chr15	77910515	77910971	15:77910515-77910971	ENSG00000279421,ENSG00000166426,ENSG00000279694,ENSG00000261143,ENSG00000261403,ENSG00000214646,ENSG00000242066,ENSG00000261244,ENSG00000260776,ENSG00000260139,ENSG00000259213,ENSG00000280359,ENSG00000259281,ENSG00000259666,ENSG00000169783
chr15	77944415	77944869	15:77944415-77944869	ENSG00000261403,ENSG00000214646,ENSG00000260139,ENSG00000259213,ENSG00000280359,ENSG00000169783
chr15	77953692	77954243	15:77953692-77954243	ENSG00000259413,ENSG00000166426,ENSG00000272418,ENSG00000259792,ENSG00000261143,ENSG00000261403,ENSG00000214646,ENSG00000169783
chr15	78000087	78000487	15:78000087-78000487	ENSG00000199633,ENSG00000259792,ENSG00000167202,ENSG00000261143,ENSG00000261403
chr15	78034030	78035025	15:78034030-78035025	ENSG00000166426,ENSG00000199633,ENSG00000259792,ENSG00000167202,ENSG00000261143,ENSG00000261403
chr15	78044536	78044811	15:78044536-78044811	ENSG00000199633,ENSG00000259792,ENSG00000261143
chr15	78049808	78050704	15:78049808-78050704	ENSG00000199633,ENSG00000259792,ENSG00000167202,ENSG00000261143
chr15	78051720	78051920	15:78051720-78051920	ENSG00000167202
chr15	78056596	78057077	15:78056596-78057077	ENSG00000199633,ENSG00000259792,ENSG00000167202,ENSG00000261143
chr15	78062002	78062385	15:78062002-78062385	ENSG00000199633,ENSG00000183476,ENSG00000259792,ENSG00000167202,ENSG00000261143
chr15	78068641	78069167	15:78068641-78069167	ENSG00000199633,ENSG00000183476,ENSG00000259792,ENSG00000167202,ENSG00000261143
chr15	78070027	78070229	15:78070027-78070229	ENSG00000183476,ENSG00000167202
chr15	78072441	78072849	15:78072441-78072849	ENSG00000199633,ENSG00000183476,ENSG00000259792,ENSG00000167202,ENSG00000261143
chr15	78076934	78078104	15:78076934-78078104	ENSG00000259413,ENSG00000199633,ENSG00000183476,ENSG00000259792,ENSG00000167202,ENSG00000261143,ENSG00000261403
chr15	78103761	78104231	15:78103761-78104231	ENSG00000259413,ENSG00000103740,ENSG00000136425,ENSG00000199633,ENSG00000183476,ENSG00000259792,ENSG00000261143,ENSG00000261403,ENSG00000259281
chr15	78113201	78113650	15:78113201-78113650	ENSG00000103740,ENSG00000136425,ENSG00000199633,ENSG00000259792,ENSG00000261143,ENSG00000261403
chr15	78131102	78131970	15:78131102-78131970	ENSG00000103740,ENSG00000260988,ENSG00000166411,ENSG00000136425
chr15	78148928	78149849	15:78148928-78149849	ENSG00000260988,ENSG00000166411,ENSG00000136425
chr15	78162125	78162373	15:78162125-78162373	ENSG00000103740,ENSG00000260988,ENSG00000166411
chr15	78195487	78196099	15:78195487-78196099	ENSG00000103740,ENSG00000136425
chr15	78241049	78241349	15:78241049-78241349	ENSG00000259413,ENSG00000272418,ENSG00000103740,ENSG00000136425,ENSG00000261403
chr15	78264408	78265120	15:78264408-78265120	ENSG00000259413,ENSG00000166426,ENSG00000279694,ENSG00000272418,ENSG00000140403,ENSG00000259708,ENSG00000103740
chr15	78299170	78299995	15:78299170-78299995	ENSG00000259474,ENSG00000259413,ENSG00000166426,ENSG00000279694,ENSG00000277482,ENSG00000259322,ENSG00000259562,ENSG00000272418,ENSG00000140395
chr15	78422762	78423080	15:78422762-78423080	ENSG00000261762,ENSG00000259474,ENSG00000136381,ENSG00000259413,ENSG00000166426,ENSG00000279694,ENSG00000272418
chr15	78437597	78438667	15:78437597-78438667	ENSG00000259474,ENSG00000136381,ENSG00000259413,ENSG00000166426,ENSG00000279694,ENSG00000272418
chr15	78461418	78461917	15:78461418-78461917	ENSG00000279421,ENSG00000261762,ENSG00000259474,ENSG00000136381,ENSG00000259413,ENSG00000166426,ENSG00000279694,ENSG00000272418
chr15	78507214	78508010	15:78507214-78508010	ENSG00000213307,ENSG00000279421,ENSG00000261762,ENSG00000041357,ENSG00000279373,ENSG00000188266,ENSG00000259474,ENSG00000259413,ENSG00000166426,ENSG00000279694
chr15	78540147	78540931	15:78540147-78540931	ENSG00000279421,ENSG00000261762,ENSG00000169684,ENSG00000041357,ENSG00000279373,ENSG00000259474
chr15	78541356	78541565	15:78541356-78541565	ENSG00000041357,ENSG00000279373
chr15	78564984	78566117	15:78564984-78566117	ENSG00000213307,ENSG00000259555,ENSG00000279421,ENSG00000080644,ENSG00000261762,ENSG00000169684,ENSG00000041357,ENSG00000279373,ENSG00000166426
chr15	78709495	78709807	15:78709495-78709807	ENSG00000207695,ENSG00000213307,ENSG00000261303,ENSG00000259555,ENSG00000117971,ENSG00000279421,ENSG00000080644,ENSG00000261762
chr15	78720054	78720471	15:78720054-78720471	ENSG00000252061,ENSG00000288561,ENSG00000213307,ENSG00000261303,ENSG00000259555,ENSG00000117971,ENSG00000279421,ENSG00000080644,ENSG00000261762
chr15	78751107	78751408	15:78751107-78751408	ENSG00000207695,ENSG00000177699,ENSG00000058335,ENSG00000279235,ENSG00000252061,ENSG00000288561,ENSG00000136378,ENSG00000238166,ENSG00000273512,ENSG00000213307,ENSG00000261303,ENSG00000259555,ENSG00000117971,ENSG00000279421,ENSG00000080644,ENSG00000261762
chr15	78761368	78761974	15:78761368-78761974	ENSG00000259419,ENSG00000207695,ENSG00000177699,ENSG00000058335,ENSG00000279235,ENSG00000252061,ENSG00000288561,ENSG00000136378,ENSG00000238166,ENSG00000273512,ENSG00000213307,ENSG00000261303,ENSG00000259555,ENSG00000279421,ENSG00000080644,ENSG00000261762,ENSG00000166426,ENSG00000279694
chr15	78860135	78860669	15:78860135-78860669	ENSG00000177699,ENSG00000058335,ENSG00000279235,ENSG00000252061,ENSG00000243711,ENSG00000288561,ENSG00000185787
chr15	78872701	78874076	15:78872701-78874076	ENSG00000177699,ENSG00000058335,ENSG00000279235,ENSG00000252061,ENSG00000243711,ENSG00000288561,ENSG00000185787
chr15	78939226	78939466	15:78939226-78939466	ENSG00000177699,ENSG00000058335,ENSG00000103811,ENSG00000279235,ENSG00000252061
chr15	78944689	78945401	15:78944689-78945401	ENSG00000177699,ENSG00000058335,ENSG00000103811,ENSG00000279235,ENSG00000252061
chr15	79310752	79311650	15:79310752-79311650	ENSG00000259361,ENSG00000259495,ENSG00000259229,ENSG00000213527,ENSG00000260674,ENSG00000259208,ENSG00000169330,ENSG00000287408,ENSG00000166557,ENSG00000235711,ENSG00000259419,ENSG00000207695,ENSG00000259234,ENSG00000058335
chr15	79381122	79381630	15:79381122-79381630	ENSG00000259417,ENSG00000259361,ENSG00000259495,ENSG00000172379,ENSG00000258010,ENSG00000287813,ENSG00000259175,ENSG00000270919,ENSG00000284059,ENSG00000208003,ENSG00000259649,ENSG00000279705,ENSG00000279394,ENSG00000261229,ENSG00000259548,ENSG00000252995,ENSG00000259229,ENSG00000213527,ENSG00000260674,ENSG00000259208,ENSG00000259493,ENSG00000169330,ENSG00000287408,ENSG00000235711,ENSG00000259419,ENSG00000207695,ENSG00000259234,ENSG00000058335
chr15	79491258	79491458	15:79491258-79491458	ENSG00000259417,ENSG00000259361,ENSG00000259495,ENSG00000172379,ENSG00000258010,ENSG00000287813,ENSG00000259175,ENSG00000270919,ENSG00000284059,ENSG00000208003,ENSG00000259548,ENSG00000252995,ENSG00000259229,ENSG00000213527,ENSG00000260674,ENSG00000259208,ENSG00000259493,ENSG00000169330,ENSG00000287408,ENSG00000235711,ENSG00000259419,ENSG00000207695,ENSG00000259234,ENSG00000058335
chr15	79574951	79575145	15:79574951-79575145	ENSG00000259361,ENSG00000259495,ENSG00000252995,ENSG00000259229,ENSG00000213527,ENSG00000260674,ENSG00000259208,ENSG00000259493,ENSG00000169330,ENSG00000259419,ENSG00000207695
chr15	79853476	79854119	15:79853476-79854119	ENSG00000259417,ENSG00000259361,ENSG00000259495,ENSG00000172379,ENSG00000258010,ENSG00000287813,ENSG00000208003,ENSG00000279705,ENSG00000259770,ENSG00000279394,ENSG00000261229,ENSG00000136371,ENSG00000259548,ENSG00000252995,ENSG00000259229,ENSG00000213527,ENSG00000260674,ENSG00000259208,ENSG00000169330,ENSG00000287408,ENSG00000259419,ENSG00000207695
chr15	79896473	79897599	15:79896473-79897599	ENSG00000259417,ENSG00000259361,ENSG00000259495,ENSG00000172379,ENSG00000258010,ENSG00000279705,ENSG00000271364,ENSG00000259770,ENSG00000288604,ENSG00000259642,ENSG00000278600,ENSG00000288592,ENSG00000180953,ENSG00000286813,ENSG00000279394,ENSG00000259332,ENSG00000136371,ENSG00000259548,ENSG00000252995,ENSG00000259229,ENSG00000213527,ENSG00000260674,ENSG00000259208
chr15	79923071	79924206	15:79923071-79924206	ENSG00000259417,ENSG00000259361,ENSG00000259495,ENSG00000172379,ENSG00000258010,ENSG00000287813,ENSG00000279705,ENSG00000259770,ENSG00000288604,ENSG00000259642,ENSG00000278600,ENSG00000288592,ENSG00000180953,ENSG00000286813,ENSG00000279394,ENSG00000259332,ENSG00000136371,ENSG00000259548,ENSG00000252995,ENSG00000259229,ENSG00000213527,ENSG00000260674
chr15	79968277	79968671	15:79968277-79968671	ENSG00000259417,ENSG00000259361,ENSG00000259495,ENSG00000172379,ENSG00000258010,ENSG00000287813,ENSG00000279705,ENSG00000271364,ENSG00000140379,ENSG00000259770,ENSG00000279394,ENSG00000259548,ENSG00000252995,ENSG00000259229,ENSG00000213527,ENSG00000260674,ENSG00000235711,ENSG00000259234
chr15	79971036	79971491	15:79971036-79971491	ENSG00000259417,ENSG00000259361,ENSG00000259495,ENSG00000172379,ENSG00000258010,ENSG00000287813,ENSG00000279705,ENSG00000279719,ENSG00000271364,ENSG00000140379,ENSG00000259770,ENSG00000288604,ENSG00000259642,ENSG00000278600,ENSG00000279394,ENSG00000259332,ENSG00000259548,ENSG00000252995,ENSG00000259229,ENSG00000213527,ENSG00000260674,ENSG00000259208,ENSG00000259419,ENSG00000207695
chr15	79993316	79993819	15:79993316-79993819	ENSG00000259417,ENSG00000259361,ENSG00000259495,ENSG00000172379,ENSG00000258010,ENSG00000287813,ENSG00000259175,ENSG00000270919,ENSG00000284059,ENSG00000208003,ENSG00000279705,ENSG00000279719,ENSG00000271364,ENSG00000259770,ENSG00000288592,ENSG00000286813,ENSG00000279394,ENSG00000261229,ENSG00000136371,ENSG00000259548,ENSG00000252995,ENSG00000259229,ENSG00000213527,ENSG00000260674,ENSG00000259208,ENSG00000287408,ENSG00000259419,ENSG00000207695
chr15	80031920	80032244	15:80031920-80032244	ENSG00000259417,ENSG00000259361,ENSG00000259495,ENSG00000279705,ENSG00000213527
chr15	80059064	80060242	15:80059064-80060242	ENSG00000259417,ENSG00000259361,ENSG00000259495,ENSG00000172379,ENSG00000258010,ENSG00000287813,ENSG00000086666,ENSG00000275460,ENSG00000279705
chr15	80072340	80072815	15:80072340-80072815	ENSG00000259417,ENSG00000259361,ENSG00000259495,ENSG00000258010,ENSG00000086666,ENSG00000275460,ENSG00000279705,ENSG00000213527,ENSG00000259419
chr15	80151994	80153531	15:80151994-80153531	ENSG00000259417,ENSG00000259361,ENSG00000259495,ENSG00000103876
chr15	80160660	80161155	15:80160660-80161155	ENSG00000259967,ENSG00000259417,ENSG00000259361,ENSG00000259495,ENSG00000172379,ENSG00000103876,ENSG00000279705
chr15	80694525	80695993	15:80694525-80695993	ENSG00000259361,ENSG00000259495,ENSG00000172379,ENSG00000258010,ENSG00000287813,ENSG00000259175,ENSG00000270919,ENSG00000284059,ENSG00000222139,ENSG00000136379,ENSG00000271983,ENSG00000287108,ENSG00000103888,ENSG00000208003,ENSG00000259546,ENSG00000259649
chr15	80989531	80990151	15:80989531-80990151	ENSG00000259417,ENSG00000259361,ENSG00000259495,ENSG00000172379,ENSG00000258010,ENSG00000287813,ENSG00000259175,ENSG00000270919,ENSG00000284059,ENSG00000222139,ENSG00000287108,ENSG00000103888,ENSG00000208003,ENSG00000259546,ENSG00000259649,ENSG00000117899,ENSG00000260619,ENSG00000265855,ENSG00000277782,ENSG00000140406,ENSG00000288625,ENSG00000156206,ENSG00000279834,ENSG00000259461
chr15	80999780	81000109	15:80999780-81000109	ENSG00000208003,ENSG00000259546,ENSG00000259649,ENSG00000260619,ENSG00000265855,ENSG00000277782,ENSG00000140406,ENSG00000288625,ENSG00000279834,ENSG00000259461
chr15	81000658	81002069	15:81000658-81002069	ENSG00000259495,ENSG00000172379,ENSG00000258010,ENSG00000287813,ENSG00000259175,ENSG00000270919,ENSG00000284059,ENSG00000287108,ENSG00000103888,ENSG00000208003,ENSG00000259546,ENSG00000259649,ENSG00000117899,ENSG00000260619,ENSG00000265855,ENSG00000277782,ENSG00000140406,ENSG00000288625,ENSG00000156206,ENSG00000279834,ENSG00000259461,ENSG00000197978,ENSG00000275695
chr15	81266393	81266791	15:81266393-81266791	ENSG00000259361,ENSG00000259495,ENSG00000172379,ENSG00000258010,ENSG00000287813,ENSG00000259175,ENSG00000270919,ENSG00000284059,ENSG00000287108,ENSG00000103888,ENSG00000208003,ENSG00000259546,ENSG00000259649,ENSG00000279834,ENSG00000259461,ENSG00000188869,ENSG00000284709,ENSG00000275995,ENSG00000259543,ENSG00000278662
chr15	81275004	81275306	15:81275004-81275306	ENSG00000172379,ENSG00000258010,ENSG00000287813,ENSG00000259175,ENSG00000208003,ENSG00000259546,ENSG00000259649,ENSG00000279834,ENSG00000259461,ENSG00000172349,ENSG00000271725,ENSG00000172345,ENSG00000259343,ENSG00000188869,ENSG00000273920,ENSG00000284709,ENSG00000275995,ENSG00000259543
chr15	81286470	81287007	15:81286470-81287007	ENSG00000259495,ENSG00000172379,ENSG00000258010,ENSG00000287813,ENSG00000259175,ENSG00000270919,ENSG00000284059,ENSG00000287108,ENSG00000103888,ENSG00000208003,ENSG00000259546,ENSG00000259649,ENSG00000279834,ENSG00000259461,ENSG00000172349,ENSG00000271725,ENSG00000172345,ENSG00000286488,ENSG00000259343,ENSG00000188869,ENSG00000273920,ENSG00000284709,ENSG00000275995,ENSG00000259543,ENSG00000259594,ENSG00000212170,ENSG00000285974,ENSG00000278662
chr15	81293743	81294308	15:81293743-81294308	ENSG00000259649,ENSG00000279834,ENSG00000259461,ENSG00000172349,ENSG00000271725,ENSG00000188869,ENSG00000284709,ENSG00000275995
chr15	81296593	81297173	15:81296593-81297173	ENSG00000259461,ENSG00000172349,ENSG00000271725,ENSG00000172345,ENSG00000286488,ENSG00000259343,ENSG00000188869,ENSG00000284709
chr15	81303914	81304445	15:81303914-81304445	ENSG00000259461,ENSG00000172349,ENSG00000271725,ENSG00000172345,ENSG00000286488,ENSG00000188869,ENSG00000284709
chr15	81323802	81324649	15:81323802-81324649	ENSG00000208003,ENSG00000279834,ENSG00000271725,ENSG00000172345,ENSG00000286488,ENSG00000259343,ENSG00000188869,ENSG00000273920,ENSG00000284709
chr15	81331032	81331409	15:81331032-81331409	ENSG00000172345,ENSG00000259343,ENSG00000188869,ENSG00000273920,ENSG00000284709
chr15	81410403	81410677	15:81410403-81410677	ENSG00000259495,ENSG00000172379,ENSG00000258010,ENSG00000287813,ENSG00000259175,ENSG00000287108,ENSG00000208003,ENSG00000259546,ENSG00000259649,ENSG00000279834,ENSG00000259461,ENSG00000259343,ENSG00000188869,ENSG00000284709,ENSG00000275995,ENSG00000259543,ENSG00000259594,ENSG00000259518,ENSG00000212170,ENSG00000285974,ENSG00000278662,ENSG00000197978,ENSG00000278603
chr15	81730637	81730888	15:81730637-81730888	ENSG00000258010,ENSG00000259175,ENSG00000270919,ENSG00000284059,ENSG00000259594,ENSG00000259622,ENSG00000212170,ENSG00000278603,ENSG00000261665
chr15	81870857	81871199	15:81870857-81871199	ENSG00000259594,ENSG00000259692,ENSG00000212170
chr15	81995513	81995746	15:81995513-81995746	ENSG00000259495,ENSG00000172379,ENSG00000287813,ENSG00000259594,ENSG00000259692,ENSG00000259622,ENSG00000259518,ENSG00000212170,ENSG00000285974,ENSG00000261665
chr15	82045997	82047566	15:82045997-82047566	ENSG00000259594,ENSG00000259622,ENSG00000183496,ENSG00000259518,ENSG00000212170,ENSG00000285974,ENSG00000278662
chr15	82108407	82108738	15:82108407-82108738	ENSG00000259594,ENSG00000259622,ENSG00000259518,ENSG00000287872,ENSG00000212170,ENSG00000285974,ENSG00000278662,ENSG00000278603
chr15	82262307	82263027	15:82262307-82263027	ENSG00000140598,ENSG00000212170,ENSG00000285974,ENSG00000188659,ENSG00000278662,ENSG00000237550,ENSG00000197978,ENSG00000275695,ENSG00000278603,ENSG00000259637
chr15	82268625	82268833	15:82268625-82268833	ENSG00000140598,ENSG00000212170,ENSG00000285974,ENSG00000188659,ENSG00000278662,ENSG00000278603,ENSG00000184206
chr15	82286458	82286824	15:82286458-82286824	ENSG00000212170,ENSG00000285974,ENSG00000274376,ENSG00000278662,ENSG00000275695,ENSG00000278603,ENSG00000277741,ENSG00000278785
chr15	82287073	82287600	15:82287073-82287600	ENSG00000259594,ENSG00000212170,ENSG00000285974,ENSG00000274376,ENSG00000278662,ENSG00000237550,ENSG00000275695,ENSG00000278603,ENSG00000277741,ENSG00000278785
chr15	82298458	82299052	15:82298458-82299052	ENSG00000212170,ENSG00000285974,ENSG00000274376,ENSG00000278662,ENSG00000237550,ENSG00000197978,ENSG00000275695,ENSG00000278603,ENSG00000259637
chr15	82332002	82332213	15:82332002-82332213	-
chr15	82342970	82343327	15:82342970-82343327	-
chr15	82354695	82355633	15:82354695-82355633	-
chr15	82365810	82366101	15:82365810-82366101	-
chr15	82420915	82421158	15:82420915-82421158	ENSG00000259175,ENSG00000270919,ENSG00000284059,ENSG00000208003,ENSG00000259649,ENSG00000279834,ENSG00000188869,ENSG00000259429,ENSG00000237550,ENSG00000278202,ENSG00000255769,ENSG00000277741,ENSG00000259637,ENSG00000259315,ENSG00000279758,ENSG00000259308,ENSG00000259244
chr15	82435859	82436111	15:82435859-82436111	-
chr15	82445352	82446127	15:82445352-82446127	-
chr15	82468232	82468694	15:82468232-82468694	-
chr15	82502917	82503194	15:82502917-82503194	-
chr15	82530645	82531135	15:82530645-82531135	-
chr15	82540026	82540902	15:82540026-82540902	-
chr15	82354712	82355515	15:82354712-82355515	-
chr15	82365633	82366090	15:82365633-82366090	-
chr15	82420885	82421178	15:82420885-82421178	ENSG00000259175,ENSG00000270919,ENSG00000284059,ENSG00000208003,ENSG00000259649,ENSG00000279834,ENSG00000188869,ENSG00000259429,ENSG00000237550,ENSG00000278202,ENSG00000255769,ENSG00000277741,ENSG00000259637,ENSG00000259315,ENSG00000279758,ENSG00000259308,ENSG00000259244
chr15	82435886	82436161	15:82435886-82436161	-
chr15	82445368	82446133	15:82445368-82446133	-
chr15	82468211	82468668	15:82468211-82468668	-
chr15	82502930	82503200	15:82502930-82503200	-
chr15	82525905	82526213	15:82525905-82526213	-
chr15	82530645	82531167	15:82530645-82531167	-
chr15	82539972	82540902	15:82539972-82540902	-
chr15	82647404	82648123	15:82647404-82648123	ENSG00000284803,ENSG00000182774,ENSG00000260836,ENSG00000278013,ENSG00000214575,ENSG00000259462,ENSG00000259707,ENSG00000259315,ENSG00000279758
chr15	82680209	82680938	15:82680209-82680938	ENSG00000278603,ENSG00000255769,ENSG00000259637,ENSG00000284803,ENSG00000182774,ENSG00000260836,ENSG00000278013,ENSG00000103723,ENSG00000259707,ENSG00000228141,ENSG00000259315,ENSG00000279758,ENSG00000259442
chr15	82709387	82710173	15:82709387-82710173	ENSG00000259637,ENSG00000284803,ENSG00000182774,ENSG00000278013,ENSG00000103723,ENSG00000259707,ENSG00000228141,ENSG00000259315,ENSG00000279758,ENSG00000259442
chr15	82750267	82750925	15:82750267-82750925	ENSG00000275695,ENSG00000255769,ENSG00000259637,ENSG00000284803,ENSG00000182774,ENSG00000260836,ENSG00000278013,ENSG00000259315,ENSG00000279758,ENSG00000259442,ENSG00000286817,ENSG00000250988,ENSG00000252690,ENSG00000277864
chr15	82809264	82810627	15:82809264-82810627	ENSG00000259637,ENSG00000284803,ENSG00000182774,ENSG00000278013,ENSG00000259315,ENSG00000279758,ENSG00000259442,ENSG00000286817,ENSG00000250988,ENSG00000252690,ENSG00000186628,ENSG00000156232,ENSG00000259805,ENSG00000259308,ENSG00000212374,ENSG00000197627,ENSG00000259551
chr15	82811035	82811424	15:82811035-82811424	ENSG00000277741,ENSG00000259637,ENSG00000284803,ENSG00000182774,ENSG00000278013,ENSG00000259315,ENSG00000279758,ENSG00000186628,ENSG00000156232
chr15	82952476	82952969	15:82952476-82952969	ENSG00000103942,ENSG00000259805
chr15	82985789	82986617	15:82985789-82986617	ENSG00000197978,ENSG00000278603,ENSG00000259637,ENSG00000284803,ENSG00000182774,ENSG00000260836,ENSG00000278013,ENSG00000259315,ENSG00000279758,ENSG00000259442,ENSG00000103942,ENSG00000259805,ENSG00000169612,ENSG00000169609,ENSG00000260608,ENSG00000273747,ENSG00000259767,ENSG00000260351,ENSG00000259308,ENSG00000235370
chr15	83000304	83000707	15:83000304-83000707	ENSG00000278603,ENSG00000259637,ENSG00000284803,ENSG00000182774,ENSG00000278013,ENSG00000259315,ENSG00000279758,ENSG00000103942,ENSG00000259805,ENSG00000169612,ENSG00000169609,ENSG00000260608,ENSG00000273747,ENSG00000259767,ENSG00000260351,ENSG00000259308,ENSG00000188388
chr15	83010955	83012131	15:83010955-83012131	ENSG00000259637,ENSG00000284803,ENSG00000182774,ENSG00000278013,ENSG00000259805,ENSG00000169612,ENSG00000169609,ENSG00000260608,ENSG00000064726,ENSG00000273747,ENSG00000259767,ENSG00000260351,ENSG00000259308
chr15	83066665	83067599	15:83066665-83067599	ENSG00000278603,ENSG00000259637,ENSG00000284803,ENSG00000182774,ENSG00000278013,ENSG00000259805,ENSG00000169609,ENSG00000260608,ENSG00000064726,ENSG00000273747,ENSG00000259767,ENSG00000260351,ENSG00000259308,ENSG00000263643,ENSG00000286872,ENSG00000136404,ENSG00000260579,ENSG00000169594,ENSG00000156218,ENSG00000212374,ENSG00000235370,ENSG00000259538,ENSG00000259774
chr15	83107353	83107540	15:83107353-83107540	ENSG00000286872,ENSG00000136404,ENSG00000260579
chr15	83108506	83108697	15:83108506-83108697	ENSG00000286872,ENSG00000136404,ENSG00000260579
chr15	83164938	83165568	15:83164938-83165568	ENSG00000278662,ENSG00000273747,ENSG00000259767,ENSG00000260351,ENSG00000259308,ENSG00000166503,ENSG00000259986,ENSG00000169594,ENSG00000156218,ENSG00000212374,ENSG00000229212
chr15	83207595	83208310	15:83207595-83208310	ENSG00000259308,ENSG00000166503,ENSG00000259986,ENSG00000169594
chr15	83209034	83209360	15:83209034-83209360	ENSG00000166503,ENSG00000259986,ENSG00000169594
chr15	83384058	83384404	15:83384058-83384404	ENSG00000169594,ENSG00000156218,ENSG00000212374,ENSG00000261665,ENSG00000274128,ENSG00000197627,ENSG00000259551
chr15	83447001	83447605	15:83447001-83447605	ENSG00000255769,ENSG00000169594,ENSG00000140600,ENSG00000156218,ENSG00000212374,ENSG00000261665,ENSG00000274128
chr15	84080066	84080432	15:84080066-84080432	ENSG00000277741,ENSG00000156218,ENSG00000212374,ENSG00000261665,ENSG00000274128,ENSG00000259609,ENSG00000259404,ENSG00000280038,ENSG00000259694,ENSG00000259511,ENSG00000259302
chr15	84142762	84143302	15:84142762-84143302	ENSG00000278662,ENSG00000275695,ENSG00000156218,ENSG00000212374,ENSG00000261665,ENSG00000274128,ENSG00000280038,ENSG00000259694,ENSG00000259511,ENSG00000259726,ENSG00000225151,ENSG00000278422,ENSG00000272887,ENSG00000197627,ENSG00000259551,ENSG00000230373,ENSG00000259244
chr15	84172642	84173462	15:84172642-84173462	ENSG00000260836,ENSG00000214575,ENSG00000259805,ENSG00000259308,ENSG00000259609,ENSG00000259404,ENSG00000259683,ENSG00000244056,ENSG00000259570,ENSG00000235370,ENSG00000259244,ENSG00000189136,ENSG00000277578,ENSG00000200991,ENSG00000259449
chr15	84195561	84196027	15:84195561-84196027	ENSG00000103942,ENSG00000259726,ENSG00000225151,ENSG00000278422,ENSG00000166716,ENSG00000170776
chr15	84229831	84230523	15:84229831-84230523	ENSG00000169594,ENSG00000156218,ENSG00000212374,ENSG00000261665,ENSG00000274128,ENSG00000259726,ENSG00000225151,ENSG00000278422,ENSG00000184206,ENSG00000278785
chr15	84246433	84246815	15:84246433-84246815	ENSG00000284803,ENSG00000182774,ENSG00000278013,ENSG00000200444,ENSG00000259404,ENSG00000259726,ENSG00000225151,ENSG00000278422,ENSG00000244056,ENSG00000259570,ENSG00000256278,ENSG00000166716,ENSG00000286505,ENSG00000271044,ENSG00000259270,ENSG00000252931,ENSG00000261077
chr15	84421408	84422156	15:84421408-84422156	-
chr15	84423232	84423478	15:84423232-84423478	-
chr15	84427001	84427242	15:84427001-84427242	-
chr15	84500190	84500954	15:84500190-84500954	-
chr15	84510173	84510447	15:84510173-84510447	-
chr15	84570190	84571177	15:84570190-84571177	ENSG00000259694,ENSG00000259511,ENSG00000197627,ENSG00000259551,ENSG00000259302,ENSG00000259244,ENSG00000189136,ENSG00000259728
chr15	84588064	84588432	15:84588064-84588432	ENSG00000274128,ENSG00000235370,ENSG00000197627,ENSG00000259551,ENSG00000259244,ENSG00000189136,ENSG00000259728,ENSG00000275120,ENSG00000176371,ENSG00000256278,ENSG00000276278,ENSG00000176700,ENSG00000254779,ENSG00000177082,ENSG00000277578,ENSG00000197696,ENSG00000136383,ENSG00000200991,ENSG00000156222,ENSG00000207037,ENSG00000212388,ENSG00000271044
chr15	84598403	84598781	15:84598403-84598781	ENSG00000275120,ENSG00000176371,ENSG00000256278,ENSG00000276278,ENSG00000176700,ENSG00000254779,ENSG00000277578,ENSG00000136383,ENSG00000156222
chr15	84600518	84601323	15:84600518-84601323	ENSG00000275120,ENSG00000176371,ENSG00000256278,ENSG00000276278,ENSG00000176700,ENSG00000254779,ENSG00000177082,ENSG00000277578,ENSG00000136383,ENSG00000200991
chr15	84631080	84631691	15:84631080-84631691	ENSG00000259302,ENSG00000275120,ENSG00000176371,ENSG00000256278,ENSG00000276278,ENSG00000176700,ENSG00000254779,ENSG00000177082,ENSG00000277578
chr15	84633301	84634211	15:84633301-84634211	ENSG00000259302,ENSG00000275120,ENSG00000176371,ENSG00000256278,ENSG00000276278,ENSG00000176700,ENSG00000254779,ENSG00000177082,ENSG00000277578
chr15	84654045	84654571	15:84654045-84654571	ENSG00000177082,ENSG00000277578,ENSG00000197696
chr15	84658055	84658733	15:84658055-84658733	ENSG00000275120,ENSG00000256278,ENSG00000276278,ENSG00000176700,ENSG00000254779,ENSG00000177082,ENSG00000277578,ENSG00000197696,ENSG00000136383
chr15	84681872	84682273	15:84681872-84682273	ENSG00000259694,ENSG00000259511,ENSG00000259244,ENSG00000256278,ENSG00000276278,ENSG00000177082,ENSG00000277578,ENSG00000197696,ENSG00000140612,ENSG00000259654,ENSG00000136383,ENSG00000200991,ENSG00000156222
chr15	84715819	84716809	15:84715819-84716809	ENSG00000177082,ENSG00000197696,ENSG00000140612,ENSG00000285667,ENSG00000166716,ENSG00000259415,ENSG00000136383,ENSG00000200991
chr15	84721392	84721684	15:84721392-84721684	ENSG00000140612
chr15	84724942	84725181	15:84724942-84725181	ENSG00000140612,ENSG00000285667,ENSG00000166716,ENSG00000259415,ENSG00000136383,ENSG00000200991,ENSG00000156222
chr15	84734989	84735725	15:84734989-84735725	ENSG00000259538,ENSG00000259774,ENSG00000140612,ENSG00000285667,ENSG00000166716,ENSG00000259415,ENSG00000136383
chr15	84736352	84736793	15:84736352-84736793	ENSG00000259538,ENSG00000259774,ENSG00000140612,ENSG00000285667,ENSG00000166716,ENSG00000259415,ENSG00000136383,ENSG00000200991
chr15	84747642	84749046	15:84747642-84749046	ENSG00000177082,ENSG00000197696,ENSG00000140612,ENSG00000285667,ENSG00000166716,ENSG00000259415,ENSG00000136383,ENSG00000200991
chr15	84761701	84762141	15:84761701-84762141	ENSG00000276710,ENSG00000197627,ENSG00000259551,ENSG00000259302,ENSG00000256278,ENSG00000285667,ENSG00000166716,ENSG00000259415,ENSG00000136383,ENSG00000200991,ENSG00000156222
chr15	84928121	84928448	15:84928121-84928448	ENSG00000230373,ENSG00000256278,ENSG00000276278,ENSG00000177082,ENSG00000197696,ENSG00000136383,ENSG00000200991,ENSG00000156222,ENSG00000286505,ENSG00000207037,ENSG00000212388,ENSG00000271044
chr15	84980369	84981964	15:84980369-84981964	ENSG00000271044,ENSG00000073417,ENSG00000229212
chr15	84987975	84988675	15:84987975-84988675	ENSG00000259694,ENSG00000259511,ENSG00000271044,ENSG00000073417
chr15	85031634	85032142	15:85031634-85032142	ENSG00000259694,ENSG00000259511,ENSG00000259302,ENSG00000207037,ENSG00000212388,ENSG00000271044
chr15	85100457	85100956	15:85100457-85100956	ENSG00000197627,ENSG00000259551,ENSG00000271044,ENSG00000073417
chr15	85149588	85149928	15:85149588-85149928	ENSG00000259244,ENSG00000271044,ENSG00000259270,ENSG00000259449,ENSG00000259295,ENSG00000259317
chr15	85168690	85169087	15:85168690-85169087	ENSG00000271044,ENSG00000259270,ENSG00000259449,ENSG00000259317
chr15	85200319	85200607	15:85200319-85200607	ENSG00000189136,ENSG00000259728,ENSG00000156222,ENSG00000259270,ENSG00000259449,ENSG00000259317
chr15	85234334	85235142	15:85234334-85235142	ENSG00000259726,ENSG00000225151,ENSG00000278422,ENSG00000166716,ENSG00000073417,ENSG00000170776,ENSG00000284160,ENSG00000259544
chr15	85296509	85296877	15:85296509-85296877	ENSG00000259726,ENSG00000225151,ENSG00000278422,ENSG00000197627,ENSG00000259551,ENSG00000188388,ENSG00000218052,ENSG00000259317,ENSG00000259630,ENSG00000264406
chr15	85316275	85316829	15:85316275-85316829	ENSG00000261665,ENSG00000259302,ENSG00000229212,ENSG00000259295,ENSG00000218052,ENSG00000259317
chr15	85318291	85318672	15:85318291-85318672	ENSG00000218052,ENSG00000259317
chr15	85329779	85330451	15:85329779-85330451	ENSG00000259302,ENSG00000218052
chr15	85330938	85331509	15:85330938-85331509	ENSG00000259302,ENSG00000218052,ENSG00000259317,ENSG00000284160
chr15	85367694	85367974	15:85367694-85367974	ENSG00000259302
chr15	85379845	85381349	15:85379845-85381349	ENSG00000229212,ENSG00000170776,ENSG00000284160,ENSG00000251891
chr15	85407922	85408578	15:85407922-85408578	ENSG00000284160,ENSG00000251891,ENSG00000259630
chr15	85413379	85413874	15:85413379-85413874	ENSG00000259538,ENSG00000259774,ENSG00000277582,ENSG00000218052,ENSG00000259317,ENSG00000284160,ENSG00000251891,ENSG00000259630
chr15	85443595	85443918	15:85443595-85443918	ENSG00000259633
chr15	85481654	85482029	15:85481654-85482029	-
chr15	85485900	85486186	15:85485900-85486186	ENSG00000259694,ENSG00000259511,ENSG00000259295,ENSG00000188388,ENSG00000259317
chr15	85494204	85494478	15:85494204-85494478	-
chr15	85534059	85534554	15:85534059-85534554	ENSG00000259317
chr15	85543663	85543936	15:85543663-85543936	ENSG00000170776
chr15	85581007	85581214	15:85581007-85581214	ENSG00000259538,ENSG00000259774,ENSG00000259375
chr15	85581563	85581766	15:85581563-85581766	ENSG00000259538,ENSG00000259774,ENSG00000259375
chr15	85582125	85583123	15:85582125-85583123	ENSG00000259538,ENSG00000259774,ENSG00000170776,ENSG00000259375
chr15	85597321	85597729	15:85597321-85597729	ENSG00000259375
chr15	85618739	85619208	15:85618739-85619208	ENSG00000229212,ENSG00000170776,ENSG00000259276
chr15	85620619	85620827	15:85620619-85620827	ENSG00000197627,ENSG00000259551,ENSG00000259276
chr15	85625578	85626243	15:85625578-85626243	ENSG00000170776,ENSG00000259276,ENSG00000202081
chr15	85646576	85647005	15:85646576-85647005	ENSG00000170776,ENSG00000202081
chr15	85667703	85668346	15:85667703-85668346	ENSG00000259302,ENSG00000170776,ENSG00000259367,ENSG00000259276,ENSG00000202081,ENSG00000259453
chr15	85688821	85689065	15:85688821-85689065	ENSG00000170776
chr15	85689747	85690028	15:85689747-85690028	ENSG00000170776,ENSG00000259367,ENSG00000259453
chr15	85690546	85690931	15:85690546-85690931	ENSG00000170776,ENSG00000259453
chr15	85692921	85693207	15:85692921-85693207	ENSG00000170776,ENSG00000259453
chr15	85702376	85702631	15:85702376-85702631	ENSG00000259453
chr15	85703356	85703709	15:85703356-85703709	ENSG00000259453
chr15	85707015	85707850	15:85707015-85707850	ENSG00000197627,ENSG00000259551,ENSG00000229212,ENSG00000170776,ENSG00000259453
chr15	85723948	85724493	15:85723948-85724493	ENSG00000259302,ENSG00000170776,ENSG00000259544,ENSG00000252931,ENSG00000264406
chr15	85730123	85730638	15:85730123-85730638	ENSG00000170776,ENSG00000259544,ENSG00000259407,ENSG00000259762,ENSG00000259416,ENSG00000221634,ENSG00000259195,ENSG00000252931,ENSG00000264406
chr15	85750978	85751588	15:85750978-85751588	ENSG00000259407,ENSG00000259762,ENSG00000259416,ENSG00000221634,ENSG00000259195,ENSG00000252931
chr15	85785243	85786006	15:85785243-85786006	ENSG00000197627,ENSG00000259551,ENSG00000259407,ENSG00000259762,ENSG00000259416,ENSG00000183655,ENSG00000221634,ENSG00000259195,ENSG00000252931,ENSG00000264406
chr15	85793093	85793293	15:85793093-85793293	ENSG00000183655,ENSG00000221634,ENSG00000259195,ENSG00000252931
chr15	85794109	85795306	15:85794109-85795306	ENSG00000259317,ENSG00000259407,ENSG00000259762,ENSG00000259416,ENSG00000183655,ENSG00000221634,ENSG00000259195,ENSG00000252931,ENSG00000264406,ENSG00000200206
chr15	85840446	85840997	15:85840446-85840997	ENSG00000278785,ENSG00000188388,ENSG00000259544,ENSG00000259407,ENSG00000259762,ENSG00000259416,ENSG00000221634,ENSG00000259195,ENSG00000252931,ENSG00000264406,ENSG00000259608,ENSG00000260477,ENSG00000252964,ENSG00000261077,ENSG00000200206,ENSG00000260125,ENSG00000259636,ENSG00000259183
chr15	85858806	85859038	15:85858806-85859038	ENSG00000259694,ENSG00000259511,ENSG00000197627,ENSG00000259551,ENSG00000252931,ENSG00000264406,ENSG00000259608,ENSG00000260477,ENSG00000273540,ENSG00000252964,ENSG00000261077,ENSG00000200206,ENSG00000260125,ENSG00000259636,ENSG00000259620,ENSG00000259183
chr15	85927944	85928393	15:85927944-85928393	ENSG00000259608,ENSG00000260477,ENSG00000273540,ENSG00000252964,ENSG00000261077,ENSG00000200206,ENSG00000260125,ENSG00000259636,ENSG00000259620,ENSG00000207150,ENSG00000259183
chr15	86045072	86045314	15:86045072-86045314	ENSG00000259608,ENSG00000260477,ENSG00000273540,ENSG00000252964,ENSG00000261077,ENSG00000200206,ENSG00000260125
chr15	86611691	86612035	15:86611691-86612035	ENSG00000260477,ENSG00000273540,ENSG00000252964,ENSG00000261077,ENSG00000200206,ENSG00000260125,ENSG00000259734,ENSG00000259636,ENSG00000259620,ENSG00000207150,ENSG00000287391,ENSG00000259183
chr15	86615692	86616034	15:86615692-86616034	ENSG00000260477,ENSG00000273540,ENSG00000252964,ENSG00000261077,ENSG00000200206,ENSG00000260125,ENSG00000259734,ENSG00000259636,ENSG00000259620,ENSG00000259183
chr15	86624688	86624958	15:86624688-86624958	ENSG00000260477,ENSG00000273540,ENSG00000252964,ENSG00000261077,ENSG00000200206,ENSG00000260125,ENSG00000259734,ENSG00000259636,ENSG00000259620,ENSG00000207150,ENSG00000259183
chr15	86653515	86654329	15:86653515-86654329	ENSG00000259608,ENSG00000260477,ENSG00000273540,ENSG00000252964,ENSG00000261077,ENSG00000200206,ENSG00000260125,ENSG00000259734,ENSG00000259636,ENSG00000259620,ENSG00000207150,ENSG00000287391,ENSG00000259183
chr15	87597409	87598101	15:87597409-87598101	ENSG00000259295,ENSG00000260477,ENSG00000273540,ENSG00000252964,ENSG00000260125,ENSG00000259636,ENSG00000259620,ENSG00000259560,ENSG00000207150,ENSG00000259527,ENSG00000287391,ENSG00000259183
chr15	87681177	87681523	15:87681177-87681523	ENSG00000200206,ENSG00000259636,ENSG00000259620,ENSG00000259560,ENSG00000207150,ENSG00000259527,ENSG00000287391,ENSG00000259183
chr15	87736878	87737410	15:87736878-87737410	ENSG00000260477,ENSG00000252964,ENSG00000259636,ENSG00000259620,ENSG00000259560,ENSG00000207150,ENSG00000287391,ENSG00000259183
chr15	88246699	88247227	15:88246699-88247227	ENSG00000259636,ENSG00000259620,ENSG00000207150,ENSG00000140538,ENSG00000259183,ENSG00000260305
chr15	88454968	88455442	15:88454968-88455442	ENSG00000259494,ENSG00000181991,ENSG00000279945,ENSG00000259569
chr15	88467132	88467903	15:88467132-88467903	ENSG00000259494,ENSG00000181991,ENSG00000279945,ENSG00000259569,ENSG00000259676
chr15	88546234	88546870	15:88546234-88546870	ENSG00000173867,ENSG00000181991,ENSG00000279945,ENSG00000140543,ENSG00000259569,ENSG00000259676
chr15	88605577	88605865	15:88605577-88605865	ENSG00000259569,ENSG00000249487,ENSG00000221630,ENSG00000207703,ENSG00000283484,ENSG00000259676
chr15	88620993	88621699	15:88620993-88621699	ENSG00000279945,ENSG00000259569,ENSG00000249487,ENSG00000221630,ENSG00000207703,ENSG00000283484,ENSG00000181026,ENSG00000172183,ENSG00000259676
chr15	88622294	88622606	15:88622294-88622606	ENSG00000279945,ENSG00000259569,ENSG00000207703,ENSG00000283484,ENSG00000181026
chr15	88624511	88625062	15:88624511-88625062	ENSG00000279945,ENSG00000259569,ENSG00000207703,ENSG00000283484,ENSG00000181026,ENSG00000259676
chr15	88627333	88627834	15:88627333-88627834	ENSG00000279945,ENSG00000259569,ENSG00000207703,ENSG00000283484,ENSG00000181026,ENSG00000172183,ENSG00000259676
chr15	88635274	88635691	15:88635274-88635691	ENSG00000172183
chr15	88636173	88636374	15:88636173-88636374	ENSG00000172183
chr15	88638648	88639197	15:88638648-88639197	ENSG00000259569,ENSG00000181026,ENSG00000172183,ENSG00000259676
chr15	88649501	88649880	15:88649501-88649880	ENSG00000259569,ENSG00000172183,ENSG00000259676
chr15	88655933	88656251	15:88655933-88656251	ENSG00000172183,ENSG00000259676
chr15	88664348	88664667	15:88664348-88664667	ENSG00000279945,ENSG00000259569,ENSG00000259676
chr15	88878831	88879069	15:88878831-88879069	ENSG00000259676,ENSG00000157766,ENSG00000259350,ENSG00000259489
chr15	88894370	88895052	15:88894370-88895052	ENSG00000259676,ENSG00000140511,ENSG00000259350,ENSG00000259489,ENSG00000261549
chr15	88895359	88895622	15:88895359-88895622	ENSG00000140511,ENSG00000140545,ENSG00000259350
chr15	88897161	88897602	15:88897161-88897602	ENSG00000259676,ENSG00000140511,ENSG00000140545,ENSG00000259350,ENSG00000259489,ENSG00000261549
chr15	88904461	88905058	15:88904461-88905058	ENSG00000259676,ENSG00000140511,ENSG00000140545,ENSG00000259350,ENSG00000259489,ENSG00000261549,ENSG00000260275
chr15	88912909	88913786	15:88912909-88913786	ENSG00000259676,ENSG00000140545,ENSG00000259350,ENSG00000259489,ENSG00000261549
chr15	89017299	89017867	15:89017299-89017867	ENSG00000259676,ENSG00000140545,ENSG00000259350,ENSG00000259489,ENSG00000261549,ENSG00000260275,ENSG00000260123
chr15	89049223	89049573	15:89049223-89049573	ENSG00000259183,ENSG00000259350,ENSG00000259489,ENSG00000261549,ENSG00000260275,ENSG00000260123,ENSG00000259948,ENSG00000140522,ENSG00000140519
chr15	89088018	89088656	15:89088018-89088656	ENSG00000261407,ENSG00000140526,ENSG00000239151,ENSG00000259699
chr15	89090905	89091183	15:89090905-89091183	ENSG00000261407,ENSG00000140526
chr15	89129486	89129707	15:89129486-89129707	ENSG00000239151,ENSG00000259699
chr15	89136969	89137203	15:89136969-89137203	ENSG00000239151,ENSG00000259699
chr15	89171538	89171733	15:89171538-89171733	-
chr15	89206966	89207248	15:89206966-89207248	ENSG00000259948,ENSG00000140522
chr15	89243517	89244228	15:89243517-89244228	ENSG00000259948,ENSG00000140522,ENSG00000140525,ENSG00000259713
chr15	89329560	89329987	15:89329560-89329987	ENSG00000140521,ENSG00000275101,ENSG00000261441
chr15	89334280	89335356	15:89334280-89335356	ENSG00000140521,ENSG00000275101,ENSG00000261441,ENSG00000284329,ENSG00000140519,ENSG00000261478
chr15	89358556	89359201	15:89358556-89359201	ENSG00000261441,ENSG00000279708,ENSG00000287717,ENSG00000255571,ENSG00000284329,ENSG00000140519,ENSG00000259218,ENSG00000261478,ENSG00000259713
chr15	89430594	89430954	15:89430594-89430954	ENSG00000261441,ENSG00000279708,ENSG00000287717,ENSG00000255571,ENSG00000284329,ENSG00000140519,ENSG00000259218,ENSG00000261478,ENSG00000259713
chr15	89575139	89575854	15:89575139-89575854	ENSG00000140519,ENSG00000259218,ENSG00000261478,ENSG00000259713,ENSG00000140534,ENSG00000259615,ENSG00000166813,ENSG00000166819,ENSG00000206590
chr15	89690363	89691200	15:89690363-89691200	ENSG00000259218,ENSG00000259713,ENSG00000166813,ENSG00000166819,ENSG00000166821,ENSG00000241362,ENSG00000140527,ENSG00000259561,ENSG00000206590,ENSG00000166825
chr15	89750493	89751358	15:89750493-89751358	ENSG00000166813,ENSG00000166819,ENSG00000259561,ENSG00000206590,ENSG00000166823,ENSG00000259441,ENSG00000188095,ENSG00000166825,ENSG00000250021,ENSG00000264966,ENSG00000259677,ENSG00000264796,ENSG00000242498
chr15	89867635	89867904	15:89867635-89867904	ENSG00000206590,ENSG00000188095,ENSG00000166825,ENSG00000264966,ENSG00000259677,ENSG00000264796
chr15	89868405	89868711	15:89868405-89868711	ENSG00000188095,ENSG00000166825,ENSG00000264966,ENSG00000259677,ENSG00000264796
chr15	89893740	89894357	15:89893740-89894357	ENSG00000188095,ENSG00000166825,ENSG00000157823,ENSG00000250021,ENSG00000264966,ENSG00000259677,ENSG00000264796,ENSG00000212420,ENSG00000242498,ENSG00000252645,ENSG00000280377,ENSG00000259291,ENSG00000276376
chr15	89936179	89936755	15:89936179-89936755	ENSG00000166825,ENSG00000250021,ENSG00000264796,ENSG00000242498,ENSG00000259273,ENSG00000280377,ENSG00000276376
chr15	90001254	90001659	15:90001254-90001659	ENSG00000250021,ENSG00000242498,ENSG00000280377,ENSG00000140548,ENSG00000265871,ENSG00000273691,ENSG00000259291,ENSG00000276376
chr15	90002045	90002630	15:90002045-90002630	ENSG00000250021,ENSG00000242498,ENSG00000280377,ENSG00000140548,ENSG00000265871,ENSG00000273691,ENSG00000259291,ENSG00000276376
chr15	90013345	90013908	15:90013345-90013908	ENSG00000166813,ENSG00000206590,ENSG00000166825,ENSG00000250021,ENSG00000264966,ENSG00000264796,ENSG00000242498,ENSG00000252645,ENSG00000280377,ENSG00000140548,ENSG00000265871,ENSG00000273691,ENSG00000259291,ENSG00000276376
chr15	90031365	90031626	15:90031365-90031626	ENSG00000273691,ENSG00000259291
chr15	90034492	90034793	15:90034492-90034793	ENSG00000166825,ENSG00000250021,ENSG00000242498,ENSG00000280377,ENSG00000273691,ENSG00000259291,ENSG00000276376
chr15	90038293	90038559	15:90038293-90038559	ENSG00000250021,ENSG00000242498,ENSG00000280377,ENSG00000273691,ENSG00000259291,ENSG00000276376
chr15	90059527	90060010	15:90059527-90060010	ENSG00000166825,ENSG00000250021,ENSG00000264966,ENSG00000264796,ENSG00000242498,ENSG00000280377,ENSG00000140548,ENSG00000273691,ENSG00000259291,ENSG00000276376
chr15	90062472	90062678	15:90062472-90062678	ENSG00000250021,ENSG00000242498,ENSG00000280377,ENSG00000140548,ENSG00000259291,ENSG00000276376
chr15	90096975	90097220	15:90096975-90097220	ENSG00000259291,ENSG00000276376,ENSG00000182054,ENSG00000259685
chr15	90097428	90097987	15:90097428-90097987	ENSG00000250021,ENSG00000242498,ENSG00000259291,ENSG00000276376,ENSG00000182054,ENSG00000259685
chr15	90101990	90102876	15:90101990-90102876	ENSG00000250021,ENSG00000242498,ENSG00000259291,ENSG00000276376,ENSG00000182054,ENSG00000259685
chr15	90142728	90143510	15:90142728-90143510	ENSG00000240470
chr15	90158002	90158471	15:90158002-90158471	ENSG00000185033,ENSG00000240470,ENSG00000185043,ENSG00000183208,ENSG00000284626,ENSG00000271396
chr15	90184265	90184479	15:90184265-90184479	ENSG00000185033,ENSG00000240470
chr15	90184701	90185525	15:90184701-90185525	ENSG00000185033,ENSG00000240470,ENSG00000225193
chr15	90191800	90192356	15:90191800-90192356	ENSG00000185033,ENSG00000240470,ENSG00000225193
chr15	90201089	90201899	15:90201089-90201899	ENSG00000185033,ENSG00000240470,ENSG00000225193,ENSG00000185043,ENSG00000183208,ENSG00000284626
chr15	90219530	90219919	15:90219530-90219919	ENSG00000185033,ENSG00000240470
chr15	90230931	90231477	15:90230931-90231477	ENSG00000185033,ENSG00000240470,ENSG00000185043,ENSG00000183208,ENSG00000284626,ENSG00000213471,ENSG00000261147
chr15	90233483	90234479	15:90233483-90234479	ENSG00000185033,ENSG00000240470,ENSG00000185043,ENSG00000183208,ENSG00000284626,ENSG00000213471,ENSG00000261147
chr15	90249394	90249828	15:90249394-90249828	ENSG00000213471,ENSG00000261147
chr15	90265222	90266373	15:90265222-90266373	ENSG00000185043,ENSG00000183208,ENSG00000284626,ENSG00000213471,ENSG00000261147,ENSG00000182768,ENSG00000275674,ENSG00000228998,ENSG00000270322,ENSG00000275345,ENSG00000271396
chr15	90286615	90286858	15:90286615-90286858	ENSG00000228998,ENSG00000270322,ENSG00000275345,ENSG00000271396,ENSG00000214433,ENSG00000275803
chr15	90293265	90293790	15:90293265-90293790	ENSG00000228998,ENSG00000270322,ENSG00000275345,ENSG00000271396,ENSG00000214433,ENSG00000275803
chr15	90301354	90301617	15:90301354-90301617	ENSG00000228998,ENSG00000214433,ENSG00000275803
chr15	90306662	90306958	15:90306662-90306958	-
chr15	90320120	90320393	15:90320120-90320393	ENSG00000140575
chr15	90336857	90337138	15:90336857-90337138	ENSG00000279980,ENSG00000238244
chr15	90351947	90352672	15:90351947-90352672	ENSG00000279980,ENSG00000238244,ENSG00000196391,ENSG00000259262,ENSG00000140575
chr15	90361984	90362492	15:90361984-90362492	ENSG00000279980,ENSG00000238244,ENSG00000196391,ENSG00000259262,ENSG00000140575
chr15	90376790	90377292	15:90376790-90377292	ENSG00000259262,ENSG00000140575
chr15	90387768	90388730	15:90387768-90388730	ENSG00000259262,ENSG00000140575,ENSG00000259177
chr15	90400779	90401205	15:90400779-90401205	ENSG00000259262,ENSG00000140575,ENSG00000259177
chr15	90407938	90408370	15:90407938-90408370	ENSG00000259262,ENSG00000140575,ENSG00000259177
chr15	90412798	90413301	15:90412798-90413301	-
chr15	90511178	90511390	15:90511178-90511390	-
chr15	90529619	90530817	15:90529619-90530817	ENSG00000140577,ENSG00000259314,ENSG00000259746,ENSG00000285560
chr15	90539647	90540240	15:90539647-90540240	ENSG00000140577,ENSG00000259314,ENSG00000259746,ENSG00000285560
chr15	90547325	90547826	15:90547325-90547826	ENSG00000259314
chr15	90562006	90562294	15:90562006-90562294	ENSG00000140577,ENSG00000259212,ENSG00000259314,ENSG00000259746,ENSG00000285560
chr15	90564197	90564494	15:90564197-90564494	ENSG00000259314
chr15	90568627	90568978	15:90568627-90568978	ENSG00000259314,ENSG00000259746,ENSG00000285560
chr15	90574397	90574870	15:90574397-90574870	ENSG00000140577,ENSG00000259212,ENSG00000259314,ENSG00000259661,ENSG00000200677,ENSG00000259746,ENSG00000285560
chr15	90594271	90594864	15:90594271-90594864	ENSG00000140577,ENSG00000259212,ENSG00000259314,ENSG00000259746,ENSG00000285560
chr15	90597626	90597996	15:90597626-90597996	ENSG00000140577,ENSG00000259212,ENSG00000259314,ENSG00000259746,ENSG00000285560
chr15	90620247	90620892	15:90620247-90620892	ENSG00000140577,ENSG00000259314,ENSG00000259746,ENSG00000285560
chr15	90648197	90648709	15:90648197-90648709	ENSG00000182511,ENSG00000278370,ENSG00000259746,ENSG00000285560
chr15	90657704	90658073	15:90657704-90658073	ENSG00000182511,ENSG00000245479,ENSG00000278370,ENSG00000259746,ENSG00000285560
chr15	90660661	90660929	15:90660661-90660929	ENSG00000245479,ENSG00000278370
chr15	90665414	90666008	15:90665414-90666008	ENSG00000200677,ENSG00000245479,ENSG00000278370
chr15	90678535	90678775	15:90678535-90678775	ENSG00000200677,ENSG00000245479,ENSG00000278370,ENSG00000259746,ENSG00000285560
chr15	90686342	90686986	15:90686342-90686986	ENSG00000259661,ENSG00000182511,ENSG00000287061,ENSG00000200677,ENSG00000245479,ENSG00000278370,ENSG00000259746,ENSG00000285560
chr15	90716896	90717638	15:90716896-90717638	ENSG00000259661,ENSG00000182511,ENSG00000140564,ENSG00000287061,ENSG00000200677,ENSG00000197299,ENSG00000259736
chr15	90829867	90830189	15:90829867-90830189	ENSG00000259704,ENSG00000287061,ENSG00000200677
chr15	90838090	90838586	15:90838090-90838586	ENSG00000259661,ENSG00000182511,ENSG00000140564,ENSG00000241869,ENSG00000259704,ENSG00000287061,ENSG00000200677
chr15	90851211	90851451	15:90851211-90851451	ENSG00000241869,ENSG00000287061,ENSG00000200677
chr15	90852461	90852934	15:90852461-90852934	ENSG00000241869,ENSG00000287061,ENSG00000200677
chr15	90856626	90857136	15:90856626-90857136	ENSG00000182511,ENSG00000140564,ENSG00000241869,ENSG00000287061,ENSG00000200677
chr15	90871058	90872238	15:90871058-90872238	ENSG00000182511,ENSG00000140564,ENSG00000287061,ENSG00000200677
chr15	90884409	90884642	15:90884409-90884642	ENSG00000182511,ENSG00000140564
chr15	90902319	90903761	15:90902319-90903761	ENSG00000140553,ENSG00000184508,ENSG00000259661,ENSG00000196547,ENSG00000182511
chr15	90930003	90930421	15:90930003-90930421	ENSG00000140553,ENSG00000184508,ENSG00000259661,ENSG00000196547
chr15	90931779	90932657	15:90931779-90932657	ENSG00000140553,ENSG00000184508,ENSG00000259661,ENSG00000196547
chr15	90934474	90935581	15:90934474-90935581	ENSG00000140553,ENSG00000184508,ENSG00000259661
chr15	90954633	90955360	15:90954633-90955360	ENSG00000200142,ENSG00000258725,ENSG00000198901,ENSG00000166965,ENSG00000258384,ENSG00000140553,ENSG00000184508,ENSG00000259661
chr15	90994175	90995025	15:90994175-90995025	ENSG00000278514,ENSG00000214432,ENSG00000184056,ENSG00000200142,ENSG00000258725,ENSG00000284946,ENSG00000198901,ENSG00000166965,ENSG00000258384
chr15	91022225	91022955	15:91022225-91022955	ENSG00000258665,ENSG00000275929,ENSG00000258542,ENSG00000278514,ENSG00000214432,ENSG00000184056,ENSG00000200142,ENSG00000258725,ENSG00000284946,ENSG00000198901,ENSG00000258384
chr15	91033098	91033351	15:91033098-91033351	ENSG00000258665,ENSG00000275929,ENSG00000258542,ENSG00000278514,ENSG00000214432,ENSG00000184056,ENSG00000200142,ENSG00000258725,ENSG00000284946
chr15	91099895	91100796	15:91099895-91100796	ENSG00000185518,ENSG00000285661
chr15	91271707	91271995	15:91271707-91271995	ENSG00000258384
chr15	91311961	91312297	15:91311961-91312297	ENSG00000183643,ENSG00000259170,ENSG00000239197,ENSG00000140557,ENSG00000258925,ENSG00000260661,ENSG00000259057,ENSG00000258540,ENSG00000258954,ENSG00000285883
chr15	91316264	91316469	15:91316264-91316469	ENSG00000258954,ENSG00000285883
chr15	91319865	91320524	15:91319865-91320524	ENSG00000183643,ENSG00000259170,ENSG00000258739,ENSG00000239197,ENSG00000258925,ENSG00000258726,ENSG00000260661,ENSG00000259057,ENSG00000258540,ENSG00000258954,ENSG00000285883
chr15	91336765	91336953	15:91336765-91336953	ENSG00000258726,ENSG00000259057,ENSG00000258954,ENSG00000285883
chr15	91349259	91349444	15:91349259-91349444	ENSG00000258739,ENSG00000258925,ENSG00000258726,ENSG00000260661,ENSG00000259057,ENSG00000258954
chr15	91369871	91370325	15:91369871-91370325	-
chr15	91407564	91407812	15:91407564-91407812	ENSG00000258726,ENSG00000258954,ENSG00000258551
chr15	91422932	91423208	15:91422932-91423208	ENSG00000239197,ENSG00000258925,ENSG00000258726,ENSG00000258954,ENSG00000258551
chr15	91453421	91453704	15:91453421-91453704	ENSG00000183643,ENSG00000259170,ENSG00000258739,ENSG00000239197,ENSG00000258925,ENSG00000258954,ENSG00000258551
chr15	91469781	91470310	15:91469781-91470310	ENSG00000183643,ENSG00000259170,ENSG00000258739,ENSG00000239197,ENSG00000140557,ENSG00000258925,ENSG00000260661,ENSG00000259057,ENSG00000258540,ENSG00000258954,ENSG00000258551
chr15	91472284	91472715	15:91472284-91472715	ENSG00000183643,ENSG00000259170,ENSG00000258739,ENSG00000239197,ENSG00000140557,ENSG00000258925,ENSG00000260661,ENSG00000259057,ENSG00000258540,ENSG00000258954,ENSG00000258551
chr15	91482754	91483212	15:91482754-91483212	ENSG00000183643,ENSG00000259170,ENSG00000258739,ENSG00000239197,ENSG00000140557,ENSG00000258925,ENSG00000258726,ENSG00000260661,ENSG00000259057,ENSG00000258540,ENSG00000258954,ENSG00000258551
chr15	91656000	91656197	15:91656000-91656197	ENSG00000183643,ENSG00000259170,ENSG00000258739,ENSG00000239197,ENSG00000258925,ENSG00000258726,ENSG00000260661,ENSG00000259057,ENSG00000258540,ENSG00000258765,ENSG00000258954
chr15	91706187	91706808	15:91706187-91706808	ENSG00000260337,ENSG00000258676,ENSG00000258647,ENSG00000183643,ENSG00000259170,ENSG00000258739,ENSG00000239197,ENSG00000140557,ENSG00000258925,ENSG00000258726,ENSG00000260661,ENSG00000259057,ENSG00000258540,ENSG00000258765,ENSG00000258954,ENSG00000285883
chr15	91853055	91854091	15:91853055-91854091	ENSG00000176463,ENSG00000259057,ENSG00000285883
chr15	91857700	91858206	15:91857700-91858206	ENSG00000176463,ENSG00000259057
chr15	91866267	91866533	15:91866267-91866533	-
chr15	91942897	91943337	15:91942897-91943337	ENSG00000183643,ENSG00000259170,ENSG00000258739,ENSG00000258925,ENSG00000260661,ENSG00000176463,ENSG00000259057,ENSG00000285883
chr15	92077299	92077920	15:92077299-92077920	ENSG00000258739,ENSG00000239197,ENSG00000140557,ENSG00000258925,ENSG00000258726,ENSG00000260661,ENSG00000259057,ENSG00000285883
chr15	92095625	92096189	15:92095625-92096189	ENSG00000258562,ENSG00000240484,ENSG00000259064,ENSG00000271763,ENSG00000260337,ENSG00000258676,ENSG00000258647,ENSG00000183643,ENSG00000259170,ENSG00000258739,ENSG00000239197,ENSG00000140557,ENSG00000258925,ENSG00000258726,ENSG00000258761,ENSG00000260661,ENSG00000176463,ENSG00000259057
chr15	92161681	92161964	15:92161681-92161964	ENSG00000183643,ENSG00000259170,ENSG00000258739,ENSG00000239197,ENSG00000140557,ENSG00000258925,ENSG00000258726,ENSG00000258761,ENSG00000260661,ENSG00000176463
chr15	92655274	92655910	15:92655274-92655910	ENSG00000258562,ENSG00000275965,ENSG00000259064,ENSG00000185442,ENSG00000271763,ENSG00000260337,ENSG00000258676,ENSG00000258647,ENSG00000183643,ENSG00000259170,ENSG00000258739
chr15	92714395	92715046	15:92714395-92715046	ENSG00000260361,ENSG00000258562,ENSG00000240484,ENSG00000253954,ENSG00000272298,ENSG00000275965,ENSG00000259064,ENSG00000271763,ENSG00000260337,ENSG00000258676,ENSG00000258647,ENSG00000183643,ENSG00000259170,ENSG00000258739,ENSG00000239197,ENSG00000140557,ENSG00000258925,ENSG00000258726,ENSG00000260661
chr15	92733901	92734343	15:92733901-92734343	ENSG00000260361,ENSG00000258562,ENSG00000240484,ENSG00000258741,ENSG00000272298,ENSG00000275965,ENSG00000259064,ENSG00000271763,ENSG00000260337,ENSG00000258676,ENSG00000258647,ENSG00000183643,ENSG00000259170,ENSG00000258739,ENSG00000239197,ENSG00000140557,ENSG00000258726,ENSG00000260661
chr15	92809097	92809808	15:92809097-92809808	ENSG00000284324,ENSG00000173575,ENSG00000279765,ENSG00000272888,ENSG00000274215,ENSG00000258922,ENSG00000258527,ENSG00000260361,ENSG00000258562,ENSG00000185442
chr15	92813489	92813952	15:92813489-92813952	ENSG00000279765,ENSG00000272888,ENSG00000274215,ENSG00000258922,ENSG00000185442
chr15	92820006	92820771	15:92820006-92820771	ENSG00000279765,ENSG00000272888,ENSG00000274215,ENSG00000258922,ENSG00000258527,ENSG00000260361,ENSG00000258562,ENSG00000185442
chr15	92831548	92832116	15:92831548-92832116	ENSG00000284324,ENSG00000173575,ENSG00000279765,ENSG00000272888,ENSG00000274215,ENSG00000258922,ENSG00000258527,ENSG00000260361,ENSG00000258562,ENSG00000185442
chr15	92845222	92845441	15:92845222-92845441	ENSG00000260361
chr15	92849330	92849744	15:92849330-92849744	ENSG00000279765,ENSG00000272888,ENSG00000274215,ENSG00000258922,ENSG00000258527,ENSG00000260361,ENSG00000258562,ENSG00000258647
chr15	92882131	92883099	15:92882131-92883099	ENSG00000284324,ENSG00000173575,ENSG00000279765,ENSG00000272888,ENSG00000274215,ENSG00000258922,ENSG00000258527,ENSG00000260361,ENSG00000185442
chr15	92883612	92883899	15:92883612-92883899	ENSG00000279765,ENSG00000272888
chr15	92900009	92900600	15:92900009-92900600	ENSG00000284324,ENSG00000173575,ENSG00000279765,ENSG00000272888,ENSG00000274215,ENSG00000258922,ENSG00000185442
chr15	92903972	92904613	15:92903972-92904613	ENSG00000284324,ENSG00000173575,ENSG00000279765,ENSG00000272888,ENSG00000274215,ENSG00000258922,ENSG00000258527,ENSG00000185442
chr15	92906705	92906919	15:92906705-92906919	ENSG00000284324,ENSG00000173575
chr15	92914669	92915418	15:92914669-92915418	ENSG00000284324,ENSG00000173575,ENSG00000279765,ENSG00000272888,ENSG00000274215,ENSG00000258922,ENSG00000258527,ENSG00000260361,ENSG00000258562,ENSG00000185442
chr15	92957974	92958519	15:92957974-92958519	ENSG00000173575,ENSG00000258527,ENSG00000260361,ENSG00000258562
chr15	92981433	92981637	15:92981433-92981637	ENSG00000173575,ENSG00000260361
chr15	93030582	93031030	15:93030582-93031030	ENSG00000258895,ENSG00000259724,ENSG00000258785,ENSG00000258831,ENSG00000259123,ENSG00000258476,ENSG00000258627,ENSG00000258754,ENSG00000258631,ENSG00000258787,ENSG00000258909,ENSG00000258971,ENSG00000258888,ENSG00000257060,ENSG00000258611,ENSG00000182175,ENSG00000258527,ENSG00000260361,ENSG00000258562
chr15	93035896	93036353	15:93035896-93036353	ENSG00000259724,ENSG00000258785,ENSG00000258831,ENSG00000259123,ENSG00000258476,ENSG00000258754,ENSG00000258631,ENSG00000258787,ENSG00000258909,ENSG00000258971,ENSG00000258888,ENSG00000257060,ENSG00000260361,ENSG00000258562
chr15	93047604	93048131	15:93047604-93048131	ENSG00000258895,ENSG00000259724,ENSG00000258785,ENSG00000258831,ENSG00000259123,ENSG00000258476,ENSG00000258627,ENSG00000258754,ENSG00000258631,ENSG00000258787,ENSG00000258909,ENSG00000258971,ENSG00000258888,ENSG00000257060,ENSG00000258611,ENSG00000182175,ENSG00000260361,ENSG00000258562,ENSG00000271763,ENSG00000260337,ENSG00000183643,ENSG00000259170
chr15	93073601	93073876	15:93073601-93073876	ENSG00000258971,ENSG00000258611,ENSG00000182175
chr15	93087966	93089253	15:93087966-93089253	ENSG00000259724,ENSG00000258785,ENSG00000258831,ENSG00000259123,ENSG00000258476,ENSG00000258627,ENSG00000258754,ENSG00000258631,ENSG00000258787,ENSG00000258909,ENSG00000258971,ENSG00000258888,ENSG00000257060,ENSG00000182175
chr15	93141231	93141762	15:93141231-93141762	ENSG00000258895,ENSG00000259724,ENSG00000258785,ENSG00000258831,ENSG00000259123,ENSG00000258476,ENSG00000258627,ENSG00000258754,ENSG00000258631,ENSG00000258787,ENSG00000258909,ENSG00000258971,ENSG00000258888,ENSG00000257060,ENSG00000285663,ENSG00000260361,ENSG00000258562,ENSG00000271763,ENSG00000260337,ENSG00000258676,ENSG00000258647,ENSG00000183643,ENSG00000259170,ENSG00000258739,ENSG00000239197,ENSG00000258925,ENSG00000258726,ENSG00000260661
chr15	93152189	93152788	15:93152189-93152788	ENSG00000258895,ENSG00000259724,ENSG00000258785,ENSG00000258831,ENSG00000259123,ENSG00000258476,ENSG00000258627,ENSG00000258754,ENSG00000258631,ENSG00000258787,ENSG00000258909,ENSG00000258971,ENSG00000258888,ENSG00000257060,ENSG00000285663,ENSG00000258562,ENSG00000260337,ENSG00000183643,ENSG00000259170,ENSG00000258739
chr15	93164428	93164706	15:93164428-93164706	ENSG00000259724,ENSG00000258785,ENSG00000258831,ENSG00000259123,ENSG00000258476,ENSG00000258627,ENSG00000258754,ENSG00000258631,ENSG00000258787,ENSG00000258909,ENSG00000258971,ENSG00000258888,ENSG00000257060,ENSG00000285663
chr15	93675782	93676006	15:93675782-93676006	ENSG00000258895,ENSG00000259724,ENSG00000258785,ENSG00000258831,ENSG00000259123,ENSG00000258476,ENSG00000258627,ENSG00000258754,ENSG00000258631,ENSG00000258787,ENSG00000258909,ENSG00000257060
chr15	93986989	93987420	15:93986989-93987420	ENSG00000270017,ENSG00000277654,ENSG00000286917,ENSG00000258895,ENSG00000259724,ENSG00000258785,ENSG00000258831,ENSG00000259123,ENSG00000258476,ENSG00000258627,ENSG00000258754,ENSG00000258631,ENSG00000258787,ENSG00000258909,ENSG00000258971,ENSG00000258888,ENSG00000257060
chr15	94229672	94229916	15:94229672-94229916	ENSG00000140563,ENSG00000258570,ENSG00000258831
chr15	94230997	94231898	15:94230997-94231898	ENSG00000286917,ENSG00000140563,ENSG00000258570,ENSG00000259724,ENSG00000258785,ENSG00000258831,ENSG00000258627,ENSG00000258754
chr15	94272414	94272829	15:94272414-94272829	ENSG00000258433,ENSG00000270017,ENSG00000286917,ENSG00000287950,ENSG00000287328,ENSG00000258632,ENSG00000258570,ENSG00000259724
chr15	94287745	94288207	15:94287745-94288207	ENSG00000286917,ENSG00000287950,ENSG00000287328,ENSG00000258632,ENSG00000140563,ENSG00000258570,ENSG00000258895,ENSG00000259724,ENSG00000258785,ENSG00000258831,ENSG00000259123,ENSG00000258476,ENSG00000258754
chr15	94305129	94305479	15:94305129-94305479	ENSG00000259340,ENSG00000259312,ENSG00000258433,ENSG00000270017,ENSG00000277654,ENSG00000286917,ENSG00000287328,ENSG00000140563,ENSG00000258570,ENSG00000258895,ENSG00000259724,ENSG00000258785,ENSG00000259123,ENSG00000258476,ENSG00000258627,ENSG00000258754
chr15	94324198	94324499	15:94324198-94324499	ENSG00000185594,ENSG00000259282,ENSG00000214424,ENSG00000259534,ENSG00000242295,ENSG00000259312,ENSG00000258773,ENSG00000258433,ENSG00000270017,ENSG00000277654,ENSG00000286917,ENSG00000287950,ENSG00000258570,ENSG00000258895,ENSG00000259724,ENSG00000258785,ENSG00000258831,ENSG00000259123,ENSG00000258476,ENSG00000258627,ENSG00000258754,ENSG00000258631,ENSG00000258787,ENSG00000258909
chr15	94584631	94585217	15:94584631-94585217	ENSG00000223120,ENSG00000185594,ENSG00000259282,ENSG00000214424,ENSG00000259340,ENSG00000274079,ENSG00000222617,ENSG00000259534,ENSG00000242295,ENSG00000250825,ENSG00000259312,ENSG00000259542,ENSG00000259614,ENSG00000280291,ENSG00000278146,ENSG00000275443,ENSG00000273923,ENSG00000248441,ENSG00000258773,ENSG00000258433,ENSG00000270017,ENSG00000277654,ENSG00000286917,ENSG00000259331,ENSG00000285866,ENSG00000287950,ENSG00000259123,ENSG00000258476,ENSG00000258627,ENSG00000258631
chr15	95259395	95259817	15:95259395-95259817	ENSG00000274079,ENSG00000250825,ENSG00000280291,ENSG00000278146,ENSG00000259359,ENSG00000275016,ENSG00000273923,ENSG00000248441,ENSG00000258773,ENSG00000258433,ENSG00000270017,ENSG00000277654,ENSG00000286917
chr15	95284729	95285210	15:95284729-95285210	ENSG00000251729,ENSG00000223120,ENSG00000259340,ENSG00000222617,ENSG00000250825,ENSG00000259312,ENSG00000280291,ENSG00000259763,ENSG00000278146,ENSG00000275016,ENSG00000259134,ENSG00000285700,ENSG00000280304,ENSG00000273923,ENSG00000248441,ENSG00000258773,ENSG00000258433,ENSG00000270017,ENSG00000277654,ENSG00000286917
chr15	95446854	95447278	15:95446854-95447278	ENSG00000259664,ENSG00000242863,ENSG00000279091,ENSG00000259582,ENSG00000287267,ENSG00000287321,ENSG00000223120,ENSG00000185594,ENSG00000259282,ENSG00000214424,ENSG00000259340,ENSG00000274079,ENSG00000222617,ENSG00000259534,ENSG00000242295,ENSG00000250825,ENSG00000259312,ENSG00000259542,ENSG00000259614,ENSG00000280291,ENSG00000259763,ENSG00000278146,ENSG00000259359,ENSG00000277135,ENSG00000280048,ENSG00000273771,ENSG00000275443,ENSG00000275016,ENSG00000258489,ENSG00000259134,ENSG00000273923,ENSG00000248441,ENSG00000258773,ENSG00000258433,ENSG00000270017,ENSG00000277654,ENSG00000286917
chr15	95455723	95456225	15:95455723-95456225	ENSG00000279091,ENSG00000223120,ENSG00000214424,ENSG00000259340,ENSG00000274079,ENSG00000222617,ENSG00000280291,ENSG00000259359,ENSG00000277135,ENSG00000275443,ENSG00000275016,ENSG00000258489,ENSG00000259134,ENSG00000273923,ENSG00000248441,ENSG00000258773,ENSG00000258433,ENSG00000270017,ENSG00000277654,ENSG00000286917
chr15	95734093	95734541	15:95734093-95734541	ENSG00000242863,ENSG00000259582,ENSG00000287267,ENSG00000287321,ENSG00000223120,ENSG00000185594,ENSG00000259282,ENSG00000214424,ENSG00000259340,ENSG00000274079,ENSG00000222617,ENSG00000259534,ENSG00000242295,ENSG00000250825,ENSG00000259312,ENSG00000259542,ENSG00000259614,ENSG00000280291,ENSG00000259763,ENSG00000278146,ENSG00000259359,ENSG00000277135,ENSG00000280048,ENSG00000275443,ENSG00000222076,ENSG00000275016,ENSG00000258489,ENSG00000273923,ENSG00000248441,ENSG00000258773,ENSG00000258433,ENSG00000270017,ENSG00000277654,ENSG00000286917
chr15	95741892	95742161	15:95741892-95742161	ENSG00000242863,ENSG00000251729,ENSG00000259582,ENSG00000287267,ENSG00000287321,ENSG00000223120,ENSG00000185594,ENSG00000259282,ENSG00000214424,ENSG00000259340,ENSG00000274079,ENSG00000222617,ENSG00000259534,ENSG00000242295,ENSG00000250825,ENSG00000259312,ENSG00000259542,ENSG00000259614,ENSG00000280291,ENSG00000259763,ENSG00000278146,ENSG00000259359,ENSG00000277135,ENSG00000280048,ENSG00000275443,ENSG00000222076,ENSG00000275016,ENSG00000258489,ENSG00000273923,ENSG00000248441,ENSG00000258773,ENSG00000258433,ENSG00000270017,ENSG00000277654,ENSG00000286917
chr15	95826726	95827236	15:95826726-95827236	ENSG00000287267,ENSG00000223120,ENSG00000185594,ENSG00000259282,ENSG00000214424,ENSG00000259340,ENSG00000274079,ENSG00000222617,ENSG00000259534,ENSG00000242295,ENSG00000250825,ENSG00000259312,ENSG00000259542,ENSG00000259614,ENSG00000280291,ENSG00000259763,ENSG00000278146,ENSG00000259359,ENSG00000277135,ENSG00000280048,ENSG00000273771,ENSG00000275443,ENSG00000275016,ENSG00000258489,ENSG00000273923,ENSG00000248441,ENSG00000258773,ENSG00000258433,ENSG00000270017,ENSG00000277654,ENSG00000286917
chr15	95839190	95839779	15:95839190-95839779	ENSG00000259664,ENSG00000251729,ENSG00000279091,ENSG00000259582,ENSG00000287267,ENSG00000287321,ENSG00000251209,ENSG00000259870,ENSG00000223120,ENSG00000185594,ENSG00000259282,ENSG00000214424,ENSG00000259340,ENSG00000274079,ENSG00000222617,ENSG00000259534,ENSG00000242295,ENSG00000250825,ENSG00000259312,ENSG00000259542,ENSG00000259614,ENSG00000280291,ENSG00000259763,ENSG00000278146,ENSG00000259359,ENSG00000277135,ENSG00000280048,ENSG00000273771,ENSG00000275443,ENSG00000275016,ENSG00000258489,ENSG00000259134,ENSG00000273923,ENSG00000248441,ENSG00000258773,ENSG00000258433,ENSG00000270017,ENSG00000277654,ENSG00000286917
chr15	95864493	95864819	15:95864493-95864819	ENSG00000259664,ENSG00000287267,ENSG00000223120,ENSG00000185594,ENSG00000259282,ENSG00000214424,ENSG00000259340,ENSG00000274079,ENSG00000222617,ENSG00000259534,ENSG00000242295,ENSG00000250825,ENSG00000259312,ENSG00000259542,ENSG00000280291,ENSG00000259763,ENSG00000278146,ENSG00000259359,ENSG00000277135,ENSG00000280048,ENSG00000273771,ENSG00000275443,ENSG00000275016,ENSG00000273923,ENSG00000248441,ENSG00000258773,ENSG00000258433,ENSG00000286917
chr15	95875317	95875679	15:95875317-95875679	ENSG00000259664,ENSG00000223120,ENSG00000185594,ENSG00000259282,ENSG00000214424,ENSG00000259340,ENSG00000274079,ENSG00000222617,ENSG00000259534,ENSG00000242295,ENSG00000250825,ENSG00000259312,ENSG00000259542,ENSG00000259614,ENSG00000280291,ENSG00000259763,ENSG00000278146,ENSG00000259359,ENSG00000277135,ENSG00000280048,ENSG00000273771,ENSG00000275443,ENSG00000275016,ENSG00000273923,ENSG00000248441,ENSG00000258773,ENSG00000258433,ENSG00000270017,ENSG00000277654
chr15	95879568	95879848	15:95879568-95879848	ENSG00000223120,ENSG00000185594,ENSG00000259282,ENSG00000259340,ENSG00000274079,ENSG00000222617,ENSG00000259534,ENSG00000242295,ENSG00000250825,ENSG00000280291,ENSG00000259763,ENSG00000278146,ENSG00000259359,ENSG00000277135,ENSG00000280048,ENSG00000273771,ENSG00000275443,ENSG00000273923,ENSG00000248441,ENSG00000258773,ENSG00000258433,ENSG00000270017,ENSG00000277654
chr15	96067669	96067937	15:96067669-96067937	ENSG00000222617,ENSG00000280291,ENSG00000259763,ENSG00000278146,ENSG00000259359,ENSG00000277135,ENSG00000280048,ENSG00000273771,ENSG00000259702,ENSG00000275443
chr15	96330305	96330716	15:96330305-96330716	ENSG00000259534,ENSG00000242295,ENSG00000250825,ENSG00000259312,ENSG00000259542,ENSG00000259614,ENSG00000259275,ENSG00000275322,ENSG00000283888,ENSG00000185551,ENSG00000280291,ENSG00000278146,ENSG00000259359,ENSG00000247809,ENSG00000248441
chr15	96356799	96357405	15:96356799-96357405	ENSG00000259664,ENSG00000251729,ENSG00000279091,ENSG00000259582,ENSG00000287267,ENSG00000287321,ENSG00000223120,ENSG00000185594,ENSG00000259282,ENSG00000214424,ENSG00000259340,ENSG00000274079,ENSG00000222617,ENSG00000259534,ENSG00000242295,ENSG00000250825,ENSG00000259312,ENSG00000259542,ENSG00000259614,ENSG00000259275,ENSG00000275322,ENSG00000283888,ENSG00000185551,ENSG00000280291,ENSG00000259763,ENSG00000278146,ENSG00000259359,ENSG00000277135,ENSG00000280048,ENSG00000247809,ENSG00000275443,ENSG00000273923,ENSG00000248441,ENSG00000258773,ENSG00000258433,ENSG00000270017,ENSG00000277654
chr15	97295690	97295926	15:97295690-97295926	ENSG00000259485,ENSG00000259403,ENSG00000259664,ENSG00000242863,ENSG00000251729,ENSG00000279091,ENSG00000259582,ENSG00000287267,ENSG00000287321,ENSG00000251209,ENSG00000223120,ENSG00000185594,ENSG00000259282,ENSG00000214424,ENSG00000259340,ENSG00000274079,ENSG00000222617,ENSG00000259534,ENSG00000242295,ENSG00000259312
chr15	97960201	97961084	15:97960201-97961084	ENSG00000259664,ENSG00000242863,ENSG00000251729,ENSG00000279091,ENSG00000259582,ENSG00000287267,ENSG00000287321,ENSG00000251209,ENSG00000259870,ENSG00000287000,ENSG00000140450,ENSG00000259478,ENSG00000258483,ENSG00000283372,ENSG00000259199,ENSG00000222361,ENSG00000259611,ENSG00000259320,ENSG00000259266,ENSG00000259041,ENSG00000274312,ENSG00000223120,ENSG00000185594,ENSG00000259282,ENSG00000214424,ENSG00000259340,ENSG00000274079,ENSG00000222617,ENSG00000259534,ENSG00000242295,ENSG00000259542
chr15	98160121	98160590	15:98160121-98160590	ENSG00000259403,ENSG00000259664,ENSG00000242863,ENSG00000251729,ENSG00000279091,ENSG00000259582,ENSG00000287267,ENSG00000287321,ENSG00000251209,ENSG00000259870,ENSG00000259478,ENSG00000258483,ENSG00000283372,ENSG00000259199,ENSG00000222361,ENSG00000259611,ENSG00000259320,ENSG00000259266,ENSG00000259041,ENSG00000274312,ENSG00000259507,ENSG00000223120,ENSG00000185594,ENSG00000259282,ENSG00000214424,ENSG00000259340,ENSG00000274079,ENSG00000259534,ENSG00000242295
chr15	98421593	98421819	15:98421593-98421819	ENSG00000279091,ENSG00000287267,ENSG00000251209,ENSG00000259870,ENSG00000259199,ENSG00000259041,ENSG00000274312,ENSG00000277987,ENSG00000259507
chr15	98428252	98428777	15:98428252-98428777	ENSG00000259664,ENSG00000242863,ENSG00000251729,ENSG00000279091,ENSG00000259582,ENSG00000287267,ENSG00000287321,ENSG00000251209,ENSG00000259870,ENSG00000283372,ENSG00000259199,ENSG00000222361,ENSG00000259611,ENSG00000259266,ENSG00000259041,ENSG00000274312,ENSG00000277987,ENSG00000259507,ENSG00000185594,ENSG00000259282,ENSG00000214424
chr15	98519028	98519452	15:98519028-98519452	ENSG00000283597,ENSG00000259507,ENSG00000259424
chr15	98548034	98548729	15:98548034-98548729	ENSG00000287267,ENSG00000283597,ENSG00000259507
chr15	98600044	98600862	15:98600044-98600862	ENSG00000259664,ENSG00000251729,ENSG00000259582,ENSG00000287267,ENSG00000287321,ENSG00000259507
chr15	98647270	98648952	15:98647270-98648952	ENSG00000259507,ENSG00000259424,ENSG00000140443
chr15	98650553	98650830	15:98650553-98650830	ENSG00000259424,ENSG00000140443,ENSG00000278022
chr15	98659208	98659650	15:98659208-98659650	ENSG00000259507,ENSG00000259424,ENSG00000140443,ENSG00000278022,ENSG00000287191,ENSG00000259621
chr15	98713431	98713849	15:98713431-98713849	ENSG00000259582,ENSG00000287321,ENSG00000140443
chr15	98776588	98776855	15:98776588-98776855	ENSG00000264480,ENSG00000287191,ENSG00000259621
chr15	98779534	98780016	15:98779534-98780016	ENSG00000259507,ENSG00000264480,ENSG00000287191,ENSG00000259621
chr15	98850922	98851202	15:98850922-98851202	ENSG00000259424,ENSG00000140443,ENSG00000287191,ENSG00000259621
chr15	98852117	98852894	15:98852117-98852894	ENSG00000259507,ENSG00000259424,ENSG00000140443,ENSG00000264480,ENSG00000287191,ENSG00000259621,ENSG00000183571,ENSG00000259921
chr15	98853173	98853434	15:98853173-98853434	ENSG00000259424,ENSG00000140443,ENSG00000287191,ENSG00000259621
chr15	98860627	98860924	15:98860627-98860924	ENSG00000287191,ENSG00000259621
chr15	98865428	98866348	15:98865428-98866348	ENSG00000251729,ENSG00000259582,ENSG00000287321,ENSG00000259507,ENSG00000140443,ENSG00000287191,ENSG00000259621,ENSG00000183571,ENSG00000261054,ENSG00000259921
chr15	98952527	98952746	15:98952527-98952746	ENSG00000140443,ENSG00000259621,ENSG00000183571
chr15	99014902	99015140	15:99014902-99015140	ENSG00000183571,ENSG00000278090
chr15	99059104	99059336	15:99059104-99059336	ENSG00000183571,ENSG00000278090
chr15	99105590	99105831	15:99105590-99105831	ENSG00000259475,ENSG00000182253,ENSG00000261054,ENSG00000261616,ENSG00000259921
chr15	99106376	99106718	15:99106376-99106718	ENSG00000259475,ENSG00000182253,ENSG00000261054,ENSG00000261616,ENSG00000259921
chr15	99213423	99213637	15:99213423-99213637	ENSG00000259475,ENSG00000182253,ENSG00000261054,ENSG00000261616,ENSG00000259921
chr15	99251023	99251931	15:99251023-99251931	ENSG00000103852,ENSG00000259921,ENSG00000168904,ENSG00000259706
chr15	99273107	99273353	15:99273107-99273353	ENSG00000103852,ENSG00000168904,ENSG00000259706,ENSG00000259228,ENSG00000259590
chr15	99343765	99344093	15:99343765-99344093	ENSG00000168904,ENSG00000259228,ENSG00000259257,ENSG00000259590,ENSG00000259760
chr15	99420925	99421447	15:99420925-99421447	ENSG00000259228,ENSG00000259590,ENSG00000259760,ENSG00000274294,ENSG00000259341,ENSG00000241562,ENSG00000068305
chr15	99425149	99425582	15:99425149-99425582	ENSG00000259590,ENSG00000259760,ENSG00000274294,ENSG00000259341,ENSG00000241562
chr15	99443997	99444429	15:99443997-99444429	ENSG00000259228,ENSG00000259590,ENSG00000259760,ENSG00000274294,ENSG00000259341,ENSG00000286893,ENSG00000241562,ENSG00000068305,ENSG00000275771
chr15	99450718	99451530	15:99450718-99451530	ENSG00000259590,ENSG00000259760,ENSG00000259341,ENSG00000286893,ENSG00000241562,ENSG00000068305,ENSG00000183909
chr15	99476821	99477172	15:99476821-99477172	ENSG00000259590,ENSG00000259760,ENSG00000286893,ENSG00000279846,ENSG00000241562
chr15	99496006	99496328	15:99496006-99496328	ENSG00000259590,ENSG00000286893,ENSG00000279846,ENSG00000241562
chr15	99564976	99566324	15:99564976-99566324	ENSG00000241562,ENSG00000068305
chr15	99567176	99567417	15:99567176-99567417	ENSG00000241562,ENSG00000068305
chr15	99616861	99617197	15:99616861-99617197	ENSG00000241562,ENSG00000068305
chr15	99683114	99683439	15:99683114-99683439	ENSG00000259590,ENSG00000241562,ENSG00000201724,ENSG00000185596,ENSG00000284557,ENSG00000259553
chr15	99704350	99704686	15:99704350-99704686	ENSG00000259228,ENSG00000259590,ENSG00000259760,ENSG00000241562,ENSG00000068305,ENSG00000201724
chr15	99706629	99707042	15:99706629-99707042	ENSG00000259228,ENSG00000259590,ENSG00000259760,ENSG00000241562,ENSG00000068305,ENSG00000183060
chr15	99707349	99707722	15:99707349-99707722	ENSG00000259228,ENSG00000259590,ENSG00000068305
chr15	99720637	99720880	15:99720637-99720880	ENSG00000183060
chr15	99733023	99733890	15:99733023-99733890	ENSG00000259228,ENSG00000183060,ENSG00000284557,ENSG00000259553
chr15	99755767	99756072	15:99755767-99756072	ENSG00000259228
chr15	99797137	99797597	15:99797137-99797597	ENSG00000182397,ENSG00000259655,ENSG00000241588
chr15	99799708	99800084	15:99799708-99800084	ENSG00000182397,ENSG00000259655,ENSG00000241588
chr15	99806126	99807262	15:99806126-99807262	ENSG00000182397,ENSG00000259363
chr15	99926192	99928953	15:99926192-99928953	ENSG00000254744,ENSG00000259219,ENSG00000252957,ENSG00000259356,ENSG00000259430,ENSG00000259646,ENSG00000259454,ENSG00000259540,ENSG00000259205
chr15	100111550	100112122	15:100111550-100112122	ENSG00000254744,ENSG00000259219,ENSG00000252957,ENSG00000259356,ENSG00000183909
chr15	100201551	100201964	15:100201551-100201964	ENSG00000254744,ENSG00000259219,ENSG00000252957,ENSG00000259356
chr15	100225547	100225988	15:100225547-100225988	ENSG00000254744,ENSG00000259219,ENSG00000252957,ENSG00000259356
chr15	100229531	100229978	15:100229531-100229978	ENSG00000254744,ENSG00000259219,ENSG00000252957,ENSG00000259356,ENSG00000259430,ENSG00000248472,ENSG00000259454,ENSG00000259579
chr15	100330418	100331046	15:100330418-100331046	ENSG00000254744,ENSG00000140470,ENSG00000259219,ENSG00000252957,ENSG00000259356,ENSG00000189419,ENSG00000259430,ENSG00000270127,ENSG00000251819,ENSG00000248472,ENSG00000259646,ENSG00000279588,ENSG00000259579,ENSG00000200095,ENSG00000259540,ENSG00000259205
chr15	100341157	100342279	15:100341157-100342279	ENSG00000254744,ENSG00000140470,ENSG00000259219,ENSG00000252957,ENSG00000189419,ENSG00000259430,ENSG00000270127,ENSG00000251819,ENSG00000200095,ENSG00000259540,ENSG00000259205
chr15	100349752	100350487	15:100349752-100350487	ENSG00000254744,ENSG00000140470,ENSG00000259219,ENSG00000252957,ENSG00000189419,ENSG00000259430,ENSG00000270127,ENSG00000251819,ENSG00000185596,ENSG00000284557,ENSG00000259553,ENSG00000279588,ENSG00000259579,ENSG00000200095,ENSG00000259540,ENSG00000259205
chr15	100520481	100520677	15:100520481-100520677	ENSG00000259430,ENSG00000154227,ENSG00000270127,ENSG00000251819,ENSG00000200095,ENSG00000259540,ENSG00000259205
chr15	100529590	100530019	15:100529590-100530019	ENSG00000259430,ENSG00000154227,ENSG00000270127,ENSG00000251819,ENSG00000279588,ENSG00000200095,ENSG00000259540,ENSG00000259205
chr15	100571532	100572053	15:100571532-100572053	ENSG00000259430,ENSG00000270127,ENSG00000251819,ENSG00000284557,ENSG00000259553,ENSG00000200095,ENSG00000140471,ENSG00000259540,ENSG00000259205
chr15	100580303	100580795	15:100580303-100580795	ENSG00000259430,ENSG00000270127,ENSG00000251819,ENSG00000259646,ENSG00000278456,ENSG00000272639,ENSG00000259604,ENSG00000279588,ENSG00000259579,ENSG00000259381,ENSG00000200095,ENSG00000140471,ENSG00000259540,ENSG00000259205
chr15	100596712	100597246	15:100596712-100597246	ENSG00000259430,ENSG00000270127,ENSG00000251819,ENSG00000278456,ENSG00000279588,ENSG00000259579,ENSG00000259381,ENSG00000183475,ENSG00000200095,ENSG00000140471,ENSG00000259540,ENSG00000259205
chr15	100601970	100602945	15:100601970-100602945	ENSG00000270127,ENSG00000251819,ENSG00000278456,ENSG00000184254,ENSG00000272639,ENSG00000259604,ENSG00000279588,ENSG00000259579,ENSG00000259381,ENSG00000212306,ENSG00000183475,ENSG00000200095,ENSG00000140471,ENSG00000259540,ENSG00000259205
chr15	100627807	100628191	15:100627807-100628191	ENSG00000259583,ENSG00000278456,ENSG00000184254,ENSG00000272639,ENSG00000259604,ENSG00000279588,ENSG00000259579,ENSG00000259381,ENSG00000212306
chr15	100849520	100849943	15:100849520-100849943	ENSG00000275771,ENSG00000177693,ENSG00000278456,ENSG00000184254,ENSG00000272639,ENSG00000259604,ENSG00000272808,ENSG00000232386,ENSG00000259586,ENSG00000279588,ENSG00000259579,ENSG00000259381
chr15	100919021	100919718	15:100919021-100919718	ENSG00000154237,ENSG00000259583,ENSG00000278456,ENSG00000184254,ENSG00000272639,ENSG00000259604,ENSG00000279588,ENSG00000259579
chr15	101008115	101008861	15:101008115-101008861	ENSG00000248472,ENSG00000275771,ENSG00000259646,ENSG00000287892,ENSG00000259376,ENSG00000154237,ENSG00000259583,ENSG00000278456,ENSG00000184254,ENSG00000272639,ENSG00000259604,ENSG00000279588,ENSG00000259579,ENSG00000259381,ENSG00000212306
chr15	101088738	101089341	15:101088738-101089341	ENSG00000182854,ENSG00000248472,ENSG00000177693,ENSG00000259454,ENSG00000259365,ENSG00000287892,ENSG00000259755,ENSG00000259376,ENSG00000154237,ENSG00000279588,ENSG00000259579
chr15	101121600	101121872	15:101121600-101121872	ENSG00000259365,ENSG00000287892,ENSG00000259376
chr15	101127259	101127885	15:101127259-101127885	ENSG00000232459,ENSG00000248472,ENSG00000177693,ENSG00000259646,ENSG00000257109,ENSG00000259182,ENSG00000259365,ENSG00000287892,ENSG00000259376,ENSG00000279588,ENSG00000259579
chr15	101137328	101137782	15:101137328-101137782	ENSG00000248472,ENSG00000257109,ENSG00000259365,ENSG00000287892,ENSG00000259376,ENSG00000279588
chr15	101168191	101168484	15:101168191-101168484	ENSG00000248472,ENSG00000183909,ENSG00000259646,ENSG00000259182,ENSG00000287892,ENSG00000259376
chr15	101180715	101181102	15:101180715-101181102	ENSG00000248472,ENSG00000284557,ENSG00000259553,ENSG00000131873,ENSG00000259182,ENSG00000287892
chr15	101194658	101194903	15:101194658-101194903	ENSG00000131873
chr15	101199766	101199986	15:101199766-101199986	ENSG00000248472,ENSG00000183909,ENSG00000131873,ENSG00000287892
chr15	101206035	101206656	15:101206035-101206656	ENSG00000184140,ENSG00000182854,ENSG00000248472,ENSG00000259454,ENSG00000131873,ENSG00000287892,ENSG00000259376,ENSG00000278456,ENSG00000279588,ENSG00000259579
chr15	101242352	101242997	15:101242352-101242997	ENSG00000182854,ENSG00000248472,ENSG00000177693,ENSG00000131873,ENSG00000287892,ENSG00000259376,ENSG00000279588,ENSG00000259579
chr15	101251317	101252469	15:101251317-101252469	ENSG00000248472,ENSG00000131871,ENSG00000131873,ENSG00000259365,ENSG00000287892,ENSG00000259755,ENSG00000259376,ENSG00000259579
chr15	101258268	101258503	15:101258268-101258503	ENSG00000183909,ENSG00000131873,ENSG00000287892,ENSG00000259755,ENSG00000259376
chr15	101276674	101277813	15:101276674-101277813	ENSG00000259464,ENSG00000259695,ENSG00000286733,ENSG00000248472,ENSG00000177693,ENSG00000259172,ENSG00000131876,ENSG00000131871,ENSG00000287892,ENSG00000259376
chr15	101294521	101295650	15:101294521-101295650	ENSG00000277210,ENSG00000282793,ENSG00000259464,ENSG00000259695,ENSG00000286733,ENSG00000184277,ENSG00000259646,ENSG00000259454,ENSG00000257109,ENSG00000279970,ENSG00000259172,ENSG00000131876
chr15	101320570	101321105	15:101320570-101321105	ENSG00000277210,ENSG00000282793,ENSG00000259464,ENSG00000259695,ENSG00000286733,ENSG00000259236,ENSG00000182854,ENSG00000232459,ENSG00000248472,ENSG00000214344,ENSG00000259764,ENSG00000279970,ENSG00000259172,ENSG00000140479,ENSG00000131876
chr15	101334035	101334539	15:101334035-101334539	ENSG00000277210,ENSG00000282793,ENSG00000259464,ENSG00000259695,ENSG00000286733,ENSG00000259236,ENSG00000184140,ENSG00000182854,ENSG00000232459,ENSG00000248472,ENSG00000275449,ENSG00000185596,ENSG00000183909,ENSG00000259646,ENSG00000259454,ENSG00000257109,ENSG00000214344,ENSG00000259764,ENSG00000279970,ENSG00000259172,ENSG00000140479,ENSG00000131876,ENSG00000279588
chr15	101501842	101502090	15:101501842-101502090	ENSG00000274139,ENSG00000277210,ENSG00000282793,ENSG00000259464,ENSG00000259695,ENSG00000286733,ENSG00000275449,ENSG00000279970
chr15	101641218	101641418	15:101641218-101641418	ENSG00000277210,ENSG00000282793,ENSG00000259464,ENSG00000259695,ENSG00000286733,ENSG00000184277,ENSG00000252614,ENSG00000259454,ENSG00000279970,ENSG00000259172,ENSG00000131876
chr15	101641981	101642370	15:101641981-101642370	ENSG00000277210,ENSG00000282793,ENSG00000259464,ENSG00000259695,ENSG00000286733,ENSG00000184277,ENSG00000252614,ENSG00000259236,ENSG00000182854,ENSG00000232459,ENSG00000259646,ENSG00000259454,ENSG00000257109,ENSG00000214344,ENSG00000279970,ENSG00000259172,ENSG00000131876
chr15	101651842	101652799	15:101651842-101652799	ENSG00000277210,ENSG00000282793,ENSG00000259464,ENSG00000259695,ENSG00000286733,ENSG00000184277,ENSG00000252614,ENSG00000275449,ENSG00000183909,ENSG00000259454,ENSG00000257109,ENSG00000214344,ENSG00000279970,ENSG00000259172,ENSG00000131876
chr15	101654994	101655525	15:101654994-101655525	ENSG00000184277,ENSG00000185418,ENSG00000177693,ENSG00000257109
chr15	101697560	101697777	15:101697560-101697777	ENSG00000277210,ENSG00000259464,ENSG00000259695,ENSG00000286733,ENSG00000185418,ENSG00000259236,ENSG00000240927,ENSG00000184140,ENSG00000182854,ENSG00000232459,ENSG00000248472,ENSG00000275449,ENSG00000177693,ENSG00000259646,ENSG00000259454,ENSG00000257109,ENSG00000214344
chr15	101723815	101724827	15:101723815-101724827	ENSG00000277210,ENSG00000282793,ENSG00000259695,ENSG00000286733,ENSG00000185418,ENSG00000259236,ENSG00000240927,ENSG00000184140,ENSG00000182854,ENSG00000232459,ENSG00000248472,ENSG00000275449,ENSG00000248893,ENSG00000259646,ENSG00000259454,ENSG00000257109,ENSG00000214344
chr15	101745489	101746709	15:101745489-101746709	ENSG00000259695,ENSG00000259658,ENSG00000259660,ENSG00000259236,ENSG00000240927,ENSG00000184140,ENSG00000182854,ENSG00000232459,ENSG00000248472,ENSG00000257109,ENSG00000214344
chr15	101755781	101756042	15:101755781-101756042	-
chr15	101961149	101962157	15:101961149-101962157	-
chr15	101969630	101970077	15:101969630-101970077	-
chr15	101980014	101980365	15:101980014-101980365	-
chr15	101980890	101981186	15:101980890-101981186	-
chr16	10391	11138	16:10391-11138	ENSG00000225323,ENSG00000206177,ENSG00000233614,ENSG00000234769,ENSG00000278739,ENSG00000007384,ENSG00000198736
chr16	22870	23156	16:22870-23156	ENSG00000234769,ENSG00000278739,ENSG00000231439,ENSG00000261430
chr16	26065	26288	16:26065-26288	ENSG00000261713,ENSG00000206178,ENSG00000206177,ENSG00000228779,ENSG00000234769,ENSG00000278739,ENSG00000260803,ENSG00000231439,ENSG00000226942
chr16	38928	39117	16:38928-39117	ENSG00000225323,ENSG00000206178,ENSG00000206177,ENSG00000260803,ENSG00000226942,ENSG00000161980,ENSG00000161981
chr16	53192	54218	16:53192-54218	ENSG00000188536,ENSG00000225323,ENSG00000206178,ENSG00000206177,ENSG00000228779,ENSG00000234769,ENSG00000278739,ENSG00000231439,ENSG00000161980,ENSG00000161981,ENSG00000007384,ENSG00000278995,ENSG00000103152
chr16	65594	65948	16:65594-65948	ENSG00000188536,ENSG00000206178,ENSG00000007384,ENSG00000278995,ENSG00000103152,ENSG00000269482
chr16	77393	78690	16:77393-78690	ENSG00000007384,ENSG00000278995,ENSG00000103152,ENSG00000269482
chr16	96991	97326	16:96991-97326	ENSG00000188536,ENSG00000225323,ENSG00000206178,ENSG00000206177,ENSG00000228779,ENSG00000231439,ENSG00000007384,ENSG00000278995,ENSG00000103152,ENSG00000103148,ENSG00000269482
chr16	138233	138955	16:138233-138955	ENSG00000086506,ENSG00000207243,ENSG00000206172,ENSG00000188536,ENSG00000225323,ENSG00000206178,ENSG00000206177,ENSG00000130656,ENSG00000228779,ENSG00000103148
chr16	180655	181664	16:180655-181664	ENSG00000268836,ENSG00000086506,ENSG00000207243,ENSG00000206172,ENSG00000188536,ENSG00000225323,ENSG00000206178,ENSG00000206177,ENSG00000228779
chr16	228714	229548	16:228714-229548	ENSG00000286901,ENSG00000167930,ENSG00000206168,ENSG00000007392,ENSG00000188536,ENSG00000225323,ENSG00000206178,ENSG00000206177
chr16	234647	235619	16:234647-235619	ENSG00000286901,ENSG00000167930,ENSG00000206168,ENSG00000007392,ENSG00000188536,ENSG00000225323,ENSG00000103126,ENSG00000205918,ENSG00000261613
chr16	252652	253181	16:252652-253181	ENSG00000286901,ENSG00000167930
chr16	279002	279334	16:279002-279334	ENSG00000242173,ENSG00000286901,ENSG00000076344,ENSG00000185615,ENSG00000280402,ENSG00000279568
chr16	324765	325364	16:324765-325364	ENSG00000286901,ENSG00000225323,ENSG00000206178,ENSG00000206177,ENSG00000103126,ENSG00000230428
chr16	327124	327605	16:327124-327605	ENSG00000286901,ENSG00000103126
chr16	339654	339879	16:339654-339879	ENSG00000103126
chr16	352103	353325	16:352103-353325	ENSG00000103126
chr16	362120	362412	16:362120-362412	ENSG00000225323,ENSG00000103126,ENSG00000086504
chr16	370327	370907	16:370327-370907	ENSG00000103126,ENSG00000086504,ENSG00000129925,ENSG00000236829
chr16	381609	382506	16:381609-382506	ENSG00000086504,ENSG00000129925,ENSG00000236829
chr16	383322	383626	16:383322-383626	ENSG00000129925,ENSG00000236829
chr16	391936	392261	16:391936-392261	ENSG00000129925,ENSG00000236829,ENSG00000103202,ENSG00000242612
chr16	400896	401214	16:400896-401214	ENSG00000103202,ENSG00000242612
chr16	401510	402157	16:401510-402157	ENSG00000236829,ENSG00000103202,ENSG00000242612,ENSG00000276984,ENSG00000230428
chr16	425130	426191	16:425130-426191	ENSG00000236829,ENSG00000103202,ENSG00000242612,ENSG00000276984,ENSG00000090565,ENSG00000201034,ENSG00000230428,ENSG00000266124
chr16	494798	495011	16:494798-495011	ENSG00000090565,ENSG00000201034,ENSG00000230428
chr16	526850	528513	16:526850-528513	ENSG00000090565,ENSG00000230428,ENSG00000277142,ENSG00000103326,ENSG00000266124,ENSG00000266235,ENSG00000261691,ENSG00000197562
chr16	546943	547495	16:546943-547495	ENSG00000103326,ENSG00000266124,ENSG00000266235,ENSG00000261691
chr16	566800	567084	16:566800-567084	ENSG00000266124,ENSG00000261691,ENSG00000161992,ENSG00000007541,ENSG00000257108,ENSG00000282907
chr16	569678	570301	16:569678-570301	ENSG00000103326,ENSG00000266124,ENSG00000266235,ENSG00000261691,ENSG00000161992,ENSG00000007541,ENSG00000257108,ENSG00000282907,ENSG00000197562
chr16	579027	579862	16:579027-579862	ENSG00000007541,ENSG00000197562,ENSG00000262528
chr16	588744	590455	16:588744-590455	ENSG00000007541,ENSG00000197562,ENSG00000127578,ENSG00000262528
chr16	635975	637121	16:635975-637121	ENSG00000197562,ENSG00000127578,ENSG00000130731,ENSG00000172366,ENSG00000228201,ENSG00000161996,ENSG00000262528
chr16	641751	642624	16:641751-642624	ENSG00000130731,ENSG00000172366,ENSG00000228201,ENSG00000161996,ENSG00000262528
chr16	648901	649758	16:648901-649758	ENSG00000279441,ENSG00000197562,ENSG00000127578,ENSG00000130731,ENSG00000172366,ENSG00000228201,ENSG00000161996,ENSG00000262528,ENSG00000140983,ENSG00000103269,ENSG00000260394
chr16	667805	668298	16:667805-668298	ENSG00000161999,ENSG00000103266,ENSG00000279441,ENSG00000161996,ENSG00000262528,ENSG00000140983,ENSG00000103269,ENSG00000260394
chr16	680042	680616	16:680042-680616	ENSG00000261659,ENSG00000127580,ENSG00000161999,ENSG00000103266,ENSG00000279441,ENSG00000103269,ENSG00000260394
chr16	684080	684769	16:684080-684769	ENSG00000261659,ENSG00000127580,ENSG00000161999,ENSG00000103266,ENSG00000279441,ENSG00000262528,ENSG00000140983,ENSG00000103269,ENSG00000260394
chr16	690160	690657	16:690160-690657	ENSG00000207579,ENSG00000279136,ENSG00000259840,ENSG00000279255,ENSG00000127585,ENSG00000261659,ENSG00000127580,ENSG00000161999,ENSG00000103266,ENSG00000279441,ENSG00000103269,ENSG00000260394
chr16	695282	696054	16:695282-696054	ENSG00000207579,ENSG00000279136,ENSG00000102854,ENSG00000259840,ENSG00000279255,ENSG00000127585,ENSG00000261659,ENSG00000127580,ENSG00000161999,ENSG00000103266
chr16	700735	701043	16:700735-701043	ENSG00000207579,ENSG00000279136,ENSG00000102854,ENSG00000259840,ENSG00000279255,ENSG00000127585,ENSG00000127580
chr16	714832	715594	16:714832-715594	ENSG00000207579,ENSG00000279136,ENSG00000102854,ENSG00000103245,ENSG00000103253,ENSG00000162004,ENSG00000103254,ENSG00000103260,ENSG00000259840,ENSG00000279255
chr16	721013	721887	16:721013-721887	ENSG00000279136,ENSG00000102854,ENSG00000103245,ENSG00000103253,ENSG00000162004,ENSG00000103254,ENSG00000103260,ENSG00000259840
chr16	726752	727412	16:726752-727412	ENSG00000103245,ENSG00000103253,ENSG00000162004,ENSG00000103254
chr16	727736	728776	16:727736-728776	ENSG00000279136,ENSG00000102854,ENSG00000103245,ENSG00000103253,ENSG00000162004,ENSG00000103254,ENSG00000103260
chr16	740771	741391	16:740771-741391	ENSG00000007376,ENSG00000207579,ENSG00000279136,ENSG00000102854,ENSG00000103245,ENSG00000103253,ENSG00000162004,ENSG00000103254,ENSG00000103260,ENSG00000259840,ENSG00000279255
chr16	788157	788865	16:788157-788865	ENSG00000127586,ENSG00000007376,ENSG00000207579,ENSG00000162006,ENSG00000279136,ENSG00000102854,ENSG00000103245,ENSG00000259840
chr16	807051	807964	16:807051-807964	ENSG00000277010,ENSG00000162009,ENSG00000261720,ENSG00000261713,ENSG00000260439,ENSG00000260316,ENSG00000260022,ENSG00000287855,ENSG00000127588,ENSG00000127586,ENSG00000007376,ENSG00000207579,ENSG00000279136,ENSG00000102854
chr16	819423	819736	16:819423-819736	ENSG00000196364,ENSG00000260182,ENSG00000095917,ENSG00000197253,ENSG00000277010,ENSG00000261294,ENSG00000260532,ENSG00000162009,ENSG00000261720,ENSG00000261713,ENSG00000260439,ENSG00000260316,ENSG00000260022,ENSG00000287855,ENSG00000207579,ENSG00000279136,ENSG00000102854
chr16	846673	847115	16:846673-847115	ENSG00000196364,ENSG00000261294,ENSG00000261720,ENSG00000261713,ENSG00000260439,ENSG00000260316,ENSG00000260022,ENSG00000275438
chr16	964184	964992	16:964184-964992	ENSG00000260991,ENSG00000260182,ENSG00000095917,ENSG00000277010,ENSG00000162009,ENSG00000261720,ENSG00000261713,ENSG00000005513,ENSG00000260807,ENSG00000276931,ENSG00000260439,ENSG00000260316,ENSG00000260022,ENSG00000103227
chr16	970362	971428	16:970362-971428	ENSG00000162009,ENSG00000005513,ENSG00000260807,ENSG00000276931,ENSG00000260439,ENSG00000260316,ENSG00000260022,ENSG00000103227
chr16	981416	982472	16:981416-982472	ENSG00000005513,ENSG00000260807,ENSG00000260439,ENSG00000260316,ENSG00000260022,ENSG00000103227
chr16	996799	997117	16:996799-997117	ENSG00000197253,ENSG00000162009,ENSG00000261720,ENSG00000261713,ENSG00000260496,ENSG00000005513,ENSG00000260807,ENSG00000260439,ENSG00000260316,ENSG00000260022
chr16	997509	998349	16:997509-998349	ENSG00000260991,ENSG00000261564,ENSG00000196364,ENSG00000260182,ENSG00000095917,ENSG00000197253,ENSG00000277010,ENSG00000116176,ENSG00000261294,ENSG00000260532,ENSG00000162009,ENSG00000261720,ENSG00000261713,ENSG00000260496,ENSG00000005513,ENSG00000260807,ENSG00000260439,ENSG00000260316,ENSG00000260022,ENSG00000103227,ENSG00000279136,ENSG00000102854
chr16	1004068	1004435	16:1004068-1004435	ENSG00000261564,ENSG00000260182,ENSG00000095917,ENSG00000277010,ENSG00000116176,ENSG00000261294,ENSG00000162009,ENSG00000261720,ENSG00000261713,ENSG00000260496,ENSG00000005513,ENSG00000260807,ENSG00000260439,ENSG00000260316,ENSG00000260022
chr16	1025292	1025661	16:1025292-1025661	ENSG00000260991,ENSG00000261564,ENSG00000196364,ENSG00000260182,ENSG00000095917,ENSG00000277010,ENSG00000116176,ENSG00000261294,ENSG00000260532,ENSG00000162009,ENSG00000261720,ENSG00000261713,ENSG00000260439,ENSG00000260316,ENSG00000260022,ENSG00000102854
chr16	1102954	1103225	16:1102954-1103225	ENSG00000196364,ENSG00000260182,ENSG00000095917,ENSG00000277010,ENSG00000116176,ENSG00000261294,ENSG00000259910,ENSG00000260532,ENSG00000260702,ENSG00000184471,ENSG00000162009,ENSG00000261720,ENSG00000261713
chr16	1152106	1153162	16:1152106-1153162	ENSG00000260182,ENSG00000095917,ENSG00000197253,ENSG00000277010,ENSG00000116176,ENSG00000261294,ENSG00000259910,ENSG00000260403,ENSG00000196557,ENSG00000273551,ENSG00000260532,ENSG00000162009,ENSG00000261720,ENSG00000261713
chr16	1249433	1249662	16:1249433-1249662	ENSG00000260284,ENSG00000260991,ENSG00000261564,ENSG00000196364,ENSG00000260182,ENSG00000095917,ENSG00000172236,ENSG00000197253,ENSG00000277010,ENSG00000116176,ENSG00000261294,ENSG00000260532
chr16	1300911	1301291	16:1300911-1301291	ENSG00000261505,ENSG00000103275,ENSG00000274751,ENSG00000260710,ENSG00000260284,ENSG00000260991,ENSG00000261564,ENSG00000196364,ENSG00000260182,ENSG00000095917
chr16	1304313	1304668	16:1304313-1304668	ENSG00000261505,ENSG00000103275,ENSG00000274751,ENSG00000260710,ENSG00000260284,ENSG00000260991,ENSG00000261564,ENSG00000196364,ENSG00000260182,ENSG00000095917
chr16	1308808	1310125	16:1308808-1310125	ENSG00000219274,ENSG00000261505,ENSG00000103275,ENSG00000274751,ENSG00000260710,ENSG00000260284,ENSG00000260991,ENSG00000261564,ENSG00000196364,ENSG00000260182,ENSG00000095917
chr16	1333242	1333676	16:1333242-1333676	ENSG00000007516,ENSG00000219274,ENSG00000261505,ENSG00000260284,ENSG00000260991
chr16	1342573	1343488	16:1342573-1343488	ENSG00000090581,ENSG00000007520,ENSG00000007516,ENSG00000219274,ENSG00000261505,ENSG00000103275,ENSG00000260284,ENSG00000260991,ENSG00000261564,ENSG00000196364
chr16	1351463	1352298	16:1351463-1352298	ENSG00000260425,ENSG00000090581,ENSG00000007520,ENSG00000007516,ENSG00000219274,ENSG00000261505,ENSG00000260284,ENSG00000260991,ENSG00000261564
chr16	1363528	1363923	16:1363528-1363923	ENSG00000059145,ENSG00000260425,ENSG00000090581,ENSG00000007520,ENSG00000261505,ENSG00000260284,ENSG00000260991,ENSG00000261564
chr16	1379098	1379924	16:1379098-1379924	ENSG00000059145,ENSG00000260425,ENSG00000090581,ENSG00000261505,ENSG00000260284,ENSG00000260991,ENSG00000261564,ENSG00000260051
chr16	1408144	1408663	16:1408144-1408663	ENSG00000261641,ENSG00000279930,ENSG00000197599,ENSG00000284395,ENSG00000260132,ENSG00000059145,ENSG00000260051,ENSG00000205918
chr16	1413797	1415061	16:1413797-1415061	ENSG00000261641,ENSG00000279930,ENSG00000197599,ENSG00000284395,ENSG00000174109,ENSG00000260132,ENSG00000059145
chr16	1420683	1421337	16:1420683-1421337	ENSG00000261641,ENSG00000103249,ENSG00000279930,ENSG00000197599,ENSG00000284395,ENSG00000174109,ENSG00000260132,ENSG00000059145,ENSG00000261505,ENSG00000260991,ENSG00000261564,ENSG00000196364,ENSG00000260051,ENSG00000261430,ENSG00000260646,ENSG00000260954,ENSG00000260989,ENSG00000226890,ENSG00000261732,ENSG00000269937
chr16	1474654	1475536	16:1474654-1475536	ENSG00000261641,ENSG00000103249,ENSG00000279930,ENSG00000197599,ENSG00000284395,ENSG00000260051,ENSG00000261430,ENSG00000219027,ENSG00000251692,ENSG00000100726,ENSG00000260646,ENSG00000280327,ENSG00000260954,ENSG00000260989,ENSG00000226890,ENSG00000261732,ENSG00000260436,ENSG00000261140
chr16	1492949	1493592	16:1492949-1493592	ENSG00000261641,ENSG00000103249,ENSG00000279930,ENSG00000197599,ENSG00000284395,ENSG00000260051,ENSG00000261430,ENSG00000219027,ENSG00000251692,ENSG00000100726,ENSG00000260646,ENSG00000280327,ENSG00000260954,ENSG00000260989,ENSG00000226890,ENSG00000261732
chr16	1525941	1526244	16:1525941-1526244	ENSG00000187535,ENSG00000260646,ENSG00000131634,ENSG00000280062,ENSG00000280327,ENSG00000260954,ENSG00000260989
chr16	1526875	1527399	16:1526875-1527399	ENSG00000261641,ENSG00000197599,ENSG00000260051,ENSG00000100726,ENSG00000187535,ENSG00000260646,ENSG00000131634,ENSG00000280062,ENSG00000280327,ENSG00000260954,ENSG00000260989,ENSG00000226890,ENSG00000261732
chr16	1533400	1534042	16:1533400-1534042	ENSG00000261641,ENSG00000260051,ENSG00000100726,ENSG00000187535,ENSG00000260646,ENSG00000131634,ENSG00000280062,ENSG00000280327,ENSG00000260954,ENSG00000260989
chr16	1535488	1535825	16:1535488-1535825	ENSG00000187535,ENSG00000260646,ENSG00000131634,ENSG00000280062,ENSG00000280327,ENSG00000260954,ENSG00000260989
chr16	1543631	1543874	16:1543631-1543874	ENSG00000260646,ENSG00000280062,ENSG00000280231,ENSG00000280327,ENSG00000260954,ENSG00000260989
chr16	1559518	1559923	16:1559518-1559923	ENSG00000261641,ENSG00000279930,ENSG00000197599,ENSG00000284395,ENSG00000196364,ENSG00000260051,ENSG00000100726,ENSG00000187535,ENSG00000260646,ENSG00000280231,ENSG00000280327,ENSG00000260954,ENSG00000260989,ENSG00000226890,ENSG00000261732,ENSG00000261207
chr16	1610691	1611051	16:1610691-1611051	ENSG00000187535,ENSG00000260954,ENSG00000260989,ENSG00000007545,ENSG00000226890,ENSG00000261732,ENSG00000261613
chr16	1611891	1612538	16:1611891-1612538	ENSG00000261641,ENSG00000260051,ENSG00000187535,ENSG00000260646,ENSG00000280327,ENSG00000260954,ENSG00000260989,ENSG00000007545,ENSG00000226890,ENSG00000261732,ENSG00000278987,ENSG00000261207,ENSG00000261613
chr16	1677886	1678677	16:1677886-1678677	ENSG00000261641,ENSG00000197599,ENSG00000260051,ENSG00000280327,ENSG00000260954,ENSG00000260989,ENSG00000007545,ENSG00000226890,ENSG00000261732,ENSG00000206053,ENSG00000278987,ENSG00000138834,ENSG00000275092,ENSG00000265820,ENSG00000261207
chr16	1705586	1706662	16:1705586-1706662	ENSG00000226890,ENSG00000261732,ENSG00000206053,ENSG00000278987,ENSG00000138834,ENSG00000275092,ENSG00000261399,ENSG00000265820,ENSG00000261207
chr16	1722254	1722447	16:1722254-1722447	ENSG00000226890,ENSG00000261732,ENSG00000278987,ENSG00000138834,ENSG00000275092,ENSG00000261399,ENSG00000265820,ENSG00000261207,ENSG00000099769,ENSG00000205918
chr16	1771354	1771850	16:1771354-1771850	ENSG00000138834,ENSG00000261207,ENSG00000103024,ENSG00000074071,ENSG00000197774,ENSG00000162032,ENSG00000095906,ENSG00000099769
chr16	1772413	1773948	16:1772413-1773948	ENSG00000138834,ENSG00000261207,ENSG00000103024,ENSG00000074071,ENSG00000197774,ENSG00000162032,ENSG00000095906,ENSG00000099769
chr16	1782106	1783317	16:1782106-1783317	ENSG00000261207,ENSG00000103024,ENSG00000074071,ENSG00000197774,ENSG00000162032,ENSG00000095906,ENSG00000099769
chr16	1825961	1827409	16:1825961-1827409	ENSG00000261207,ENSG00000099769,ENSG00000063854,ENSG00000180185,ENSG00000162039,ENSG00000260541,ENSG00000281219,ENSG00000259947
chr16	1855273	1855855	16:1855273-1855855	ENSG00000261207,ENSG00000099769,ENSG00000063854,ENSG00000180185,ENSG00000162039,ENSG00000260541,ENSG00000281219,ENSG00000259947,ENSG00000162040,ENSG00000261123,ENSG00000279057
chr16	1929382	1930124	16:1929382-1930124	ENSG00000261207,ENSG00000099769,ENSG00000162039,ENSG00000260541,ENSG00000281219,ENSG00000259947,ENSG00000162040
chr16	1943088	1943691	16:1943088-1943691	ENSG00000233614,ENSG00000162039,ENSG00000260541,ENSG00000281219,ENSG00000259947,ENSG00000162040,ENSG00000198736,ENSG00000140986,ENSG00000140990,ENSG00000140988,ENSG00000206811,ENSG00000207405,ENSG00000255513,ENSG00000255198
chr16	1959227	1959763	16:1959227-1959763	ENSG00000140986,ENSG00000140990,ENSG00000140988,ENSG00000206811,ENSG00000207405,ENSG00000255513,ENSG00000255198,ENSG00000273587,ENSG00000179580
chr16	1964362	1965335	16:1964362-1965335	ENSG00000140986,ENSG00000140990,ENSG00000140988,ENSG00000206811,ENSG00000207405,ENSG00000255513,ENSG00000255198,ENSG00000273587,ENSG00000179580,ENSG00000277602,ENSG00000183751
chr16	1971629	1972321	16:1971629-1972321	ENSG00000140986,ENSG00000140990,ENSG00000140988,ENSG00000206811,ENSG00000207405,ENSG00000255513,ENSG00000255198,ENSG00000273587,ENSG00000179580,ENSG00000277602,ENSG00000183751,ENSG00000196408,ENSG00000127554,ENSG00000261790,ENSG00000127561
chr16	1983579	1984517	16:1983579-1984517	ENSG00000277602,ENSG00000183751,ENSG00000196408,ENSG00000127554,ENSG00000261790,ENSG00000127561
chr16	1991246	1991470	16:1991246-1991470	ENSG00000196408,ENSG00000127554,ENSG00000261790,ENSG00000127561,ENSG00000260107,ENSG00000167962
chr16	1991912	1992538	16:1991912-1992538	ENSG00000196408,ENSG00000127554,ENSG00000261790,ENSG00000127561,ENSG00000260107,ENSG00000167962
chr16	2009448	2010253	16:2009448-2010253	ENSG00000127554,ENSG00000261790,ENSG00000127561,ENSG00000260107,ENSG00000167962,ENSG00000183971,ENSG00000265386,ENSG00000008710,ENSG00000221656,ENSG00000259933,ENSG00000261123,ENSG00000284008,ENSG00000261240,ENSG00000260447
chr16	2023101	2023546	16:2023101-2023546	ENSG00000183971,ENSG00000265386,ENSG00000065054,ENSG00000065057,ENSG00000103197,ENSG00000008710,ENSG00000221656,ENSG00000259933,ENSG00000261123,ENSG00000284008,ENSG00000261240,ENSG00000260447,ENSG00000200059,ENSG00000265867,ENSG00000264397,ENSG00000167964
chr16	2026852	2027176	16:2026852-2027176	ENSG00000065054,ENSG00000065057,ENSG00000221656,ENSG00000259933,ENSG00000261123,ENSG00000260447
chr16	2047318	2048331	16:2047318-2048331	ENSG00000065054,ENSG00000065057,ENSG00000103197,ENSG00000008710,ENSG00000221656,ENSG00000259933,ENSG00000261123,ENSG00000284008,ENSG00000261240,ENSG00000260447
chr16	2127334	2127549	16:2127334-2127549	ENSG00000008710,ENSG00000221656,ENSG00000259933,ENSG00000261123,ENSG00000284008,ENSG00000261240,ENSG00000260447,ENSG00000200059,ENSG00000265867
chr16	2128046	2128769	16:2128046-2128769	ENSG00000103197,ENSG00000008710,ENSG00000221656,ENSG00000259933,ENSG00000261123,ENSG00000284008,ENSG00000261240,ENSG00000260447,ENSG00000200059,ENSG00000265867,ENSG00000264397,ENSG00000280402,ENSG00000279568
chr16	2135357	2136462	16:2135357-2136462	ENSG00000183971,ENSG00000265386,ENSG00000065054,ENSG00000065057,ENSG00000103197,ENSG00000008710,ENSG00000221656,ENSG00000259933,ENSG00000261123,ENSG00000284008,ENSG00000261240,ENSG00000260447,ENSG00000200059,ENSG00000265867,ENSG00000264397,ENSG00000167964
chr16	2148115	2148958	16:2148115-2148958	ENSG00000265386,ENSG00000008710,ENSG00000221656,ENSG00000259933,ENSG00000261123,ENSG00000284008,ENSG00000261240,ENSG00000260447,ENSG00000200059,ENSG00000265867,ENSG00000264397,ENSG00000167964
chr16	2155130	2155928	16:2155130-2155928	ENSG00000008710,ENSG00000221656,ENSG00000259933,ENSG00000261123,ENSG00000284008,ENSG00000261240,ENSG00000260447,ENSG00000167964,ENSG00000260260,ENSG00000206630,ENSG00000281010,ENSG00000131653,ENSG00000167971,ENSG00000259780,ENSG00000167968,ENSG00000261663
chr16	2195025	2195379	16:2195025-2195379	ENSG00000167971,ENSG00000167965,ENSG00000261663
chr16	2196072	2196815	16:2196072-2196815	ENSG00000167971,ENSG00000167965,ENSG00000259780,ENSG00000167968,ENSG00000261663
chr16	2205155	2206205	16:2205155-2206205	ENSG00000167971,ENSG00000167965,ENSG00000182685,ENSG00000184207,ENSG00000261532,ENSG00000259780,ENSG00000167968,ENSG00000261663
chr16	2214529	2215493	16:2214529-2215493	ENSG00000167965,ENSG00000182685,ENSG00000184207,ENSG00000261532,ENSG00000167967,ENSG00000259780,ENSG00000167968,ENSG00000167969,ENSG00000261663
chr16	2223206	2224090	16:2223206-2224090	ENSG00000167965,ENSG00000182685,ENSG00000184207,ENSG00000261532,ENSG00000167967,ENSG00000259780,ENSG00000167968,ENSG00000167969,ENSG00000261663,ENSG00000205937,ENSG00000260778
chr16	2251101	2252033	16:2251101-2252033	ENSG00000167967,ENSG00000259780,ENSG00000167968,ENSG00000167969,ENSG00000261663,ENSG00000205937,ENSG00000260778,ENSG00000264004,ENSG00000284346,ENSG00000266643
chr16	2267646	2269105	16:2267646-2269105	ENSG00000259780,ENSG00000167968,ENSG00000167969,ENSG00000261663,ENSG00000205937,ENSG00000260778,ENSG00000264004,ENSG00000284346,ENSG00000266643
chr16	2340086	2341108	16:2340086-2341108	ENSG00000279057,ENSG00000260272,ENSG00000260095,ENSG00000283180,ENSG00000285970,ENSG00000162063,ENSG00000238098,ENSG00000243445,ENSG00000167972
chr16	2428857	2429771	16:2428857-2429771	ENSG00000260874,ENSG00000260095,ENSG00000283180,ENSG00000285970,ENSG00000162063,ENSG00000243445
chr16	2459733	2460337	16:2459733-2460337	ENSG00000280402,ENSG00000279568,ENSG00000261288,ENSG00000260293,ENSG00000162065,ENSG00000162068,ENSG00000259895,ENSG00000274805,ENSG00000162062,ENSG00000260874,ENSG00000260095,ENSG00000283180,ENSG00000285970,ENSG00000162063,ENSG00000243445
chr16	2473820	2475575	16:2473820-2475575	ENSG00000205918,ENSG00000261288,ENSG00000260272,ENSG00000260293,ENSG00000162065,ENSG00000162068,ENSG00000259895,ENSG00000274805,ENSG00000162062,ENSG00000260874,ENSG00000260095,ENSG00000283180,ENSG00000285970,ENSG00000243445
chr16	2487088	2487443	16:2487088-2487443	ENSG00000279162,ENSG00000261288,ENSG00000261613,ENSG00000259784,ENSG00000185883,ENSG00000260272,ENSG00000260293,ENSG00000162065,ENSG00000162068,ENSG00000260874,ENSG00000260095,ENSG00000283180,ENSG00000285970,ENSG00000162063,ENSG00000243445
chr16	2501157	2501576	16:2501157-2501576	ENSG00000280402,ENSG00000279568,ENSG00000261288,ENSG00000259784,ENSG00000185883,ENSG00000260272,ENSG00000260293,ENSG00000162065,ENSG00000260095,ENSG00000283180,ENSG00000285970,ENSG00000243445
chr16	2513456	2514417	16:2513456-2514417	ENSG00000261288,ENSG00000162066,ENSG00000279520,ENSG00000259784,ENSG00000185883,ENSG00000260272,ENSG00000260293
chr16	2520091	2520449	16:2520091-2520449	ENSG00000280402,ENSG00000279568,ENSG00000261288,ENSG00000162066,ENSG00000279520,ENSG00000185883
chr16	2520647	2521204	16:2520647-2521204	ENSG00000279162,ENSG00000280402,ENSG00000279568,ENSG00000261288,ENSG00000261613,ENSG00000266232,ENSG00000205923,ENSG00000162066,ENSG00000279520,ENSG00000259784,ENSG00000185883
chr16	2531716	2532393	16:2531716-2532393	ENSG00000279162,ENSG00000261288,ENSG00000140992,ENSG00000266232,ENSG00000205923,ENSG00000162066,ENSG00000279520,ENSG00000259784,ENSG00000185883
chr16	2532759	2533060	16:2532759-2533060	ENSG00000140992,ENSG00000266232,ENSG00000205923,ENSG00000162066
chr16	2537518	2538501	16:2537518-2538501	ENSG00000279057,ENSG00000205918,ENSG00000215154,ENSG00000261093,ENSG00000279162,ENSG00000261288,ENSG00000140992,ENSG00000266232,ENSG00000205923,ENSG00000162066,ENSG00000279520,ENSG00000259784,ENSG00000185883
chr16	2560865	2561122	16:2560865-2561122	ENSG00000281219,ENSG00000183751,ENSG00000065054,ENSG00000065057,ENSG00000103197,ENSG00000263280,ENSG00000007038,ENSG00000205913,ENSG00000279901,ENSG00000167977,ENSG00000260293,ENSG00000274805,ENSG00000162062
chr16	2603293	2603859	16:2603293-2603859	ENSG00000260176,ENSG00000215154,ENSG00000261093,ENSG00000279162,ENSG00000280402,ENSG00000279568,ENSG00000261288
chr16	2663783	2664065	16:2663783-2664065	ENSG00000260565,ENSG00000260176,ENSG00000279057
chr16	2672935	2673904	16:2672935-2673904	ENSG00000279901,ENSG00000167977,ENSG00000260565,ENSG00000260176,ENSG00000205918,ENSG00000215154,ENSG00000280402,ENSG00000279568
chr16	2682188	2682904	16:2682188-2682904	ENSG00000162078,ENSG00000262154,ENSG00000279901,ENSG00000167977,ENSG00000260565,ENSG00000260176,ENSG00000205918,ENSG00000215154,ENSG00000279162,ENSG00000280402,ENSG00000279568
chr16	2715476	2715946	16:2715476-2715946	ENSG00000262154,ENSG00000215148,ENSG00000221719,ENSG00000172382,ENSG00000279901,ENSG00000167977,ENSG00000260176
chr16	2720938	2721710	16:2720938-2721710	ENSG00000263325,ENSG00000005001,ENSG00000162078,ENSG00000262154,ENSG00000007038,ENSG00000215148,ENSG00000221719,ENSG00000167978,ENSG00000205913,ENSG00000172382,ENSG00000279901,ENSG00000167977,ENSG00000260176,ENSG00000279162
chr16	2752042	2753116	16:2752042-2753116	ENSG00000162078,ENSG00000262154,ENSG00000215148,ENSG00000221719,ENSG00000276791,ENSG00000103363,ENSG00000167978,ENSG00000205913,ENSG00000260176
chr16	2776858	2778308	16:2776858-2778308	ENSG00000263325,ENSG00000005001,ENSG00000162078,ENSG00000262154,ENSG00000007038,ENSG00000215148,ENSG00000221719,ENSG00000103355,ENSG00000276791,ENSG00000103363,ENSG00000167978,ENSG00000205913,ENSG00000205918
chr16	2785068	2785806	16:2785068-2785806	ENSG00000263325,ENSG00000005001,ENSG00000162078,ENSG00000262154,ENSG00000007038,ENSG00000215148,ENSG00000221719,ENSG00000103355,ENSG00000276791,ENSG00000103363,ENSG00000279057
chr16	2842601	2842811	16:2842601-2842811	ENSG00000263325,ENSG00000005001,ENSG00000172460,ENSG00000162078,ENSG00000262154,ENSG00000007038
chr16	2868190	2868794	16:2868190-2868794	ENSG00000263280,ENSG00000263325,ENSG00000005001,ENSG00000172460,ENSG00000162078,ENSG00000262154,ENSG00000007038,ENSG00000215148,ENSG00000221719,ENSG00000260176
chr16	2882275	2883399	16:2882275-2883399	ENSG00000059122,ENSG00000162076,ENSG00000263280,ENSG00000263325,ENSG00000005001,ENSG00000162078,ENSG00000262154,ENSG00000205918
chr16	2904148	2904815	16:2904148-2904815	ENSG00000059122,ENSG00000162076,ENSG00000263325,ENSG00000005001
chr16	2905620	2905896	16:2905620-2905896	ENSG00000059122,ENSG00000205918
chr16	2911705	2912634	16:2911705-2912634	ENSG00000262482,ENSG00000262959,ENSG00000059122,ENSG00000162076,ENSG00000263325,ENSG00000005001,ENSG00000162078,ENSG00000262154
chr16	2926924	2927330	16:2926924-2927330	ENSG00000274367,ENSG00000262482,ENSG00000262959,ENSG00000059122,ENSG00000263280,ENSG00000263325,ENSG00000005001,ENSG00000162078,ENSG00000262154,ENSG00000007038,ENSG00000260176,ENSG00000205918
chr16	2964566	2965149	16:2964566-2965149	ENSG00000274367,ENSG00000162073,ENSG00000127564,ENSG00000131650,ENSG00000262482
chr16	2968820	2969648	16:2968820-2969648	ENSG00000274367,ENSG00000162073,ENSG00000127564,ENSG00000131650,ENSG00000262482,ENSG00000279057,ENSG00000205918
chr16	2969834	2970360	16:2969834-2970360	ENSG00000262152,ENSG00000274367,ENSG00000162073,ENSG00000127564,ENSG00000131650,ENSG00000262482
chr16	2980282	2980991	16:2980282-2980991	ENSG00000213937,ENSG00000262152,ENSG00000274367,ENSG00000162073,ENSG00000127564,ENSG00000131650,ENSG00000262482
chr16	3003763	3004488	16:3003763-3004488	ENSG00000184697,ENSG00000006327,ENSG00000103145,ENSG00000131652,ENSG00000162069,ENSG00000205890,ENSG00000213937,ENSG00000272079,ENSG00000262362,ENSG00000262152,ENSG00000274367,ENSG00000127564,ENSG00000262482
chr16	3023845	3024464	16:3023845-3024464	ENSG00000184697,ENSG00000006327,ENSG00000103145,ENSG00000131652,ENSG00000162069,ENSG00000205890,ENSG00000213937,ENSG00000272079,ENSG00000262362
chr16	3028257	3028467	16:3028257-3028467	ENSG00000184697,ENSG00000006327,ENSG00000103145,ENSG00000131652,ENSG00000162069,ENSG00000205890,ENSG00000213937
chr16	3029655	3029922	16:3029655-3029922	ENSG00000184697,ENSG00000006327,ENSG00000103145,ENSG00000131652,ENSG00000162069,ENSG00000205890,ENSG00000213937
chr16	3045627	3046528	16:3045627-3046528	ENSG00000162069,ENSG00000205890,ENSG00000261971,ENSG00000008516
chr16	3052944	3053557	16:3052944-3053557	ENSG00000162069,ENSG00000261971,ENSG00000008516
chr16	3059031	3059673	16:3059031-3059673	ENSG00000162069,ENSG00000205890,ENSG00000261971,ENSG00000008516,ENSG00000008517,ENSG00000252561,ENSG00000262370,ENSG00000200204,ENSG00000130182,ENSG00000263072
chr16	3065554	3065882	16:3065554-3065882	ENSG00000008517,ENSG00000252561,ENSG00000262370,ENSG00000200204
chr16	3072941	3073158	16:3072941-3073158	ENSG00000008517,ENSG00000252561,ENSG00000262370,ENSG00000200204
chr16	3074840	3075465	16:3074840-3075465	ENSG00000008517,ENSG00000252561,ENSG00000262370,ENSG00000200204,ENSG00000130182
chr16	3077120	3077418	16:3077120-3077418	ENSG00000008517,ENSG00000252561,ENSG00000262370,ENSG00000200204,ENSG00000130182
chr16	3100107	3100375	16:3100107-3100375	ENSG00000200204,ENSG00000130182,ENSG00000263011,ENSG00000122386
chr16	3106381	3107129	16:3106381-3107129	ENSG00000008517,ENSG00000252561,ENSG00000262370,ENSG00000200204,ENSG00000130182,ENSG00000263072,ENSG00000263011,ENSG00000122386
chr16	3123954	3124912	16:3123954-3124912	ENSG00000261971,ENSG00000008517,ENSG00000252561,ENSG00000262370,ENSG00000200204,ENSG00000130182,ENSG00000263072,ENSG00000263011,ENSG00000122386,ENSG00000085644,ENSG00000280402,ENSG00000279568
chr16	3129361	3129793	16:3129361-3129793	ENSG00000261971,ENSG00000200204,ENSG00000130182,ENSG00000263072,ENSG00000122386,ENSG00000085644,ENSG00000279057
chr16	3134626	3135487	16:3134626-3135487	ENSG00000130182,ENSG00000263072,ENSG00000085644,ENSG00000228146
chr16	3150242	3150914	16:3150242-3150914	ENSG00000263072,ENSG00000085644,ENSG00000228146,ENSG00000261889
chr16	3152816	3153034	16:3152816-3153034	ENSG00000228146,ENSG00000261889
chr16	3158338	3159241	16:3158338-3159241	ENSG00000263072,ENSG00000228146,ENSG00000261889,ENSG00000262521
chr16	3165823	3166201	16:3165823-3166201	ENSG00000261971,ENSG00000130182,ENSG00000263072,ENSG00000261889,ENSG00000262521,ENSG00000262668,ENSG00000168124,ENSG00000279057
chr16	3171529	3172051	16:3171529-3172051	ENSG00000262521,ENSG00000262668
chr16	3189174	3189621	16:3189174-3189621	ENSG00000262521,ENSG00000262668,ENSG00000168124
chr16	3215134	3215767	16:3215134-3215767	ENSG00000262521,ENSG00000262668,ENSG00000168124,ENSG00000203581,ENSG00000010539,ENSG00000103313,ENSG00000279330,ENSG00000279031,ENSG00000278942,ENSG00000273776,ENSG00000168158,ENSG00000262316
chr16	3234765	3235482	16:3234765-3235482	ENSG00000168124,ENSG00000010539,ENSG00000103313,ENSG00000281005,ENSG00000006194,ENSG00000279330,ENSG00000279031,ENSG00000168158,ENSG00000262316
chr16	3263663	3264891	16:3263663-3264891	ENSG00000010539,ENSG00000103313,ENSG00000281005,ENSG00000006194,ENSG00000279330,ENSG00000279031,ENSG00000262316
chr16	3282616	3283752	16:3282616-3283752	ENSG00000103313,ENSG00000281005,ENSG00000006194,ENSG00000279330,ENSG00000279031,ENSG00000140993,ENSG00000273776,ENSG00000168158,ENSG00000262316,ENSG00000262899,ENSG00000162086
chr16	3305134	3305924	16:3305134-3305924	ENSG00000281005,ENSG00000006194,ENSG00000279330,ENSG00000279031,ENSG00000140993,ENSG00000168158,ENSG00000262316,ENSG00000262899,ENSG00000162086
chr16	3364863	3365246	16:3364863-3365246	ENSG00000279330,ENSG00000279031,ENSG00000273776,ENSG00000103343,ENSG00000140987,ENSG00000232196,ENSG00000263177,ENSG00000262118,ENSG00000285329,ENSG00000168158,ENSG00000262316,ENSG00000162086
chr16	3400743	3401563	16:3400743-3401563	ENSG00000006194,ENSG00000279330,ENSG00000279031,ENSG00000140993,ENSG00000273776,ENSG00000263212,ENSG00000122390,ENSG00000167981,ENSG00000103343,ENSG00000140987,ENSG00000168158,ENSG00000262316,ENSG00000262899,ENSG00000162086
chr16	3443320	3444151	16:3443320-3444151	ENSG00000273776,ENSG00000263212,ENSG00000122390,ENSG00000167981,ENSG00000262316
chr16	3457513	3458296	16:3457513-3458296	ENSG00000273776,ENSG00000263212,ENSG00000122390,ENSG00000167981,ENSG00000103343
chr16	3500081	3500266	16:3500081-3500266	ENSG00000103351,ENSG00000240311,ENSG00000215131,ENSG00000273776
chr16	3500744	3501207	16:3500744-3501207	ENSG00000103351,ENSG00000278942,ENSG00000262312,ENSG00000240311,ENSG00000215131,ENSG00000273776
chr16	3503565	3503916	16:3503565-3503916	ENSG00000103351,ENSG00000278942,ENSG00000262312,ENSG00000240311,ENSG00000215131,ENSG00000273776
chr16	3509502	3510103	16:3509502-3510103	ENSG00000103351,ENSG00000278942,ENSG00000262312,ENSG00000240311,ENSG00000215131,ENSG00000273776,ENSG00000262316
chr16	3577216	3577688	16:3577216-3577688	ENSG00000278942,ENSG00000167984,ENSG00000262312,ENSG00000261938
chr16	3578160	3578386	16:3578160-3578386	ENSG00000278942,ENSG00000167984,ENSG00000262312,ENSG00000261938
chr16	3578720	3579163	16:3578720-3579163	ENSG00000278942,ENSG00000167984,ENSG00000262312,ENSG00000261938
chr16	3611178	3611993	16:3611178-3611993	ENSG00000278942,ENSG00000262312,ENSG00000188827,ENSG00000213918,ENSG00000263235,ENSG00000262516
chr16	3626074	3626725	16:3626074-3626725	ENSG00000278942,ENSG00000262312,ENSG00000188827,ENSG00000213918,ENSG00000263235
chr16	3637657	3637886	16:3637657-3637886	ENSG00000278942,ENSG00000262312,ENSG00000213918,ENSG00000263235
chr16	3665630	3665859	16:3665630-3665859	ENSG00000278942,ENSG00000262312,ENSG00000213918,ENSG00000263235,ENSG00000126602,ENSG00000276754,ENSG00000262516
chr16	3690518	3690828	16:3690518-3690828	ENSG00000263235,ENSG00000126602,ENSG00000276754,ENSG00000262516
chr16	3717078	3717866	16:3717078-3717866	ENSG00000278942,ENSG00000263235,ENSG00000126602,ENSG00000276754,ENSG00000005339,ENSG00000262516
chr16	3789675	3790075	16:3789675-3790075	ENSG00000005339,ENSG00000262516
chr16	3879830	3881156	16:3879830-3881156	ENSG00000262312,ENSG00000263235,ENSG00000276754,ENSG00000005339,ENSG00000262516
chr16	3962830	3963485	16:3962830-3963485	ENSG00000262516,ENSG00000262185,ENSG00000162104,ENSG00000263159,ENSG00000185739
chr16	4060054	4060281	16:4060054-4060281	ENSG00000162104,ENSG00000263159
chr16	4065052	4065322	16:4065052-4065322	ENSG00000162104,ENSG00000263159
chr16	4081479	4081850	16:4081479-4081850	ENSG00000162104,ENSG00000263159
chr16	4115293	4116676	16:4115293-4116676	ENSG00000261613,ENSG00000162104,ENSG00000263159,ENSG00000262471,ENSG00000185739
chr16	4142285	4142665	16:4142285-4142665	ENSG00000280402,ENSG00000279568,ENSG00000162104,ENSG00000263159,ENSG00000262471,ENSG00000185739
chr16	4183397	4184204	16:4183397-4184204	ENSG00000162104,ENSG00000263159,ENSG00000262471,ENSG00000263105,ENSG00000185739
chr16	4253357	4254244	16:4253357-4254244	ENSG00000162104,ENSG00000263159,ENSG00000185739,ENSG00000262468,ENSG00000090447
chr16	4271659	4272400	16:4271659-4272400	ENSG00000185739,ENSG00000262468,ENSG00000090447
chr16	4273059	4274028	16:4273059-4274028	ENSG00000090447
chr16	4288381	4288734	16:4288381-4288734	ENSG00000090447,ENSG00000262686,ENSG00000262712
chr16	4307394	4308169	16:4307394-4308169	ENSG00000185739,ENSG00000090447,ENSG00000126603,ENSG00000262686,ENSG00000217930,ENSG00000262712,ENSG00000280063
chr16	4314935	4315345	16:4314935-4315345	ENSG00000261613,ENSG00000126603,ENSG00000262686
chr16	4315569	4316502	16:4315569-4316502	ENSG00000261613,ENSG00000126603,ENSG00000262686
chr16	4327982	4328392	16:4327982-4328392	ENSG00000126603,ENSG00000262686,ENSG00000262712,ENSG00000280063
chr16	4330246	4330543	16:4330246-4330543	ENSG00000279057,ENSG00000262686,ENSG00000217930,ENSG00000262712,ENSG00000280063
chr16	4350867	4351569	16:4350867-4351569	ENSG00000217930,ENSG00000262712,ENSG00000103426,ENSG00000280063,ENSG00000262246,ENSG00000168140
chr16	4371676	4372528	16:4371676-4372528	ENSG00000217930,ENSG00000103426,ENSG00000280063,ENSG00000262246,ENSG00000168140
chr16	4381105	4381335	16:4381105-4381335	ENSG00000168140
chr16	4402637	4403095	16:4402637-4403095	ENSG00000103426,ENSG00000262246
chr16	4414228	4414707	16:4414228-4414707	ENSG00000103426,ENSG00000262246,ENSG00000277170
chr16	4415890	4417045	16:4415890-4417045	ENSG00000103426,ENSG00000262246,ENSG00000103423,ENSG00000277170
chr16	4425255	4426233	16:4425255-4426233	ENSG00000103426,ENSG00000262246,ENSG00000103423,ENSG00000277170,ENSG00000277440,ENSG00000275515
chr16	4465814	4466334	16:4465814-4466334	ENSG00000103423,ENSG00000277440,ENSG00000275515,ENSG00000153406,ENSG00000103415,ENSG00000205832,ENSG00000261789,ENSG00000261612
chr16	4474298	4474798	16:4474298-4474798	ENSG00000153406,ENSG00000103415
chr16	4476092	4476997	16:4476092-4476997	ENSG00000153406,ENSG00000103415,ENSG00000205832,ENSG00000261789,ENSG00000261612
chr16	4481624	4481834	16:4481624-4481834	ENSG00000153406,ENSG00000103415,ENSG00000261789,ENSG00000261612
chr16	4488446	4488946	16:4488446-4488946	ENSG00000153406,ENSG00000103415,ENSG00000205832,ENSG00000261789,ENSG00000261612
chr16	4505161	4506015	16:4505161-4506015	ENSG00000103415,ENSG00000089486,ENSG00000205832,ENSG00000261789,ENSG00000261612
chr16	4529514	4529849	16:4529514-4529849	ENSG00000089486,ENSG00000278434,ENSG00000205832,ENSG00000261789,ENSG00000261612
chr16	4538187	4538991	16:4538187-4538991	ENSG00000089486,ENSG00000278434,ENSG00000205832,ENSG00000261789,ENSG00000261612
chr16	4614653	4615048	16:4614653-4615048	ENSG00000261789,ENSG00000261612,ENSG00000153443
chr16	4615995	4616753	16:4615995-4616753	ENSG00000205832,ENSG00000153443,ENSG00000102858,ENSG00000263955,ENSG00000261442
chr16	4624348	4625522	16:4624348-4625522	ENSG00000205832,ENSG00000261789,ENSG00000261612,ENSG00000153443,ENSG00000102858,ENSG00000263955,ENSG00000261442
chr16	4650088	4650650	16:4650088-4650650	ENSG00000261613,ENSG00000102858,ENSG00000263955,ENSG00000261442,ENSG00000278700
chr16	4660415	4660954	16:4660415-4660954	ENSG00000102858,ENSG00000263955,ENSG00000261442,ENSG00000278700,ENSG00000276641
chr16	4664847	4665419	16:4664847-4665419	ENSG00000102858,ENSG00000263955,ENSG00000261442,ENSG00000278700,ENSG00000276641
chr16	4676311	4676939	16:4676311-4676939	ENSG00000205832,ENSG00000261789,ENSG00000261612,ENSG00000102858,ENSG00000263955,ENSG00000261442,ENSG00000278700,ENSG00000276641,ENSG00000168101,ENSG00000266994,ENSG00000276096,ENSG00000140623,ENSG00000267072,ENSG00000270440,ENSG00000259963
chr16	4693100	4694284	16:4693100-4694284	ENSG00000263955,ENSG00000261442,ENSG00000168101,ENSG00000168096,ENSG00000266994,ENSG00000166246,ENSG00000276096,ENSG00000140623,ENSG00000270440
chr16	4700477	4700677	16:4700477-4700677	ENSG00000168096,ENSG00000266994
chr16	4733996	4735247	16:4733996-4735247	ENSG00000168096,ENSG00000266994,ENSG00000166246,ENSG00000276096,ENSG00000140623
chr16	4766644	4767477	16:4766644-4767477	ENSG00000168096,ENSG00000266994,ENSG00000166246,ENSG00000103199,ENSG00000276096,ENSG00000140623,ENSG00000285952,ENSG00000267795,ENSG00000067836
chr16	4768635	4768908	16:4768635-4768908	ENSG00000266994,ENSG00000166246,ENSG00000103199,ENSG00000276096,ENSG00000140623
chr16	4801972	4803186	16:4801972-4803186	ENSG00000266994,ENSG00000276096,ENSG00000140623,ENSG00000285952,ENSG00000267795,ENSG00000267077,ENSG00000067836,ENSG00000140632
chr16	4847047	4848326	16:4847047-4848326	ENSG00000261613,ENSG00000266994,ENSG00000276096,ENSG00000140623,ENSG00000285952,ENSG00000067836,ENSG00000140632,ENSG00000275056,ENSG00000118900,ENSG00000118898,ENSG00000103184,ENSG00000267072,ENSG00000270440
chr16	4957838	4958560	16:4957838-4958560	ENSG00000266994,ENSG00000140623,ENSG00000118898,ENSG00000103184,ENSG00000267072,ENSG00000270440
chr16	5033233	5034239	16:5033233-5034239	ENSG00000267072,ENSG00000103174,ENSG00000033011,ENSG00000280000
chr16	5071434	5072376	16:5071434-5072376	ENSG00000267072,ENSG00000033011,ENSG00000153446,ENSG00000260882,ENSG00000118894,ENSG00000267070,ENSG00000286635
chr16	5092223	5092496	16:5092223-5092496	ENSG00000267072,ENSG00000118894,ENSG00000267070,ENSG00000270440
chr16	5097073	5098843	16:5097073-5098843	ENSG00000279057,ENSG00000267072,ENSG00000033011,ENSG00000118894,ENSG00000267070,ENSG00000285567,ENSG00000273963,ENSG00000270440,ENSG00000280000,ENSG00000286635,ENSG00000259963
chr16	5117367	5117702	16:5117367-5117702	ENSG00000267072,ENSG00000118894,ENSG00000267070,ENSG00000285567,ENSG00000273963,ENSG00000260431,ENSG00000242278,ENSG00000267182,ENSG00000261007,ENSG00000260338,ENSG00000273648,ENSG00000270440,ENSG00000280000,ENSG00000257180,ENSG00000286635,ENSG00000260835,ENSG00000278975,ENSG00000259963,ENSG00000252080,ENSG00000200869,ENSG00000212189,ENSG00000240419,ENSG00000287340,ENSG00000283584,ENSG00000261198
chr16	5239666	5240135	16:5239666-5240135	ENSG00000273963,ENSG00000260431,ENSG00000261811,ENSG00000078328,ENSG00000260817,ENSG00000242278,ENSG00000267182,ENSG00000261007,ENSG00000260338,ENSG00000273648,ENSG00000270440,ENSG00000280000,ENSG00000257180,ENSG00000286635,ENSG00000260835,ENSG00000278975,ENSG00000259963,ENSG00000252080,ENSG00000200869,ENSG00000212189,ENSG00000240419,ENSG00000287340,ENSG00000283584,ENSG00000261198,ENSG00000252138
chr16	8567762	8568127	16:8567762-8568127	ENSG00000286635,ENSG00000260835,ENSG00000278975,ENSG00000259963,ENSG00000252080,ENSG00000200869,ENSG00000212189,ENSG00000240419,ENSG00000287340,ENSG00000283584,ENSG00000261198,ENSG00000252138,ENSG00000260289,ENSG00000260003,ENSG00000261319,ENSG00000260058,ENSG00000259819,ENSG00000260379,ENSG00000261066,ENSG00000232258,ENSG00000238417,ENSG00000260764,ENSG00000260350,ENSG00000283516,ENSG00000220793,ENSG00000261617,ENSG00000260071,ENSG00000261397,ENSG00000261075,ENSG00000283003,ENSG00000200468,ENSG00000252927,ENSG00000183454,ENSG00000283221,ENSG00000287830
chr16	8621436	8622075	16:8621436-8622075	ENSG00000286635,ENSG00000260835,ENSG00000278975,ENSG00000259963,ENSG00000252080,ENSG00000200869,ENSG00000212189,ENSG00000240419,ENSG00000287340,ENSG00000283584,ENSG00000261198,ENSG00000252138,ENSG00000260289,ENSG00000260003,ENSG00000261319,ENSG00000260058,ENSG00000259819,ENSG00000260379,ENSG00000261066,ENSG00000232258,ENSG00000287522,ENSG00000067365,ENSG00000238417,ENSG00000260764,ENSG00000220793,ENSG00000261617
chr16	8644713	8645118	16:8644713-8645118	ENSG00000278975,ENSG00000252080,ENSG00000200869,ENSG00000212189,ENSG00000240419,ENSG00000287340,ENSG00000283584,ENSG00000261198,ENSG00000252138,ENSG00000260289,ENSG00000260003,ENSG00000261319,ENSG00000260058,ENSG00000259819,ENSG00000260379,ENSG00000261066,ENSG00000067365,ENSG00000238417,ENSG00000260764
chr16	8674077	8674791	16:8674077-8674791	ENSG00000286635,ENSG00000260835,ENSG00000278975,ENSG00000259963,ENSG00000252080,ENSG00000200869,ENSG00000212189,ENSG00000240419,ENSG00000287340,ENSG00000283584,ENSG00000261198,ENSG00000252138,ENSG00000260289,ENSG00000260003,ENSG00000261319,ENSG00000260058,ENSG00000259819,ENSG00000260379,ENSG00000261066,ENSG00000067365,ENSG00000279357,ENSG00000183044,ENSG00000243954,ENSG00000238417,ENSG00000260764,ENSG00000184857,ENSG00000140650,ENSG00000260350,ENSG00000220793,ENSG00000261617,ENSG00000260071,ENSG00000261397,ENSG00000261075,ENSG00000283003,ENSG00000200468,ENSG00000260362,ENSG00000283221,ENSG00000287830
chr16	8797299	8798190	16:8797299-8798190	ENSG00000200869,ENSG00000212189,ENSG00000287340,ENSG00000283584,ENSG00000261198,ENSG00000252138,ENSG00000260289,ENSG00000260003,ENSG00000261319,ENSG00000260058,ENSG00000259819,ENSG00000260379,ENSG00000261066,ENSG00000243954,ENSG00000238417,ENSG00000260764,ENSG00000184857,ENSG00000140650,ENSG00000260350,ENSG00000153048,ENSG00000261481
chr16	8816993	8817404	16:8816993-8817404	ENSG00000286635,ENSG00000260835,ENSG00000278975,ENSG00000259963,ENSG00000252080,ENSG00000200869,ENSG00000212189,ENSG00000240419,ENSG00000287340,ENSG00000283584,ENSG00000261198,ENSG00000252138,ENSG00000260289,ENSG00000260003,ENSG00000261319,ENSG00000260058,ENSG00000259819,ENSG00000260379,ENSG00000261066,ENSG00000243954,ENSG00000238417,ENSG00000260764,ENSG00000184857,ENSG00000140650,ENSG00000260350,ENSG00000153048,ENSG00000261481,ENSG00000283516,ENSG00000220793,ENSG00000261617,ENSG00000260071,ENSG00000261075,ENSG00000200468,ENSG00000260362,ENSG00000283221,ENSG00000287830
chr16	8867676	8869347	16:8867676-8869347	ENSG00000287340,ENSG00000252138,ENSG00000259819,ENSG00000260764,ENSG00000140650,ENSG00000260350,ENSG00000153048,ENSG00000261481
chr16	8880213	8880657	16:8880213-8880657	ENSG00000200869,ENSG00000240419,ENSG00000287340,ENSG00000283584,ENSG00000261198,ENSG00000252138,ENSG00000260289,ENSG00000260003,ENSG00000261319,ENSG00000260058,ENSG00000259819,ENSG00000260379,ENSG00000261066,ENSG00000238417,ENSG00000260764,ENSG00000140650,ENSG00000260350,ENSG00000153048,ENSG00000261481,ENSG00000283516
chr16	8891435	8891933	16:8891435-8891933	ENSG00000259963,ENSG00000200869,ENSG00000212189,ENSG00000287340,ENSG00000283584,ENSG00000261198,ENSG00000252138,ENSG00000260289,ENSG00000260003,ENSG00000261319,ENSG00000260058,ENSG00000259819,ENSG00000260379,ENSG00000261066,ENSG00000238417,ENSG00000260764,ENSG00000260350,ENSG00000283516,ENSG00000187555,ENSG00000220793
chr16	8908900	8909119	16:8908900-8909119	ENSG00000252138,ENSG00000187555
chr16	8919687	8920213	16:8919687-8920213	ENSG00000278975,ENSG00000259963,ENSG00000200869,ENSG00000212189,ENSG00000240419,ENSG00000287340,ENSG00000283584,ENSG00000261198,ENSG00000252138,ENSG00000260289,ENSG00000260003,ENSG00000261319,ENSG00000260058,ENSG00000259819,ENSG00000260379,ENSG00000260764,ENSG00000260350,ENSG00000187555,ENSG00000220793,ENSG00000261397,ENSG00000283003
chr16	8936477	8936913	16:8936477-8936913	ENSG00000278975,ENSG00000252080,ENSG00000200869,ENSG00000212189,ENSG00000240419,ENSG00000287340,ENSG00000283584,ENSG00000261198,ENSG00000252138,ENSG00000260289,ENSG00000260003,ENSG00000261319,ENSG00000260058,ENSG00000259819,ENSG00000260379,ENSG00000261066,ENSG00000260764,ENSG00000260350,ENSG00000187555,ENSG00000260979,ENSG00000220793,ENSG00000261617,ENSG00000260071,ENSG00000261397,ENSG00000261075,ENSG00000283003,ENSG00000200468,ENSG00000252927,ENSG00000260362,ENSG00000261647
chr16	8958378	8958660	16:8958378-8958660	ENSG00000187555,ENSG00000260979
chr16	8960042	8960267	16:8960042-8960267	ENSG00000187555,ENSG00000260979
chr16	8962418	8962951	16:8962418-8962951	ENSG00000283584,ENSG00000252138,ENSG00000260289,ENSG00000260058,ENSG00000187555,ENSG00000260979
chr16	8963527	8964433	16:8963527-8964433	ENSG00000240419,ENSG00000287340,ENSG00000283584,ENSG00000261198,ENSG00000252138,ENSG00000260289,ENSG00000260003,ENSG00000261319,ENSG00000260058,ENSG00000187555,ENSG00000260979,ENSG00000220793,ENSG00000260362
chr16	9008710	9009014	16:9008710-9009014	ENSG00000259963,ENSG00000200869,ENSG00000212189,ENSG00000240419,ENSG00000287340,ENSG00000283584,ENSG00000261198,ENSG00000252138,ENSG00000260289,ENSG00000260003,ENSG00000261319,ENSG00000260058,ENSG00000259819,ENSG00000260379,ENSG00000261066,ENSG00000260764,ENSG00000220793,ENSG00000261617,ENSG00000260071,ENSG00000261397,ENSG00000261075
chr16	9078906	9079234	16:9078906-9079234	ENSG00000252080,ENSG00000200869,ENSG00000212189,ENSG00000240419,ENSG00000287340,ENSG00000283584,ENSG00000261198,ENSG00000252138,ENSG00000260289,ENSG00000260003,ENSG00000261319,ENSG00000260058,ENSG00000259819,ENSG00000260379,ENSG00000261066,ENSG00000261392,ENSG00000182831,ENSG00000260349,ENSG00000220793,ENSG00000261617,ENSG00000260071,ENSG00000261397,ENSG00000261075,ENSG00000283003,ENSG00000200468,ENSG00000252927,ENSG00000183454,ENSG00000283221,ENSG00000287830,ENSG00000261810
chr16	9091108	9092223	16:9091108-9092223	ENSG00000278975,ENSG00000259963,ENSG00000252080,ENSG00000200869,ENSG00000212189,ENSG00000240419,ENSG00000287340,ENSG00000283584,ENSG00000261198,ENSG00000252138,ENSG00000260289,ENSG00000260003,ENSG00000261319,ENSG00000260058,ENSG00000259819,ENSG00000260379,ENSG00000261066,ENSG00000260764,ENSG00000261392,ENSG00000182831,ENSG00000263244,ENSG00000260349,ENSG00000220793,ENSG00000261617,ENSG00000260071,ENSG00000261397,ENSG00000261075,ENSG00000283003,ENSG00000200468,ENSG00000252927,ENSG00000260362,ENSG00000183454,ENSG00000283221,ENSG00000287830,ENSG00000261810,ENSG00000261647
chr16	9098614	9098857	16:9098614-9098857	ENSG00000261198,ENSG00000182831,ENSG00000263244,ENSG00000260349,ENSG00000220793
chr16	10319358	10320015	16:10319358-10320015	ENSG00000261617,ENSG00000260071,ENSG00000261075,ENSG00000283003,ENSG00000200468,ENSG00000252927,ENSG00000260362,ENSG00000183454,ENSG00000283221,ENSG00000287830,ENSG00000261810,ENSG00000261647,ENSG00000285543,ENSG00000266439,ENSG00000260756,ENSG00000279662,ENSG00000199482,ENSG00000153060,ENSG00000263279
chr16	10329542	10329944	16:10329542-10329944	ENSG00000260289,ENSG00000260003,ENSG00000261319,ENSG00000260058,ENSG00000259819,ENSG00000260379,ENSG00000261066,ENSG00000220793,ENSG00000261617,ENSG00000260071,ENSG00000261397,ENSG00000261075,ENSG00000283003,ENSG00000200468,ENSG00000252927,ENSG00000260362,ENSG00000183454,ENSG00000283221,ENSG00000287830,ENSG00000261810,ENSG00000261647,ENSG00000285543,ENSG00000266439,ENSG00000166669,ENSG00000260756,ENSG00000279662,ENSG00000199482,ENSG00000260310,ENSG00000153060,ENSG00000263279,ENSG00000263241,ENSG00000262107,ENSG00000261904,ENSG00000262322,ENSG00000262259,ENSG00000263196,ENSG00000262158,ENSG00000262381
chr16	10362201	10362801	16:10362201-10362801	ENSG00000260289,ENSG00000260003,ENSG00000261319,ENSG00000260058,ENSG00000259819,ENSG00000260379,ENSG00000220793,ENSG00000261617,ENSG00000260071,ENSG00000261397,ENSG00000261075,ENSG00000283003,ENSG00000200468,ENSG00000252927,ENSG00000260362,ENSG00000183454,ENSG00000283221,ENSG00000287830,ENSG00000261810,ENSG00000261647,ENSG00000285543,ENSG00000266439,ENSG00000166669,ENSG00000260756,ENSG00000279662,ENSG00000153060,ENSG00000263279,ENSG00000263241,ENSG00000262107
chr16	10385839	10386406	16:10385839-10386406	ENSG00000260003,ENSG00000261319,ENSG00000260058,ENSG00000261617,ENSG00000260071,ENSG00000261397,ENSG00000261075,ENSG00000200468,ENSG00000252927,ENSG00000183454,ENSG00000283221,ENSG00000287830,ENSG00000261810,ENSG00000285543,ENSG00000266439,ENSG00000166669,ENSG00000260756,ENSG00000279662
chr16	10387189	10387414	16:10387189-10387414	ENSG00000166669,ENSG00000279662
chr16	10500352	10500570	16:10500352-10500570	ENSG00000261075,ENSG00000285543,ENSG00000266439,ENSG00000279662,ENSG00000199482,ENSG00000153060,ENSG00000263279,ENSG00000263241,ENSG00000262107,ENSG00000261904,ENSG00000262322,ENSG00000262259,ENSG00000263196,ENSG00000262158,ENSG00000262381
chr16	10509566	10509981	16:10509566-10509981	ENSG00000260289,ENSG00000260003,ENSG00000261319,ENSG00000260058,ENSG00000260379,ENSG00000220793,ENSG00000261617,ENSG00000260071,ENSG00000261397,ENSG00000261075,ENSG00000283003,ENSG00000200468,ENSG00000252927,ENSG00000260362,ENSG00000183454,ENSG00000283221,ENSG00000287830,ENSG00000261810,ENSG00000261647,ENSG00000285543,ENSG00000266439,ENSG00000260756,ENSG00000279662,ENSG00000199482,ENSG00000260468,ENSG00000256013,ENSG00000260310,ENSG00000153060,ENSG00000263279,ENSG00000263241,ENSG00000262107,ENSG00000261904,ENSG00000262322,ENSG00000262259,ENSG00000263196,ENSG00000262158,ENSG00000262381,ENSG00000166676,ENSG00000262488
chr16	10553092	10553623	16:10553092-10553623	ENSG00000260289,ENSG00000261617,ENSG00000260071,ENSG00000261075,ENSG00000283003,ENSG00000200468,ENSG00000252927,ENSG00000260362,ENSG00000183454,ENSG00000283221,ENSG00000287830,ENSG00000261810,ENSG00000261647,ENSG00000285543,ENSG00000266439,ENSG00000279662,ENSG00000260468,ENSG00000213853,ENSG00000256013,ENSG00000260310,ENSG00000153060,ENSG00000263279,ENSG00000263241,ENSG00000262107,ENSG00000261904,ENSG00000262322,ENSG00000262259,ENSG00000263196,ENSG00000262158,ENSG00000262381,ENSG00000166676,ENSG00000262488
chr16	10737209	10737613	16:10737209-10737613	ENSG00000220793,ENSG00000261397,ENSG00000261075,ENSG00000283003,ENSG00000252927,ENSG00000183454,ENSG00000283221,ENSG00000261647,ENSG00000285543,ENSG00000266439,ENSG00000260468,ENSG00000256013,ENSG00000260310,ENSG00000153060,ENSG00000263279,ENSG00000263241,ENSG00000262107,ENSG00000261904,ENSG00000262322,ENSG00000262259,ENSG00000263196,ENSG00000262158,ENSG00000262381,ENSG00000103274,ENSG00000166676,ENSG00000262488
chr16	10743658	10744452	16:10743658-10744452	ENSG00000261617,ENSG00000260071,ENSG00000261397,ENSG00000261075,ENSG00000260362,ENSG00000183454,ENSG00000287830,ENSG00000261810,ENSG00000261647,ENSG00000285543,ENSG00000266439,ENSG00000260468,ENSG00000256013,ENSG00000260310,ENSG00000153060,ENSG00000263279,ENSG00000263241,ENSG00000262107,ENSG00000261904,ENSG00000262322,ENSG00000262259,ENSG00000263196,ENSG00000262158,ENSG00000262381,ENSG00000103274,ENSG00000166676,ENSG00000262488,ENSG00000262151
chr16	10870925	10871308	16:10870925-10871308	ENSG00000166676,ENSG00000262488,ENSG00000262151,ENSG00000179583
chr16	10876834	10877295	16:10876834-10877295	ENSG00000153060,ENSG00000166676,ENSG00000262488,ENSG00000262151,ENSG00000179583
chr16	10879062	10879285	16:10879062-10879285	ENSG00000166676,ENSG00000262488,ENSG00000262151,ENSG00000179583
chr16	10938250	10938456	16:10938250-10938456	ENSG00000182108,ENSG00000280153,ENSG00000038532
chr16	10941948	10942642	16:10941948-10942642	ENSG00000166676,ENSG00000179583,ENSG00000182108,ENSG00000280153,ENSG00000038532
chr16	10944214	10944832	16:10944214-10944832	ENSG00000166676,ENSG00000179583,ENSG00000182108,ENSG00000280153,ENSG00000038532
chr16	10949416	10949779	16:10949416-10949779	ENSG00000166676,ENSG00000262488,ENSG00000179583,ENSG00000182108,ENSG00000280153,ENSG00000038532
chr16	10964142	10964433	16:10964142-10964433	-
chr16	10964775	10965154	16:10964775-10965154	ENSG00000261397,ENSG00000261075,ENSG00000261810,ENSG00000166676,ENSG00000038532,ENSG00000229917,ENSG00000287121,ENSG00000263033,ENSG00000185338,ENSG00000178257,ENSG00000212228,ENSG00000122304,ENSG00000175646,ENSG00000262999
chr16	10987549	10988037	16:10987549-10988037	ENSG00000229917,ENSG00000263033
chr16	11052103	11053037	16:11052103-11053037	ENSG00000229917,ENSG00000274038,ENSG00000262020
chr16	11076503	11076691	16:11076503-11076691	ENSG00000229917,ENSG00000262020
chr16	11088120	11088679	16:11088120-11088679	ENSG00000283221,ENSG00000038532,ENSG00000229917,ENSG00000274038,ENSG00000262020,ENSG00000287121,ENSG00000263033
chr16	11093433	11093797	16:11093433-11093797	ENSG00000229917,ENSG00000262020,ENSG00000287121
chr16	11094352	11095167	16:11094352-11095167	ENSG00000229917,ENSG00000262020,ENSG00000287121,ENSG00000263033
chr16	11105416	11105649	16:11105416-11105649	ENSG00000038532,ENSG00000229917,ENSG00000287121
chr16	11114697	11115241	16:11114697-11115241	ENSG00000038532,ENSG00000229917,ENSG00000287121,ENSG00000263033
chr16	11139812	11140351	16:11139812-11140351	ENSG00000287830,ENSG00000038532,ENSG00000229917,ENSG00000287121,ENSG00000263033
chr16	11224176	11225696	16:11224176-11225696	ENSG00000229917,ENSG00000287121,ENSG00000263033,ENSG00000263179
chr16	11232898	11233663	16:11232898-11233663	ENSG00000261075,ENSG00000252927,ENSG00000287830,ENSG00000261810,ENSG00000229917,ENSG00000287121,ENSG00000263033,ENSG00000263179,ENSG00000175643,ENSG00000178257,ENSG00000212228,ENSG00000122304,ENSG00000175646
chr16	11254744	11255546	16:11254744-11255546	ENSG00000229917,ENSG00000287121,ENSG00000263033,ENSG00000263179,ENSG00000185338,ENSG00000178257,ENSG00000212228,ENSG00000122304,ENSG00000175646
chr16	11255751	11256559	16:11255751-11256559	ENSG00000185338,ENSG00000178257,ENSG00000212228,ENSG00000122304,ENSG00000175646
chr16	11258774	11258973	16:11258774-11258973	ENSG00000185338,ENSG00000178257,ENSG00000212228,ENSG00000122304,ENSG00000175646
chr16	11263774	11264346	16:11263774-11264346	ENSG00000229917,ENSG00000263033,ENSG00000263179,ENSG00000185338,ENSG00000178279,ENSG00000178257,ENSG00000212228,ENSG00000122304,ENSG00000175646
chr16	11297590	11298149	16:11297590-11298149	ENSG00000229917,ENSG00000178257,ENSG00000212228,ENSG00000122304,ENSG00000175646,ENSG00000287429,ENSG00000221801,ENSG00000199668,ENSG00000262999
chr16	11311173	11311560	16:11311173-11311560	ENSG00000175643,ENSG00000178257,ENSG00000212228,ENSG00000122304,ENSG00000175646,ENSG00000221801,ENSG00000199668
chr16	11328595	11328885	16:11328595-11328885	ENSG00000122304,ENSG00000175646,ENSG00000221801,ENSG00000199668
chr16	11345100	11345815	16:11345100-11345815	ENSG00000175643,ENSG00000178257,ENSG00000212228,ENSG00000122304,ENSG00000175646,ENSG00000263080,ENSG00000262703,ENSG00000262999
chr16	11354545	11355235	16:11354545-11355235	ENSG00000175643,ENSG00000122304,ENSG00000175646,ENSG00000263080,ENSG00000262703
chr16	11361811	11362315	16:11361811-11362315	ENSG00000122304,ENSG00000175646,ENSG00000262636,ENSG00000262999
chr16	11379511	11379721	16:11379511-11379721	ENSG00000188897,ENSG00000262636
chr16	11532197	11532574	16:11532197-11532574	ENSG00000188897,ENSG00000262999,ENSG00000189067,ENSG00000262117
chr16	11560532	11561106	16:11560532-11561106	ENSG00000262999,ENSG00000189067,ENSG00000277458
chr16	11572243	11572577	16:11572243-11572577	ENSG00000262999,ENSG00000189067
chr16	11585159	11585690	16:11585159-11585690	ENSG00000189067
chr16	11586776	11587450	16:11586776-11587450	ENSG00000189067
chr16	11609065	11609253	16:11609065-11609253	ENSG00000262999,ENSG00000189067
chr16	11613832	11614146	16:11613832-11614146	-
chr16	11619270	11619781	16:11619270-11619781	ENSG00000262999
chr16	11621841	11622565	16:11621841-11622565	ENSG00000262999,ENSG00000189067
chr16	11636377	11636617	16:11636377-11636617	ENSG00000262999,ENSG00000189067
chr16	11665195	11665463	16:11665195-11665463	ENSG00000184602
chr16	11668078	11668832	16:11668078-11668832	ENSG00000262999,ENSG00000184602
chr16	11669163	11669405	16:11669163-11669405	ENSG00000184602
chr16	11670279	11670641	16:11670279-11670641	ENSG00000184602
chr16	11681509	11681857	16:11681509-11681857	ENSG00000262999,ENSG00000153066
chr16	11689037	11689306	16:11689037-11689306	ENSG00000153066
chr16	11742196	11743234	16:11742196-11743234	ENSG00000153066,ENSG00000262420,ENSG00000122299,ENSG00000274505,ENSG00000277369,ENSG00000262117,ENSG00000261560
chr16	11783386	11784044	16:11783386-11784044	ENSG00000262420,ENSG00000122299,ENSG00000274505,ENSG00000277369,ENSG00000262117,ENSG00000261560
chr16	11786291	11786653	16:11786291-11786653	ENSG00000122299,ENSG00000274505,ENSG00000277369
chr16	11796999	11797949	16:11796999-11797949	ENSG00000153066,ENSG00000262420,ENSG00000122299,ENSG00000274505,ENSG00000277369,ENSG00000262117,ENSG00000171490,ENSG00000263307,ENSG00000261560
chr16	11810108	11810464	16:11810108-11810464	ENSG00000122299,ENSG00000274505,ENSG00000277369,ENSG00000262117
chr16	11851169	11852059	16:11851169-11852059	ENSG00000262117,ENSG00000171490,ENSG00000263307,ENSG00000261560,ENSG00000260318,ENSG00000277458
chr16	11913797	11914406	16:11913797-11914406	ENSG00000103342,ENSG00000261560,ENSG00000260318,ENSG00000261216,ENSG00000277458
chr16	11915520	11916427	16:11915520-11916427	ENSG00000262117,ENSG00000171490,ENSG00000263307,ENSG00000103342,ENSG00000261560,ENSG00000260318,ENSG00000261216,ENSG00000277458,ENSG00000234719,ENSG00000048462,ENSG00000260224
chr16	11936408	11936726	16:11936408-11936726	ENSG00000261560,ENSG00000260318,ENSG00000277458,ENSG00000234719,ENSG00000048462,ENSG00000260224
chr16	11976369	11977090	16:11976369-11977090	ENSG00000262011,ENSG00000261560,ENSG00000260318,ENSG00000277458,ENSG00000234719,ENSG00000048462,ENSG00000260224,ENSG00000048471,ENSG00000260488
chr16	12067822	12068274	16:12067822-12068274	ENSG00000261560,ENSG00000260318,ENSG00000277458,ENSG00000048462,ENSG00000260224
chr16	12075562	12075933	16:12075562-12075933	ENSG00000262801,ENSG00000261560,ENSG00000260318,ENSG00000277458,ENSG00000048462,ENSG00000260224,ENSG00000241641,ENSG00000261394,ENSG00000260723,ENSG00000278979
chr16	12080019	12080506	16:12080019-12080506	ENSG00000241932,ENSG00000237515,ENSG00000262116,ENSG00000262801,ENSG00000262011,ENSG00000262235,ENSG00000261560,ENSG00000260318,ENSG00000048462,ENSG00000260224,ENSG00000241641,ENSG00000175604,ENSG00000261293,ENSG00000238685,ENSG00000261394,ENSG00000260723,ENSG00000278979
chr16	12088097	12088372	16:12088097-12088372	ENSG00000277458,ENSG00000241641,ENSG00000175604,ENSG00000261293
chr16	12089591	12090210	16:12089591-12090210	ENSG00000241932,ENSG00000262116,ENSG00000262801,ENSG00000262011,ENSG00000262235,ENSG00000261560,ENSG00000277458,ENSG00000241641,ENSG00000175604,ENSG00000261293,ENSG00000238685,ENSG00000261394,ENSG00000260723,ENSG00000278979
chr16	12095336	12095555	16:12095336-12095555	ENSG00000262116,ENSG00000262235,ENSG00000175604,ENSG00000261293,ENSG00000238685
chr16	12322857	12323328	16:12322857-12323328	ENSG00000274834,ENSG00000260378,ENSG00000261158,ENSG00000199474,ENSG00000241932,ENSG00000237515,ENSG00000262116,ENSG00000262801,ENSG00000262011,ENSG00000262235,ENSG00000262267,ENSG00000238685,ENSG00000261394,ENSG00000260723,ENSG00000278979,ENSG00000259899
chr16	12458562	12459035	16:12458562-12459035	ENSG00000274834,ENSG00000264733,ENSG00000260378,ENSG00000261158,ENSG00000199474,ENSG00000241932,ENSG00000237515,ENSG00000262116,ENSG00000262801,ENSG00000262011,ENSG00000262235,ENSG00000262267,ENSG00000238685,ENSG00000261394,ENSG00000260723,ENSG00000278979,ENSG00000259899
chr16	12459235	12459473	16:12459235-12459473	ENSG00000274834,ENSG00000264733,ENSG00000260378,ENSG00000261158,ENSG00000199474,ENSG00000241932,ENSG00000237515,ENSG00000262116,ENSG00000262801,ENSG00000262011,ENSG00000262235,ENSG00000262267,ENSG00000261394,ENSG00000260723,ENSG00000278979,ENSG00000259899
chr16	12532913	12533317	16:12532913-12533317	ENSG00000274834,ENSG00000264733,ENSG00000260378,ENSG00000261158,ENSG00000199474,ENSG00000241932,ENSG00000237515,ENSG00000262116,ENSG00000262801,ENSG00000262011,ENSG00000262235,ENSG00000262267,ENSG00000261394,ENSG00000260723,ENSG00000278979,ENSG00000260601,ENSG00000259899
chr16	12536171	12536394	16:12536171-12536394	ENSG00000274834,ENSG00000264733,ENSG00000260378,ENSG00000261158,ENSG00000199474,ENSG00000241932,ENSG00000237515,ENSG00000262116,ENSG00000262801,ENSG00000262011,ENSG00000262235,ENSG00000262267,ENSG00000261394,ENSG00000260723,ENSG00000278979,ENSG00000260601,ENSG00000259899
chr16	12551609	12551971	16:12551609-12551971	ENSG00000274834,ENSG00000264733,ENSG00000260378,ENSG00000261158,ENSG00000199474,ENSG00000241932,ENSG00000237515,ENSG00000262116,ENSG00000262801,ENSG00000262011,ENSG00000262235,ENSG00000262267,ENSG00000261394,ENSG00000260723,ENSG00000278979,ENSG00000260601,ENSG00000259876,ENSG00000259899
chr16	12647008	12647199	16:12647008-12647199	ENSG00000274834,ENSG00000264733,ENSG00000260378,ENSG00000261158,ENSG00000199474,ENSG00000241932,ENSG00000237515,ENSG00000262116,ENSG00000262801,ENSG00000262011,ENSG00000262235,ENSG00000262267,ENSG00000259899
chr16	12689623	12689837	16:12689623-12689837	ENSG00000274834,ENSG00000264733,ENSG00000260378,ENSG00000261158,ENSG00000199474,ENSG00000241932,ENSG00000237515,ENSG00000262116,ENSG00000262801,ENSG00000262011,ENSG00000262235,ENSG00000262267,ENSG00000255037,ENSG00000259899
chr16	12803374	12804155	16:12803374-12804155	ENSG00000274834,ENSG00000103381,ENSG00000264733,ENSG00000260378,ENSG00000261158,ENSG00000199474,ENSG00000241932,ENSG00000237515,ENSG00000262116,ENSG00000262801,ENSG00000262011,ENSG00000262235,ENSG00000262267,ENSG00000261394,ENSG00000260723,ENSG00000278979,ENSG00000259899
chr16	13919666	13920449	16:13919666-13920449	ENSG00000262116,ENSG00000262267,ENSG00000175595,ENSG00000242307,ENSG00000262732,ENSG00000262097,ENSG00000261856,ENSG00000262529,ENSG00000262470,ENSG00000201075,ENSG00000260009,ENSG00000242430,ENSG00000255037
chr16	13956933	13957447	16:13956933-13957447	ENSG00000262732,ENSG00000263234,ENSG00000262097,ENSG00000261856
chr16	14070750	14071762	16:14070750-14071762	ENSG00000262267,ENSG00000262732,ENSG00000262097,ENSG00000261856,ENSG00000186260,ENSG00000262529,ENSG00000262470
chr16	14193424	14193673	16:14193424-14193673	ENSG00000262732,ENSG00000262097,ENSG00000261856,ENSG00000186260,ENSG00000262529,ENSG00000262470,ENSG00000254609
chr16	14285106	14286702	16:14285106-14286702	ENSG00000262732,ENSG00000262097,ENSG00000261856,ENSG00000262529,ENSG00000262470,ENSG00000201075,ENSG00000262454,ENSG00000207639,ENSG00000260009,ENSG00000263257,ENSG00000242430,ENSG00000183458,ENSG00000183426
chr16	14302254	14303041	16:14302254-14303041	ENSG00000201075,ENSG00000262454,ENSG00000207639,ENSG00000199130,ENSG00000260009,ENSG00000263257,ENSG00000242430
chr16	14309107	14309669	16:14309107-14309669	ENSG00000201075,ENSG00000262454,ENSG00000207639,ENSG00000199130,ENSG00000260009,ENSG00000263257,ENSG00000242430
chr16	14354748	14355024	16:14354748-14355024	ENSG00000262267,ENSG00000201075,ENSG00000262454,ENSG00000260009,ENSG00000263257,ENSG00000242430,ENSG00000255037
chr16	14436424	14436815	16:14436424-14436815	ENSG00000262267,ENSG00000201075,ENSG00000260009,ENSG00000263257,ENSG00000242430,ENSG00000255037
chr16	14630002	14630503	16:14630002-14630503	ENSG00000140694,ENSG00000242430,ENSG00000103429,ENSG00000238964,ENSG00000255037,ENSG00000277770,ENSG00000257366,ENSG00000244257,ENSG00000206706
chr16	14632611	14633138	16:14632611-14633138	ENSG00000140694,ENSG00000242430,ENSG00000103429,ENSG00000238964,ENSG00000255037,ENSG00000277770,ENSG00000257366,ENSG00000244257,ENSG00000206706
chr16	14703053	14703813	16:14703053-14703813	ENSG00000262116,ENSG00000262801,ENSG00000262011,ENSG00000262235,ENSG00000262267,ENSG00000069764,ENSG00000261523,ENSG00000224712,ENSG00000261695,ENSG00000254852,ENSG00000262848,ENSG00000257381,ENSG00000264722,ENSG00000265373,ENSG00000227827,ENSG00000261181,ENSG00000260126
chr16	14717153	14717345	16:14717153-14717345	ENSG00000069764,ENSG00000261523,ENSG00000224712,ENSG00000261695,ENSG00000254852
chr16	14742164	14742924	16:14742164-14742924	ENSG00000262116,ENSG00000262801,ENSG00000262011,ENSG00000262235,ENSG00000262267,ENSG00000069764,ENSG00000261523,ENSG00000224712,ENSG00000261695,ENSG00000254852,ENSG00000277770,ENSG00000262848,ENSG00000257381,ENSG00000264722,ENSG00000265373,ENSG00000227827,ENSG00000261181,ENSG00000260126
chr16	14756233	14756480	16:14756233-14756480	ENSG00000069764,ENSG00000261523,ENSG00000224712,ENSG00000261695,ENSG00000254852
chr16	14833397	14834165	16:14833397-14834165	ENSG00000255277,ENSG00000103512,ENSG00000183793,ENSG00000156968,ENSG00000261130,ENSG00000257769,ENSG00000263335,ENSG00000276311
chr16	14841038	14841230	16:14841038-14841230	ENSG00000103512,ENSG00000207425,ENSG00000183793,ENSG00000133392,ENSG00000263335
chr16	14897194	14897613	16:14897194-14897613	ENSG00000262732,ENSG00000257264,ENSG00000284305,ENSG00000273804,ENSG00000156968,ENSG00000261130
chr16	14903290	14903493	16:14903290-14903493	ENSG00000262267,ENSG00000261856,ENSG00000238964,ENSG00000257264,ENSG00000284305,ENSG00000183426,ENSG00000250251,ENSG00000156968,ENSG00000261130,ENSG00000166780,ENSG00000263335
chr16	14910944	14912134	16:14910944-14912134	ENSG00000140694,ENSG00000069764,ENSG00000261523,ENSG00000224712,ENSG00000261695,ENSG00000254852,ENSG00000157045
chr16	14926188	14926593	16:14926188-14926593	ENSG00000255037,ENSG00000278265,ENSG00000273804,ENSG00000270580,ENSG00000250251,ENSG00000283346,ENSG00000277698,ENSG00000261362
chr16	14942874	14943089	16:14942874-14943089	ENSG00000273804,ENSG00000275910,ENSG00000085721,ENSG00000260735,ENSG00000264115,ENSG00000156968,ENSG00000261130,ENSG00000280206
chr16	14974704	14976057	16:14974704-14976057	ENSG00000207425,ENSG00000183426,ENSG00000278265,ENSG00000273804,ENSG00000179889,ENSG00000261819,ENSG00000183889
chr16	15014135	15014654	16:15014135-15014654	ENSG00000270734,ENSG00000183458,ENSG00000183426,ENSG00000278265,ENSG00000273804,ENSG00000179889,ENSG00000261819,ENSG00000238728,ENSG00000275910,ENSG00000188599,ENSG00000183793
chr16	15022121	15022471	16:15022121-15022471	ENSG00000257264,ENSG00000284305,ENSG00000263918,ENSG00000207425,ENSG00000183426,ENSG00000273804,ENSG00000179889,ENSG00000261819,ENSG00000238728,ENSG00000275910,ENSG00000270580
chr16	15055618	15056418	16:15055618-15056418	ENSG00000258354,ENSG00000265537,ENSG00000183458,ENSG00000207425,ENSG00000183426,ENSG00000278265,ENSG00000273804,ENSG00000261819,ENSG00000157045,ENSG00000270580,ENSG00000214967
chr16	15094048	15094681	16:15094048-15094681	ENSG00000242430,ENSG00000257264,ENSG00000284305,ENSG00000183458,ENSG00000183426,ENSG00000278265,ENSG00000273804,ENSG00000085721,ENSG00000260735,ENSG00000188599,ENSG00000270580,ENSG00000250251,ENSG00000283346,ENSG00000207294,ENSG00000257391
chr16	15113282	15113536	16:15113282-15113536	ENSG00000201075,ENSG00000255277,ENSG00000273804,ENSG00000260735,ENSG00000188599,ENSG00000270580,ENSG00000250251,ENSG00000283346,ENSG00000280429,ENSG00000214967,ENSG00000287905
chr16	15117788	15118029	16:15117788-15118029	ENSG00000237515,ENSG00000262732,ENSG00000260735,ENSG00000188599,ENSG00000270580,ENSG00000207294,ENSG00000264115,ENSG00000257391,ENSG00000284184,ENSG00000206778
chr16	15147079	15147351	16:15147079-15147351	ENSG00000270734,ENSG00000183458,ENSG00000183426,ENSG00000270580,ENSG00000250251,ENSG00000283346,ENSG00000207294,ENSG00000264115,ENSG00000257391
chr16	15154137	15155279	16:15154137-15155279	ENSG00000241932,ENSG00000262235,ENSG00000275259,ENSG00000261819,ENSG00000085721,ENSG00000260735,ENSG00000188599,ENSG00000270580,ENSG00000250251,ENSG00000283346,ENSG00000207294,ENSG00000264115,ENSG00000257391
chr16	15434314	15434653	16:15434314-15434653	ENSG00000270734,ENSG00000183793,ENSG00000156968,ENSG00000261130,ENSG00000166780
chr16	15509409	15509721	16:15509409-15509721	ENSG00000156968,ENSG00000261130,ENSG00000166780
chr16	15590711	15591355	16:15590711-15591355	ENSG00000069764,ENSG00000261523,ENSG00000224712,ENSG00000261695,ENSG00000254852,ENSG00000278265,ENSG00000183793,ENSG00000156968,ENSG00000261130,ENSG00000166780,ENSG00000166783,ENSG00000257769,ENSG00000284184,ENSG00000283736,ENSG00000262380,ENSG00000280206,ENSG00000133392,ENSG00000263335,ENSG00000263065,ENSG00000280429
chr16	15636516	15636921	16:15636516-15636921	ENSG00000277770,ENSG00000166783,ENSG00000257769,ENSG00000284184,ENSG00000072864,ENSG00000283736,ENSG00000262380,ENSG00000280206,ENSG00000263335,ENSG00000263065
chr16	15639192	15639432	16:15639192-15639432	ENSG00000277770,ENSG00000166783,ENSG00000257769,ENSG00000284184,ENSG00000072864,ENSG00000283736,ENSG00000280206
chr16	15642483	15643643	16:15642483-15643643	ENSG00000166783,ENSG00000257769,ENSG00000284184,ENSG00000072864,ENSG00000283736,ENSG00000262380,ENSG00000280206
chr16	15649798	15650661	16:15649798-15650661	ENSG00000166783,ENSG00000257769,ENSG00000284184,ENSG00000072864,ENSG00000283736,ENSG00000262380,ENSG00000280206,ENSG00000133392,ENSG00000263335,ENSG00000263065,ENSG00000280429
chr16	15659145	15659501	16:15659145-15659501	ENSG00000270734,ENSG00000284184,ENSG00000072864,ENSG00000262380,ENSG00000280206,ENSG00000263335,ENSG00000263065
chr16	15672601	15673331	16:15672601-15673331	ENSG00000270734,ENSG00000183426,ENSG00000156968,ENSG00000261130,ENSG00000166783,ENSG00000257769,ENSG00000284184,ENSG00000072864,ENSG00000283736,ENSG00000262380,ENSG00000280206,ENSG00000133392,ENSG00000263335,ENSG00000263065,ENSG00000280429
chr16	15888358	15889025	16:15888358-15889025	ENSG00000133392,ENSG00000263335,ENSG00000263065,ENSG00000280429,ENSG00000133393,ENSG00000206778,ENSG00000262171,ENSG00000215003,ENSG00000103222,ENSG00000241067,ENSG00000277920
chr16	15912545	15912824	16:15912545-15912824	ENSG00000133392,ENSG00000263335,ENSG00000263065,ENSG00000280429,ENSG00000206778,ENSG00000215003,ENSG00000241067,ENSG00000233024,ENSG00000275391
chr16	15949214	15950032	16:15949214-15950032	ENSG00000133392,ENSG00000263065,ENSG00000280429,ENSG00000206778,ENSG00000215003,ENSG00000103222,ENSG00000241067
chr16	15950242	15950576	16:15950242-15950576	ENSG00000133392,ENSG00000263065,ENSG00000215003,ENSG00000103222,ENSG00000241067,ENSG00000091262,ENSG00000262332
chr16	15956269	15956478	16:15956269-15956478	ENSG00000133392,ENSG00000280429,ENSG00000215003,ENSG00000103222,ENSG00000241067
chr16	15961040	15961829	16:15961040-15961829	ENSG00000270734,ENSG00000207425,ENSG00000278265,ENSG00000133392,ENSG00000263335,ENSG00000263065,ENSG00000280429,ENSG00000206778,ENSG00000215003,ENSG00000103222,ENSG00000241067,ENSG00000263029,ENSG00000285628,ENSG00000273613
chr16	16025175	16025974	16:16025175-16025974	ENSG00000270734,ENSG00000133392,ENSG00000263335,ENSG00000263065,ENSG00000280429,ENSG00000206778,ENSG00000215003,ENSG00000103222,ENSG00000241067,ENSG00000091262,ENSG00000262332,ENSG00000263029
chr16	16033292	16033848	16:16033292-16033848	ENSG00000183793,ENSG00000133392,ENSG00000263335,ENSG00000263065,ENSG00000280429,ENSG00000206778,ENSG00000215003,ENSG00000103222,ENSG00000241067,ENSG00000262848,ENSG00000257381,ENSG00000285628,ENSG00000205746,ENSG00000273613,ENSG00000262974
chr16	16041064	16041442	16:16041064-16041442	ENSG00000255037,ENSG00000133392,ENSG00000263335,ENSG00000263065,ENSG00000280429,ENSG00000206778,ENSG00000215003,ENSG00000241067,ENSG00000091262,ENSG00000262332,ENSG00000285628,ENSG00000205746,ENSG00000273613,ENSG00000262974
chr16	16127598	16127861	16:16127598-16127861	ENSG00000133392,ENSG00000263335,ENSG00000263065,ENSG00000280429,ENSG00000206778,ENSG00000103222,ENSG00000241067,ENSG00000277920
chr16	16232217	16233019	16:16232217-16233019	ENSG00000241067,ENSG00000091262,ENSG00000262332,ENSG00000103226,ENSG00000261362
chr16	16239517	16239734	16:16239517-16239734	ENSG00000280429,ENSG00000091262,ENSG00000262332,ENSG00000103226,ENSG00000263029
chr16	16301788	16302105	16:16301788-16302105	ENSG00000069764,ENSG00000261523,ENSG00000224712,ENSG00000261695,ENSG00000254852,ENSG00000262848,ENSG00000257381,ENSG00000264722,ENSG00000265373,ENSG00000227827,ENSG00000261181,ENSG00000260126,ENSG00000276484,ENSG00000277647
chr16	16309591	16310713	16:16309591-16310713	ENSG00000140694,ENSG00000103429
chr16	16325061	16325291	16:16325061-16325291	ENSG00000276564,ENSG00000183426,ENSG00000275259,ENSG00000228071
chr16	16341098	16341562	16:16341098-16341562	ENSG00000179889
chr16	16384687	16384953	16:16384687-16384953	ENSG00000069764,ENSG00000261523,ENSG00000224712,ENSG00000261695,ENSG00000254852,ENSG00000262848,ENSG00000257381,ENSG00000264722,ENSG00000265373,ENSG00000227827,ENSG00000261181,ENSG00000260126
chr16	16595258	16595476	16:16595258-16595476	ENSG00000287905,ENSG00000279729,ENSG00000261555,ENSG00000259929,ENSG00000260242,ENSG00000260933,ENSG00000285628,ENSG00000205746,ENSG00000273613
chr16	16993058	16993412	16:16993058-16993412	ENSG00000255037,ENSG00000262848,ENSG00000257381,ENSG00000264722,ENSG00000265373,ENSG00000183889,ENSG00000278221,ENSG00000227827,ENSG00000261181,ENSG00000260126,ENSG00000261362,ENSG00000279729,ENSG00000261748,ENSG00000279490,ENSG00000260675,ENSG00000260405,ENSG00000261448,ENSG00000261555,ENSG00000259929,ENSG00000280283,ENSG00000260242,ENSG00000260933,ENSG00000278994
chr16	17013472	17014223	16:17013472-17014223	ENSG00000255037,ENSG00000262848,ENSG00000257381,ENSG00000264722,ENSG00000265373,ENSG00000227827,ENSG00000276311,ENSG00000214967,ENSG00000261181,ENSG00000260126,ENSG00000279729,ENSG00000261748,ENSG00000279490,ENSG00000260675,ENSG00000260405,ENSG00000261448,ENSG00000279410,ENSG00000279620,ENSG00000261555,ENSG00000259929,ENSG00000280283,ENSG00000278994,ENSG00000276484,ENSG00000277647,ENSG00000206927,ENSG00000257563,ENSG00000266291,ENSG00000265776,ENSG00000257527,ENSG00000266454,ENSG00000274025,ENSG00000277014,ENSG00000259871
chr16	17026698	17027071	16:17026698-17027071	ENSG00000262848,ENSG00000257381,ENSG00000264722,ENSG00000265373,ENSG00000227827,ENSG00000276311,ENSG00000261181,ENSG00000260126,ENSG00000261362,ENSG00000279729,ENSG00000261748,ENSG00000279490,ENSG00000260675,ENSG00000260405,ENSG00000261448,ENSG00000279410,ENSG00000261555,ENSG00000259929,ENSG00000280283,ENSG00000278994,ENSG00000276484,ENSG00000277647,ENSG00000254681,ENSG00000206927,ENSG00000257563,ENSG00000266291,ENSG00000265776,ENSG00000257527,ENSG00000266454,ENSG00000274025,ENSG00000277014,ENSG00000259871
chr16	17070865	17071443	16:17070865-17071443	ENSG00000262848,ENSG00000257381,ENSG00000264722,ENSG00000265373,ENSG00000227827,ENSG00000276311,ENSG00000261181,ENSG00000260126,ENSG00000261362,ENSG00000279729,ENSG00000261748,ENSG00000279490,ENSG00000260675,ENSG00000260405,ENSG00000261448,ENSG00000279410,ENSG00000279620,ENSG00000261555,ENSG00000259929,ENSG00000280283,ENSG00000260242,ENSG00000260933,ENSG00000276484,ENSG00000277647,ENSG00000206927,ENSG00000257563,ENSG00000266291,ENSG00000265776,ENSG00000257527,ENSG00000266454,ENSG00000274025,ENSG00000277014
chr16	17213020	17213376	16:17213020-17213376	ENSG00000262848,ENSG00000257381,ENSG00000264722,ENSG00000265373,ENSG00000227827,ENSG00000276311,ENSG00000261181,ENSG00000260126,ENSG00000261362,ENSG00000279729,ENSG00000260675,ENSG00000260405,ENSG00000261448,ENSG00000279410,ENSG00000279415,ENSG00000279620,ENSG00000261555,ENSG00000280283,ENSG00000260242,ENSG00000260933,ENSG00000278994,ENSG00000276484,ENSG00000285628,ENSG00000205746,ENSG00000273613,ENSG00000277647,ENSG00000254681,ENSG00000206927,ENSG00000257563,ENSG00000266291,ENSG00000265776,ENSG00000257527,ENSG00000266454,ENSG00000274025,ENSG00000277014,ENSG00000262974
chr16	17342891	17343499	16:17342891-17343499	ENSG00000270734,ENSG00000263029,ENSG00000262848,ENSG00000257381,ENSG00000264722,ENSG00000265373,ENSG00000227827,ENSG00000261181,ENSG00000260126,ENSG00000261362,ENSG00000279729,ENSG00000261448,ENSG00000279410,ENSG00000279415,ENSG00000279620,ENSG00000286849,ENSG00000261555,ENSG00000259929,ENSG00000280283,ENSG00000278994,ENSG00000276484,ENSG00000214940,ENSG00000277647,ENSG00000254681,ENSG00000206927,ENSG00000257563,ENSG00000266291,ENSG00000265776,ENSG00000257527,ENSG00000266454,ENSG00000274025,ENSG00000277014
chr16	17364308	17364689	16:17364308-17364689	ENSG00000263029,ENSG00000262848,ENSG00000257381,ENSG00000264722,ENSG00000265373,ENSG00000227827,ENSG00000261181,ENSG00000260126,ENSG00000279729,ENSG00000103489,ENSG00000261448,ENSG00000279410,ENSG00000279415,ENSG00000279620,ENSG00000286849,ENSG00000261555,ENSG00000259929,ENSG00000280283,ENSG00000260242,ENSG00000260933,ENSG00000278994,ENSG00000276484,ENSG00000214940,ENSG00000277647,ENSG00000206927,ENSG00000257563,ENSG00000266291,ENSG00000265776,ENSG00000257527,ENSG00000266454,ENSG00000274025,ENSG00000277014,ENSG00000260550,ENSG00000256340
chr16	17369012	17370086	16:17369012-17370086	ENSG00000262848,ENSG00000257381,ENSG00000264722,ENSG00000265373,ENSG00000227827,ENSG00000261181,ENSG00000260126,ENSG00000279729,ENSG00000103489,ENSG00000279410,ENSG00000279415,ENSG00000279620,ENSG00000286849,ENSG00000261555,ENSG00000259929,ENSG00000280283,ENSG00000278994,ENSG00000276484,ENSG00000277647,ENSG00000206927,ENSG00000257563,ENSG00000266291,ENSG00000265776,ENSG00000257527,ENSG00000266454,ENSG00000274025,ENSG00000277014
chr16	17396830	17397317	16:17396830-17397317	ENSG00000262848,ENSG00000257381,ENSG00000264722,ENSG00000265373,ENSG00000227827,ENSG00000261181,ENSG00000260126,ENSG00000279729,ENSG00000103489,ENSG00000261448,ENSG00000279410,ENSG00000279415,ENSG00000279620,ENSG00000286849,ENSG00000261555,ENSG00000280283,ENSG00000260242,ENSG00000260933,ENSG00000278994,ENSG00000276484,ENSG00000277647,ENSG00000206927,ENSG00000257563,ENSG00000266291,ENSG00000265776,ENSG00000257527,ENSG00000266454,ENSG00000274025,ENSG00000277014
chr16	17416537	17417154	16:17416537-17417154	ENSG00000262848,ENSG00000257381,ENSG00000264722,ENSG00000265373,ENSG00000227827,ENSG00000261181,ENSG00000260126,ENSG00000261362,ENSG00000279729,ENSG00000261448,ENSG00000279410,ENSG00000279415,ENSG00000279620,ENSG00000286849,ENSG00000275927,ENSG00000261555,ENSG00000259929,ENSG00000280283,ENSG00000278994,ENSG00000276484,ENSG00000205746,ENSG00000277647,ENSG00000206927,ENSG00000257563,ENSG00000266291,ENSG00000265776,ENSG00000257527,ENSG00000266454,ENSG00000274025,ENSG00000277014,ENSG00000261210,ENSG00000260681
chr16	17448831	17449630	16:17448831-17449630	ENSG00000277920,ENSG00000279410,ENSG00000279415,ENSG00000279620,ENSG00000275927,ENSG00000285850,ENSG00000259929,ENSG00000280283,ENSG00000254681
chr16	17451792	17452091	16:17451792-17452091	ENSG00000183889,ENSG00000277920,ENSG00000279620,ENSG00000275927,ENSG00000285850
chr16	17469799	17470938	16:17469799-17470938	ENSG00000103489,ENSG00000279410,ENSG00000279415,ENSG00000279620,ENSG00000261555,ENSG00000259929,ENSG00000280283,ENSG00000260242,ENSG00000260933,ENSG00000278994
chr16	17476644	17477097	16:17476644-17477097	ENSG00000261362,ENSG00000279729,ENSG00000103489,ENSG00000261448,ENSG00000279410,ENSG00000279415,ENSG00000279620,ENSG00000261555,ENSG00000259929,ENSG00000280283,ENSG00000260242,ENSG00000260933,ENSG00000278994,ENSG00000276484,ENSG00000214940,ENSG00000277647,ENSG00000206927,ENSG00000257563,ENSG00000266291,ENSG00000265776,ENSG00000257527,ENSG00000266454,ENSG00000274025,ENSG00000277014
chr16	17529917	17530418	16:17529917-17530418	ENSG00000262848,ENSG00000257381,ENSG00000264722,ENSG00000265373,ENSG00000227827,ENSG00000214967,ENSG00000261181,ENSG00000260126,ENSG00000261362,ENSG00000279729,ENSG00000261748,ENSG00000260675,ENSG00000260405,ENSG00000261448,ENSG00000279410,ENSG00000279415,ENSG00000279620,ENSG00000260945,ENSG00000261555,ENSG00000228071,ENSG00000259929,ENSG00000280283,ENSG00000260242,ENSG00000260933,ENSG00000278994,ENSG00000276484,ENSG00000277647,ENSG00000206927,ENSG00000257563,ENSG00000266291,ENSG00000265776,ENSG00000257527,ENSG00000266454,ENSG00000274025,ENSG00000277014,ENSG00000262974,ENSG00000261210,ENSG00000259871,ENSG00000285869,ENSG00000103534
chr16	17591192	17591597	16:17591192-17591597	ENSG00000276311,ENSG00000261362,ENSG00000279729,ENSG00000261448,ENSG00000279410,ENSG00000261555,ENSG00000228071,ENSG00000259929,ENSG00000280283,ENSG00000278994,ENSG00000276484,ENSG00000277647,ENSG00000206927,ENSG00000257563,ENSG00000266291,ENSG00000265776,ENSG00000257527,ENSG00000266454,ENSG00000274025,ENSG00000277014
chr16	18326977	18327459	16:18326977-18327459	ENSG00000276484,ENSG00000277647,ENSG00000206927,ENSG00000257563,ENSG00000266291,ENSG00000265776,ENSG00000257527,ENSG00000266454,ENSG00000274025,ENSG00000277014
chr16	18367137	18367636	16:18367137-18367636	ENSG00000276484,ENSG00000277647,ENSG00000206927,ENSG00000257563,ENSG00000266291,ENSG00000265776,ENSG00000257527,ENSG00000266454,ENSG00000274025,ENSG00000277014,ENSG00000103550
chr16	18401401	18402535	16:18401401-18402535	ENSG00000262848,ENSG00000257381,ENSG00000264722,ENSG00000265373,ENSG00000227827,ENSG00000261181,ENSG00000260126,ENSG00000280283,ENSG00000276484,ENSG00000277647,ENSG00000206927,ENSG00000257563,ENSG00000266291,ENSG00000265776,ENSG00000257527,ENSG00000266454,ENSG00000274025,ENSG00000277014,ENSG00000261210,ENSG00000259871,ENSG00000285869,ENSG00000259925,ENSG00000280265,ENSG00000103534,ENSG00000260681,ENSG00000277211,ENSG00000263253
chr16	18409988	18410188	16:18409988-18410188	ENSG00000276484,ENSG00000277647,ENSG00000206927,ENSG00000257563,ENSG00000266291,ENSG00000265776,ENSG00000257527,ENSG00000266454,ENSG00000274025,ENSG00000277014
chr16	18561766	18562508	16:18561766-18562508	ENSG00000261555,ENSG00000259929,ENSG00000260242,ENSG00000260933,ENSG00000185164,ENSG00000262974,ENSG00000260550,ENSG00000256340,ENSG00000207167,ENSG00000259871,ENSG00000259925,ENSG00000103534,ENSG00000261195,ENSG00000283399
chr16	18758210	18758480	16:18758210-18758480	ENSG00000261362,ENSG00000259929,ENSG00000260242,ENSG00000260933,ENSG00000254681
chr16	18759969	18760159	16:18759969-18760159	ENSG00000276311,ENSG00000287905,ENSG00000259929,ENSG00000260242,ENSG00000260933,ENSG00000260550,ENSG00000256340,ENSG00000207167,ENSG00000261210,ENSG00000259925,ENSG00000103534,ENSG00000263253
chr16	18767088	18767547	16:18767088-18767547	ENSG00000276311,ENSG00000261362,ENSG00000259929,ENSG00000280283,ENSG00000260242,ENSG00000260933,ENSG00000276484,ENSG00000277647,ENSG00000206927,ENSG00000257563,ENSG00000266291,ENSG00000265776,ENSG00000257527,ENSG00000266454,ENSG00000274025,ENSG00000277014,ENSG00000260550,ENSG00000256340,ENSG00000134419,ENSG00000170537,ENSG00000207167,ENSG00000261210,ENSG00000259871,ENSG00000285869,ENSG00000259925,ENSG00000280265,ENSG00000103534,ENSG00000260592,ENSG00000222750
chr16	18783077	18783280	16:18783077-18783280	ENSG00000134419
chr16	18789888	18790679	16:18789888-18790679	ENSG00000183889,ENSG00000278221,ENSG00000134419,ENSG00000260342,ENSG00000170540,ENSG00000260017,ENSG00000157106,ENSG00000170537,ENSG00000207167
chr16	18801208	18802051	16:18801208-18802051	ENSG00000134419,ENSG00000260342,ENSG00000170540,ENSG00000260017,ENSG00000157106,ENSG00000260352,ENSG00000170537,ENSG00000207167,ENSG00000285869
chr16	18925513	18926966	16:18925513-18926966	ENSG00000157106,ENSG00000260352,ENSG00000170537,ENSG00000207167,ENSG00000285869
chr16	18946127	18946402	16:18946127-18946402	ENSG00000285628,ENSG00000273613,ENSG00000157106,ENSG00000260352,ENSG00000170537,ENSG00000207167,ENSG00000261210,ENSG00000259871,ENSG00000259925,ENSG00000280265,ENSG00000103534,ENSG00000260681
chr16	18956066	18956705	16:18956066-18956705	ENSG00000285628,ENSG00000205746,ENSG00000273613,ENSG00000157106,ENSG00000260352,ENSG00000170537,ENSG00000207167,ENSG00000261210,ENSG00000259871,ENSG00000285869,ENSG00000259925,ENSG00000103534,ENSG00000260681
chr16	19067404	19068270	16:19067404-19068270	ENSG00000170537,ENSG00000207167,ENSG00000261465,ENSG00000261357,ENSG00000167186,ENSG00000278389,ENSG00000205730,ENSG00000261427,ENSG00000261759,ENSG00000103528,ENSG00000286790,ENSG00000261210,ENSG00000259871,ENSG00000285869,ENSG00000259925,ENSG00000280265,ENSG00000103534,ENSG00000260681,ENSG00000260592,ENSG00000222750,ENSG00000260934,ENSG00000279747
chr16	19086558	19086900	16:19086558-19086900	ENSG00000170537,ENSG00000207167,ENSG00000261465,ENSG00000261357,ENSG00000167186,ENSG00000260430,ENSG00000278389,ENSG00000205730,ENSG00000261427,ENSG00000261759,ENSG00000103528,ENSG00000286790,ENSG00000261210,ENSG00000259871,ENSG00000285869,ENSG00000259925,ENSG00000280265,ENSG00000103534,ENSG00000260681,ENSG00000260592,ENSG00000222750,ENSG00000260934,ENSG00000279747
chr16	19521792	19522230	16:19521792-19522230	ENSG00000278389,ENSG00000205730,ENSG00000261427,ENSG00000261759,ENSG00000259871,ENSG00000285869,ENSG00000259925,ENSG00000280265,ENSG00000103534,ENSG00000260681,ENSG00000260592,ENSG00000222750,ENSG00000260934,ENSG00000006007,ENSG00000279747,ENSG00000103540,ENSG00000103544
chr16	19523739	19524191	16:19523739-19524191	ENSG00000278389,ENSG00000205730,ENSG00000261427,ENSG00000261759,ENSG00000259871,ENSG00000285869,ENSG00000259925,ENSG00000280265,ENSG00000103534,ENSG00000260681,ENSG00000260592,ENSG00000222750,ENSG00000260934,ENSG00000006007,ENSG00000279747,ENSG00000103540,ENSG00000103544
chr16	19555192	19555778	16:19555192-19555778	ENSG00000254681,ENSG00000261210,ENSG00000259871,ENSG00000285869,ENSG00000259925,ENSG00000280265,ENSG00000103534,ENSG00000260681,ENSG00000260592,ENSG00000222750,ENSG00000260934,ENSG00000006007,ENSG00000279747,ENSG00000103540,ENSG00000103544,ENSG00000261195,ENSG00000167191,ENSG00000277211,ENSG00000183747,ENSG00000280306
chr16	19640090	19640564	16:19640090-19640564	ENSG00000261759,ENSG00000261210,ENSG00000259871,ENSG00000280265,ENSG00000103534,ENSG00000260681,ENSG00000260592,ENSG00000222750,ENSG00000103544,ENSG00000276571,ENSG00000261312,ENSG00000261195,ENSG00000261939,ENSG00000167191,ENSG00000277211,ENSG00000263253,ENSG00000227624,ENSG00000169344,ENSG00000169340,ENSG00000183549,ENSG00000262995,ENSG00000280306,ENSG00000158482
chr16	19696259	19696694	16:19696259-19696694	ENSG00000103544,ENSG00000276571,ENSG00000103550,ENSG00000261312,ENSG00000174628,ENSG00000261195
chr16	19717904	19718689	16:19717904-19718689	ENSG00000276571,ENSG00000103550,ENSG00000261312,ENSG00000174628,ENSG00000261195,ENSG00000261939,ENSG00000167191
chr16	19804825	19805220	16:19804825-19805220	ENSG00000285628,ENSG00000273613,ENSG00000261195,ENSG00000261939,ENSG00000277211
chr16	19884782	19885507	16:19884782-19885507	ENSG00000285628,ENSG00000273613,ENSG00000103544,ENSG00000261195,ENSG00000167191,ENSG00000277211,ENSG00000066813
chr16	19907375	19907918	16:19907375-19907918	ENSG00000261210,ENSG00000259871,ENSG00000285869,ENSG00000259925,ENSG00000280265,ENSG00000103534,ENSG00000260681,ENSG00000260592,ENSG00000222750,ENSG00000261195,ENSG00000167191,ENSG00000180269,ENSG00000277211,ENSG00000263253,ENSG00000227624,ENSG00000169344,ENSG00000169340,ENSG00000263237,ENSG00000183549,ENSG00000262995,ENSG00000183747,ENSG00000280306,ENSG00000066813,ENSG00000260762,ENSG00000275315,ENSG00000274730,ENSG00000283399,ENSG00000285303
chr16	20383315	20383557	16:20383315-20383557	ENSG00000205746,ENSG00000277211,ENSG00000263253,ENSG00000227624,ENSG00000169344,ENSG00000169340,ENSG00000263237,ENSG00000183549,ENSG00000262995,ENSG00000183747,ENSG00000280306,ENSG00000066813,ENSG00000260762,ENSG00000275315,ENSG00000274730
chr16	20675767	20676277	16:20675767-20676277	ENSG00000277211,ENSG00000263253,ENSG00000169340,ENSG00000183549,ENSG00000262995,ENSG00000183747,ENSG00000280306,ENSG00000066813,ENSG00000260762,ENSG00000005187,ENSG00000275315,ENSG00000274730,ENSG00000166743,ENSG00000283399,ENSG00000285303
chr16	20741120	20742028	16:20741120-20742028	ENSG00000183549,ENSG00000262995,ENSG00000280306,ENSG00000066813,ENSG00000260201,ENSG00000260762,ENSG00000005187,ENSG00000275315,ENSG00000274730,ENSG00000066654,ENSG00000283399,ENSG00000285303,ENSG00000200893,ENSG00000005189,ENSG00000275908,ENSG00000263331
chr16	20763475	20764147	16:20763475-20764147	ENSG00000277211,ENSG00000263253,ENSG00000227624,ENSG00000169344,ENSG00000169340,ENSG00000183549,ENSG00000262995,ENSG00000183747,ENSG00000280306,ENSG00000066813,ENSG00000260762,ENSG00000005187,ENSG00000275315,ENSG00000274730,ENSG00000066654,ENSG00000283399,ENSG00000285303,ENSG00000260510,ENSG00000196678,ENSG00000200893,ENSG00000005189,ENSG00000275908,ENSG00000263331
chr16	20806100	20807127	16:20806100-20807127	ENSG00000254681,ENSG00000196678,ENSG00000200893,ENSG00000005189,ENSG00000275908,ENSG00000263331
chr16	20874494	20875078	16:20874494-20875078	ENSG00000262995,ENSG00000280306,ENSG00000274730,ENSG00000196678,ENSG00000200893,ENSG00000275908,ENSG00000188215,ENSG00000102897,ENSG00000263331,ENSG00000257403
chr16	20899948	20901182	16:20899948-20901182	ENSG00000196678,ENSG00000275908,ENSG00000188215,ENSG00000102897,ENSG00000263331,ENSG00000185864
chr16	21158344	21159021	16:21158344-21159021	ENSG00000275908,ENSG00000158486,ENSG00000263331,ENSG00000011638,ENSG00000262983,ENSG00000103310,ENSG00000175311,ENSG00000103316,ENSG00000283421,ENSG00000189149,ENSG00000257403,ENSG00000158482,ENSG00000276548,ENSG00000237296
chr16	21188812	21189191	16:21188812-21189191	ENSG00000263331,ENSG00000011638,ENSG00000262983,ENSG00000103310,ENSG00000175311,ENSG00000103316,ENSG00000283421,ENSG00000189149,ENSG00000257403,ENSG00000158482,ENSG00000276548
chr16	21301445	21301903	16:21301445-21301903	ENSG00000262983,ENSG00000103310,ENSG00000175311,ENSG00000103316,ENSG00000283421,ENSG00000189149,ENSG00000257403,ENSG00000158482
chr16	21402316	21405026	16:21402316-21405026	ENSG00000278389,ENSG00000205730,ENSG00000261427,ENSG00000180269,ENSG00000283399,ENSG00000263331,ENSG00000103310,ENSG00000175311,ENSG00000103316,ENSG00000260247,ENSG00000280039,ENSG00000260905,ENSG00000260973
chr16	21413785	21414153	16:21413785-21414153	ENSG00000169246
chr16	21449915	21450175	16:21449915-21450175	ENSG00000005187,ENSG00000169246,ENSG00000257639,ENSG00000103319
chr16	21456673	21456889	16:21456673-21456889	ENSG00000169347,ENSG00000261723
chr16	21501248	21502554	16:21501248-21502554	ENSG00000158482,ENSG00000180747,ENSG00000265462,ENSG00000287809,ENSG00000185864,ENSG00000185710,ENSG00000237296
chr16	21506992	21507549	16:21506992-21507549	ENSG00000276548,ENSG00000180747,ENSG00000265462,ENSG00000287809
chr16	21518967	21519482	16:21518967-21519482	ENSG00000180747,ENSG00000265462,ENSG00000287809,ENSG00000258186,ENSG00000273956
chr16	21519834	21520770	16:21519834-21520770	ENSG00000257403,ENSG00000180747,ENSG00000287809,ENSG00000258186,ENSG00000273956,ENSG00000257639,ENSG00000271609
chr16	21540728	21541429	16:21540728-21541429	ENSG00000277211,ENSG00000257403,ENSG00000158482,ENSG00000258186,ENSG00000273956,ENSG00000257639,ENSG00000271609,ENSG00000185864,ENSG00000260905,ENSG00000260973,ENSG00000243716,ENSG00000237296
chr16	21541791	21542037	16:21541791-21542037	ENSG00000257403,ENSG00000158482,ENSG00000273956,ENSG00000257639,ENSG00000271609
chr16	21554736	21555089	16:21554736-21555089	ENSG00000263331,ENSG00000257403,ENSG00000158482,ENSG00000180747,ENSG00000273956,ENSG00000257639,ENSG00000271609,ENSG00000185864,ENSG00000122254,ENSG00000283213,ENSG00000260905,ENSG00000260973
chr16	21583959	21584217	16:21583959-21584217	ENSG00000252798
chr16	21599169	21600661	16:21599169-21600661	ENSG00000252798,ENSG00000197006,ENSG00000276721
chr16	21608883	21609184	16:21608883-21609184	ENSG00000180747,ENSG00000252798,ENSG00000197006,ENSG00000260306
chr16	21611752	21611982	16:21611752-21611982	ENSG00000197006
chr16	21621572	21622191	16:21621572-21622191	ENSG00000197006,ENSG00000261596
chr16	21626667	21627043	16:21626667-21627043	ENSG00000252798,ENSG00000197006,ENSG00000261596,ENSG00000185864
chr16	21638520	21638949	16:21638520-21638949	ENSG00000252798,ENSG00000261596,ENSG00000207248,ENSG00000207042
chr16	21640726	21640925	16:21640726-21640925	ENSG00000252798,ENSG00000140749,ENSG00000207248,ENSG00000207042
chr16	21645390	21645690	16:21645390-21645690	ENSG00000197006,ENSG00000140749,ENSG00000207248,ENSG00000207042
chr16	21647006	21647561	16:21647006-21647561	ENSG00000252798,ENSG00000197006,ENSG00000140749,ENSG00000207248,ENSG00000207042,ENSG00000155719,ENSG00000122254,ENSG00000283213
chr16	21661328	21661695	16:21661328-21661695	ENSG00000276548,ENSG00000140749,ENSG00000155719,ENSG00000260306,ENSG00000276721,ENSG00000122254,ENSG00000283213
chr16	21664037	21664225	16:21664037-21664225	ENSG00000276548,ENSG00000140749,ENSG00000155719,ENSG00000260306
chr16	21708448	21708770	16:21708448-21708770	ENSG00000252798,ENSG00000155719,ENSG00000260306
chr16	21756950	21757411	16:21756950-21757411	ENSG00000260592,ENSG00000275315,ENSG00000103310,ENSG00000169246,ENSG00000260306,ENSG00000185710,ENSG00000274460,ENSG00000140740,ENSG00000260395,ENSG00000260741,ENSG00000261090,ENSG00000260905,ENSG00000260973,ENSG00000257838
chr16	21820153	21820832	16:21820153-21820832	ENSG00000260306,ENSG00000248124,ENSG00000276721,ENSG00000185864,ENSG00000185710,ENSG00000274460,ENSG00000140740,ENSG00000260905,ENSG00000260973
chr16	21834770	21837412	16:21834770-21837412	ENSG00000227624,ENSG00000276721,ENSG00000185864,ENSG00000257408,ENSG00000140740,ENSG00000155714,ENSG00000058600
chr16	21846241	21846509	16:21846241-21846509	ENSG00000166743,ENSG00000158486,ENSG00000175311,ENSG00000274460,ENSG00000140740,ENSG00000168447
chr16	21882147	21882530	16:21882147-21882530	ENSG00000066813,ENSG00000103310,ENSG00000248124,ENSG00000274460,ENSG00000140740,ENSG00000260395,ENSG00000260277,ENSG00000175267,ENSG00000260741,ENSG00000280400,ENSG00000260566
chr16	21888895	21889264	16:21888895-21889264	ENSG00000011638,ENSG00000252798,ENSG00000248124,ENSG00000276721,ENSG00000140740,ENSG00000260277,ENSG00000175267,ENSG00000287739,ENSG00000279554,ENSG00000257838
chr16	21935130	21935518	16:21935130-21935518	ENSG00000183747,ENSG00000260306,ENSG00000185864,ENSG00000257408,ENSG00000274460,ENSG00000140740,ENSG00000287739
chr16	21952526	21953511	16:21952526-21953511	ENSG00000066813,ENSG00000260306,ENSG00000185864,ENSG00000185710,ENSG00000274460,ENSG00000140740,ENSG00000260395,ENSG00000243716
chr16	22007578	22008661	16:22007578-22008661	ENSG00000155714,ENSG00000260395,ENSG00000275445,ENSG00000185716,ENSG00000260277,ENSG00000175267,ENSG00000287739
chr16	22162164	22162554	16:22162164-22162554	ENSG00000158482,ENSG00000185710,ENSG00000260277,ENSG00000175267,ENSG00000183921,ENSG00000287739
chr16	22189784	22191601	16:22189784-22191601	ENSG00000185864,ENSG00000287739,ENSG00000243716,ENSG00000058600
chr16	22195759	22196117	16:22195759-22196117	ENSG00000261113,ENSG00000058600
chr16	22205951	22206706	16:22205951-22206706	ENSG00000185710,ENSG00000287739,ENSG00000103319,ENSG00000261113,ENSG00000058600
chr16	22206965	22207295	16:22206965-22207295	ENSG00000185710,ENSG00000103319,ENSG00000261113,ENSG00000058600
chr16	22240997	22241421	16:22240997-22241421	ENSG00000287739,ENSG00000103319,ENSG00000261113
chr16	22297012	22298861	16:22297012-22298861	ENSG00000158482,ENSG00000287739,ENSG00000103319,ENSG00000261113,ENSG00000058600
chr16	22316933	22317431	16:22316933-22317431	ENSG00000058600
chr16	22321356	22321691	16:22321356-22321691	ENSG00000158482,ENSG00000243716,ENSG00000237296,ENSG00000257122,ENSG00000286808,ENSG00000058600
chr16	22357478	22358335	16:22357478-22358335	ENSG00000257403,ENSG00000158482,ENSG00000276548,ENSG00000237296,ENSG00000257122,ENSG00000260790,ENSG00000260635,ENSG00000140743,ENSG00000286808
chr16	22373816	22375068	16:22373816-22375068	ENSG00000257403,ENSG00000260905,ENSG00000260973,ENSG00000237296,ENSG00000257122,ENSG00000230872,ENSG00000260790,ENSG00000260635,ENSG00000140743,ENSG00000286808
chr16	22381339	22381846	16:22381339-22381846	ENSG00000263331,ENSG00000158482,ENSG00000169246,ENSG00000237296,ENSG00000257122,ENSG00000230872,ENSG00000260790,ENSG00000260635,ENSG00000140743,ENSG00000286808
chr16	22436954	22437999	16:22436954-22437999	ENSG00000257403,ENSG00000237296,ENSG00000257122,ENSG00000260790,ENSG00000140743,ENSG00000286808
chr16	22452697	22452987	16:22452697-22452987	ENSG00000260510,ENSG00000103316,ENSG00000140749,ENSG00000260277,ENSG00000175267,ENSG00000260751,ENSG00000260790,ENSG00000140743,ENSG00000286808
chr16	22481991	22482258	16:22481991-22482258	ENSG00000169347,ENSG00000287809
chr16	22488794	22489014	16:22488794-22489014	ENSG00000169246
chr16	22524800	22525117	16:22524800-22525117	ENSG00000169246
chr16	22533892	22536325	16:22533892-22536325	ENSG00000263253,ENSG00000274730,ENSG00000257403,ENSG00000168447,ENSG00000260741,ENSG00000261090,ENSG00000122254,ENSG00000283213,ENSG00000257838,ENSG00000277041,ENSG00000243716
chr16	22573093	22573558	16:22573093-22573558	ENSG00000277211,ENSG00000183549,ENSG00000285303,ENSG00000275908,ENSG00000103310,ENSG00000169246,ENSG00000201541,ENSG00000261090,ENSG00000122254,ENSG00000283213,ENSG00000260905,ENSG00000260973,ENSG00000257838
chr16	23148676	23149822	16:23148676-23149822	ENSG00000212593,ENSG00000280039,ENSG00000168447,ENSG00000260741,ENSG00000280400,ENSG00000103404,ENSG00000260566,ENSG00000261090,ENSG00000122254,ENSG00000283213
chr16	23182332	23183084	16:23182332-23183084	ENSG00000212593,ENSG00000280039,ENSG00000168434,ENSG00000168447,ENSG00000260741,ENSG00000166828,ENSG00000285613,ENSG00000261090,ENSG00000122254,ENSG00000283213
chr16	23452762	23453445	16:23452762-23453445	ENSG00000260247,ENSG00000260136,ENSG00000259782,ENSG00000212593,ENSG00000280039,ENSG00000168434,ENSG00000168447
chr16	23482784	23483116	16:23482784-23483116	ENSG00000260751,ENSG00000260247,ENSG00000261528,ENSG00000103365,ENSG00000212593,ENSG00000280039,ENSG00000168447
chr16	23483598	23483785	16:23483598-23483785	ENSG00000260247,ENSG00000103365,ENSG00000280039
chr16	23504789	23505280	16:23504789-23505280	ENSG00000260751,ENSG00000260247,ENSG00000261528,ENSG00000103365
chr16	23509769	23510893	16:23509769-23510893	ENSG00000260751,ENSG00000260247,ENSG00000103356,ENSG00000261528,ENSG00000103365
chr16	23514804	23515100	16:23514804-23515100	ENSG00000260247,ENSG00000103356,ENSG00000261528,ENSG00000103365
chr16	23557083	23557996	16:23557083-23557996	ENSG00000004779,ENSG00000260751,ENSG00000103353,ENSG00000260247,ENSG00000103356
chr16	23596022	23596669	16:23596022-23596669	ENSG00000278912,ENSG00000166847,ENSG00000261723,ENSG00000083093,ENSG00000004779,ENSG00000260751,ENSG00000103353,ENSG00000260247,ENSG00000103356
chr16	23640884	23641628	16:23640884-23641628	ENSG00000261583,ENSG00000278912,ENSG00000134398,ENSG00000261266,ENSG00000166847,ENSG00000083093,ENSG00000260751
chr16	23678502	23679147	16:23678502-23679147	ENSG00000166869,ENSG00000279756,ENSG00000261583,ENSG00000278912,ENSG00000134398,ENSG00000261266,ENSG00000166851,ENSG00000260482,ENSG00000166847
chr16	23803621	23803842	16:23803621-23803842	ENSG00000260072,ENSG00000239081,ENSG00000201541,ENSG00000006116,ENSG00000260264,ENSG00000279554,ENSG00000274466,ENSG00000279202,ENSG00000166869,ENSG00000279756,ENSG00000261583,ENSG00000278912,ENSG00000134398
chr16	23826479	23827455	16:23826479-23827455	ENSG00000261636,ENSG00000260690,ENSG00000265005,ENSG00000199929,ENSG00000158865,ENSG00000260072,ENSG00000239081,ENSG00000201541,ENSG00000006116,ENSG00000260264,ENSG00000279554,ENSG00000274466,ENSG00000279202,ENSG00000166501,ENSG00000166869,ENSG00000279756,ENSG00000261583,ENSG00000278912,ENSG00000134398
chr16	23835491	23837086	16:23835491-23837086	ENSG00000239081,ENSG00000201541,ENSG00000260264,ENSG00000274466,ENSG00000166501,ENSG00000166869,ENSG00000279756,ENSG00000261583,ENSG00000134398
chr16	23847884	23848440	16:23847884-23848440	ENSG00000182601,ENSG00000285882,ENSG00000230330,ENSG00000260072,ENSG00000239081,ENSG00000201541,ENSG00000006116,ENSG00000260264,ENSG00000279554,ENSG00000274466,ENSG00000279202,ENSG00000166501,ENSG00000166869,ENSG00000279756,ENSG00000261583,ENSG00000278912,ENSG00000134398,ENSG00000261090
chr16	23863569	23864238	16:23863569-23864238	ENSG00000260690,ENSG00000182601,ENSG00000230330,ENSG00000237140,ENSG00000228480,ENSG00000158865,ENSG00000260072,ENSG00000239081,ENSG00000201541,ENSG00000006116,ENSG00000260264,ENSG00000279554,ENSG00000274466,ENSG00000279202,ENSG00000166501,ENSG00000166869,ENSG00000279756,ENSG00000261583,ENSG00000278912,ENSG00000134398,ENSG00000261090,ENSG00000122254,ENSG00000283213
chr16	23897218	23897565	16:23897218-23897565	ENSG00000239081,ENSG00000279554,ENSG00000274466,ENSG00000261583,ENSG00000278912,ENSG00000134398
chr16	23948939	23949394	16:23948939-23949394	ENSG00000260690,ENSG00000239081,ENSG00000201541,ENSG00000006116,ENSG00000260264,ENSG00000279554,ENSG00000274466,ENSG00000279202,ENSG00000279276,ENSG00000166869,ENSG00000279756,ENSG00000261583,ENSG00000278912,ENSG00000134398
chr16	23949841	23950288	16:23949841-23950288	ENSG00000285882,ENSG00000265005,ENSG00000199929,ENSG00000239081,ENSG00000201541,ENSG00000006116,ENSG00000260264,ENSG00000279554,ENSG00000274466,ENSG00000279202,ENSG00000279276,ENSG00000166869,ENSG00000279756,ENSG00000261583,ENSG00000278912,ENSG00000134398,ENSG00000261090
chr16	23959689	23959922	16:23959689-23959922	ENSG00000279276,ENSG00000166501
chr16	23960118	23960751	16:23960118-23960751	ENSG00000239081,ENSG00000201541,ENSG00000006116,ENSG00000260264,ENSG00000274466,ENSG00000279202,ENSG00000279276,ENSG00000166501,ENSG00000166869,ENSG00000279756,ENSG00000261583,ENSG00000134398
chr16	24013924	24014655	16:24013924-24014655	ENSG00000261636,ENSG00000158865,ENSG00000260072,ENSG00000239081,ENSG00000201541,ENSG00000006116,ENSG00000260264,ENSG00000279554,ENSG00000274466,ENSG00000279202,ENSG00000166869,ENSG00000279756,ENSG00000261583,ENSG00000278912,ENSG00000134398
chr16	24035145	24035505	16:24035145-24035505	ENSG00000185864,ENSG00000260072,ENSG00000239081,ENSG00000201541,ENSG00000006116,ENSG00000260264,ENSG00000279554,ENSG00000274466,ENSG00000279202,ENSG00000166501,ENSG00000166869,ENSG00000279756,ENSG00000261583,ENSG00000278912,ENSG00000134398
chr16	24041972	24042318	16:24041972-24042318	ENSG00000261636,ENSG00000260072,ENSG00000239081,ENSG00000201541,ENSG00000006116,ENSG00000260264,ENSG00000279554,ENSG00000274466,ENSG00000279202,ENSG00000166501,ENSG00000166869,ENSG00000279756,ENSG00000261583,ENSG00000278912,ENSG00000134398
chr16	24049245	24049433	16:24049245-24049433	ENSG00000260072,ENSG00000239081,ENSG00000201541,ENSG00000006116,ENSG00000260264,ENSG00000279554,ENSG00000274466,ENSG00000279202,ENSG00000166869,ENSG00000279756,ENSG00000261583,ENSG00000134398
chr16	24151269	24151804	16:24151269-24151804	ENSG00000185864,ENSG00000260690,ENSG00000260072,ENSG00000239081,ENSG00000201541,ENSG00000006116,ENSG00000260264,ENSG00000279554,ENSG00000274466,ENSG00000279202,ENSG00000166501
chr16	24539084	24540104	16:24539084-24540104	ENSG00000158865,ENSG00000261669,ENSG00000224310,ENSG00000122257,ENSG00000260072,ENSG00000239081,ENSG00000201541
chr16	24729140	24730113	16:24729140-24730113	ENSG00000158865,ENSG00000261669,ENSG00000224310,ENSG00000090905
chr16	24774195	24774492	16:24774195-24774492	ENSG00000158865,ENSG00000261669,ENSG00000224310,ENSG00000090905
chr16	25014835	25015745	16:25014835-25015745	ENSG00000260034,ENSG00000266166,ENSG00000262587,ENSG00000260714,ENSG00000140750,ENSG00000158865,ENSG00000261669
chr16	25031368	25032002	16:25031368-25032002	ENSG00000275494,ENSG00000205629,ENSG00000260034,ENSG00000266166,ENSG00000103375,ENSG00000261636,ENSG00000182601,ENSG00000285882,ENSG00000265005,ENSG00000199929,ENSG00000260448,ENSG00000262587,ENSG00000260714,ENSG00000140750,ENSG00000158865,ENSG00000261669,ENSG00000224310
chr16	25048700	25049934	16:25048700-25049934	ENSG00000260034,ENSG00000266166,ENSG00000103375,ENSG00000260690,ENSG00000262587,ENSG00000260714,ENSG00000140750,ENSG00000158865,ENSG00000261669,ENSG00000224310
chr16	25055731	25056032	16:25055731-25056032	ENSG00000275494,ENSG00000260034,ENSG00000266166,ENSG00000103375,ENSG00000260690,ENSG00000263326,ENSG00000271105,ENSG00000262155,ENSG00000158865
chr16	25060846	25061455	16:25060846-25061455	ENSG00000275494,ENSG00000205629,ENSG00000260034,ENSG00000266166,ENSG00000103375,ENSG00000261636,ENSG00000260690,ENSG00000260448,ENSG00000263326,ENSG00000271105,ENSG00000262155,ENSG00000158865
chr16	25066659	25067655	16:25066659-25067655	ENSG00000262700,ENSG00000275494,ENSG00000260034,ENSG00000266166,ENSG00000103375,ENSG00000263326,ENSG00000271105,ENSG00000262155,ENSG00000158865
chr16	25093375	25093826	16:25093375-25093826	ENSG00000262700,ENSG00000275494,ENSG00000260034,ENSG00000266166,ENSG00000103375,ENSG00000260448,ENSG00000263326,ENSG00000158865
chr16	25106797	25107300	16:25106797-25107300	ENSG00000275494,ENSG00000205629,ENSG00000260448
chr16	25111363	25111996	16:25111363-25111996	ENSG00000275494,ENSG00000205629,ENSG00000260034,ENSG00000266166,ENSG00000103375,ENSG00000261636,ENSG00000285882,ENSG00000260448,ENSG00000158865,ENSG00000261669
chr16	25233671	25233959	16:25233671-25233959	ENSG00000260034,ENSG00000266166,ENSG00000103375,ENSG00000155592,ENSG00000259955,ENSG00000274925,ENSG00000261636,ENSG00000260690,ENSG00000182601,ENSG00000285882,ENSG00000260255,ENSG00000230330,ENSG00000237140,ENSG00000158865,ENSG00000261669
chr16	25257309	25258556	16:25257309-25258556	ENSG00000260034,ENSG00000266166,ENSG00000103375,ENSG00000155592,ENSG00000274925,ENSG00000261636,ENSG00000260690,ENSG00000182601,ENSG00000285882,ENSG00000260255,ENSG00000265005,ENSG00000199929,ENSG00000230330,ENSG00000158865
chr16	26598027	26598483	16:26598027-26598483	ENSG00000261636,ENSG00000260690,ENSG00000182601,ENSG00000285882,ENSG00000260255,ENSG00000265005,ENSG00000199929,ENSG00000230330,ENSG00000237140,ENSG00000231876,ENSG00000228480,ENSG00000286712,ENSG00000236481,ENSG00000260580,ENSG00000234186,ENSG00000261482,ENSG00000212382
chr16	27169626	27170078	16:27169626-27170078	ENSG00000261636,ENSG00000260690,ENSG00000182601,ENSG00000285882,ENSG00000260255,ENSG00000265005,ENSG00000199929,ENSG00000230330,ENSG00000237140,ENSG00000231876,ENSG00000228480,ENSG00000286712,ENSG00000260580,ENSG00000234186,ENSG00000261482,ENSG00000261557,ENSG00000261045,ENSG00000259940,ENSG00000212382,ENSG00000169181,ENSG00000273553,ENSG00000261329
chr16	27173994	27174359	16:27173994-27174359	ENSG00000260255,ENSG00000265005,ENSG00000199929,ENSG00000230330,ENSG00000234186,ENSG00000261482,ENSG00000261557,ENSG00000261045,ENSG00000259940,ENSG00000212382,ENSG00000261329
chr16	27179592	27179946	16:27179592-27179946	ENSG00000260690,ENSG00000182601,ENSG00000260255,ENSG00000265005,ENSG00000199929,ENSG00000230330,ENSG00000237140,ENSG00000234186,ENSG00000261482,ENSG00000261557,ENSG00000261045,ENSG00000155666,ENSG00000259940,ENSG00000261089,ENSG00000212382,ENSG00000261329
chr16	27195855	27196526	16:27195855-27196526	ENSG00000285882,ENSG00000231876,ENSG00000260580,ENSG00000234186,ENSG00000261482,ENSG00000261557,ENSG00000155666,ENSG00000259940,ENSG00000212382
chr16	27203400	27204219	16:27203400-27204219	ENSG00000155666,ENSG00000259940
chr16	27230589	27231102	16:27230589-27231102	ENSG00000155666,ENSG00000259940,ENSG00000169189
chr16	27235119	27235914	16:27235119-27235914	ENSG00000259940,ENSG00000169189
chr16	27237089	27237940	16:27237089-27237940	ENSG00000259940,ENSG00000169189
chr16	27242863	27243154	16:27242863-27243154	-
chr16	27254477	27254700	16:27254477-27254700	ENSG00000169189,ENSG00000245888
chr16	27268606	27269057	16:27268606-27269057	ENSG00000169189,ENSG00000245888
chr16	27289728	27289971	16:27289728-27289971	ENSG00000245888
chr16	27313535	27314307	16:27313535-27314307	ENSG00000077238,ENSG00000274092
chr16	27315381	27315613	16:27315381-27315613	ENSG00000077238,ENSG00000274092
chr16	27318468	27318857	16:27318468-27318857	ENSG00000077238,ENSG00000274092
chr16	27326943	27327297	16:27326943-27327297	ENSG00000077238,ENSG00000274092
chr16	27367416	27368279	16:27367416-27368279	ENSG00000260255,ENSG00000265005,ENSG00000199929,ENSG00000237140,ENSG00000234186,ENSG00000261482,ENSG00000261557,ENSG00000259940,ENSG00000169189,ENSG00000271623,ENSG00000273553,ENSG00000077238
chr16	27377604	27378057	16:27377604-27378057	ENSG00000182601,ENSG00000260255,ENSG00000230330,ENSG00000231876,ENSG00000234186,ENSG00000261482,ENSG00000261557,ENSG00000259940,ENSG00000212382,ENSG00000273553,ENSG00000261329
chr16	27401932	27402515	16:27401932-27402515	ENSG00000182601,ENSG00000285882,ENSG00000260255,ENSG00000265005,ENSG00000199929,ENSG00000230330,ENSG00000237140,ENSG00000231876,ENSG00000228480,ENSG00000260580,ENSG00000234186,ENSG00000261482,ENSG00000261557,ENSG00000212382,ENSG00000169181,ENSG00000273553,ENSG00000261329,ENSG00000103522
chr16	27407186	27407417	16:27407186-27407417	ENSG00000103522
chr16	27426493	27426836	16:27426493-27426836	ENSG00000261636,ENSG00000182601,ENSG00000285882,ENSG00000260255,ENSG00000265005,ENSG00000199929,ENSG00000230330,ENSG00000237140,ENSG00000228480,ENSG00000234186,ENSG00000261482,ENSG00000261557,ENSG00000212382,ENSG00000169181,ENSG00000273553,ENSG00000261329,ENSG00000103522
chr16	27446643	27447185	16:27446643-27447185	ENSG00000182601,ENSG00000285882,ENSG00000260255,ENSG00000265005,ENSG00000199929,ENSG00000230330,ENSG00000237140,ENSG00000231876,ENSG00000228480,ENSG00000260580,ENSG00000234186,ENSG00000261482,ENSG00000261557,ENSG00000212382,ENSG00000169181,ENSG00000273553,ENSG00000261329,ENSG00000077235,ENSG00000259954,ENSG00000103522
chr16	27457219	27457496	16:27457219-27457496	ENSG00000077235,ENSG00000259954
chr16	27463687	27464348	16:27463687-27464348	ENSG00000260255,ENSG00000234186,ENSG00000261482,ENSG00000261557,ENSG00000212382,ENSG00000169181,ENSG00000273553,ENSG00000261329,ENSG00000077235,ENSG00000259954,ENSG00000261419
chr16	27549677	27550358	16:27549677-27550358	ENSG00000265005,ENSG00000199929,ENSG00000237140,ENSG00000228480,ENSG00000260580,ENSG00000212382,ENSG00000169181,ENSG00000273553,ENSG00000261329,ENSG00000047578,ENSG00000077235
chr16	28140900	28141468	16:28140900-28141468	ENSG00000200652,ENSG00000200138,ENSG00000250982,ENSG00000260452,ENSG00000169180,ENSG00000207266,ENSG00000212382,ENSG00000169181,ENSG00000273553
chr16	28141881	28142358	16:28141881-28142358	ENSG00000169180,ENSG00000169181
chr16	28148975	28149648	16:28148975-28149648	ENSG00000200652,ENSG00000250982,ENSG00000260452,ENSG00000169180,ENSG00000207266,ENSG00000212382,ENSG00000169181,ENSG00000273553,ENSG00000261329
chr16	28169067	28169509	16:28169067-28169509	ENSG00000200652,ENSG00000200138,ENSG00000250982,ENSG00000283662,ENSG00000288630,ENSG00000277191,ENSG00000261089,ENSG00000260452,ENSG00000169180,ENSG00000207266,ENSG00000212382,ENSG00000169181,ENSG00000273553,ENSG00000261329,ENSG00000251417
chr16	28186794	28187248	16:28186794-28187248	ENSG00000200652,ENSG00000200138,ENSG00000250982,ENSG00000169180,ENSG00000169181
chr16	28192894	28193671	16:28192894-28193671	ENSG00000200652,ENSG00000200138,ENSG00000250982,ENSG00000283662,ENSG00000288630,ENSG00000277191,ENSG00000169180,ENSG00000212382,ENSG00000169181,ENSG00000261329,ENSG00000261419
chr16	28210166	28210429	16:28210166-28210429	ENSG00000288630,ENSG00000277191,ENSG00000259982
chr16	28210874	28212363	16:28210874-28212363	ENSG00000200652,ENSG00000200138,ENSG00000250982,ENSG00000283662,ENSG00000288630,ENSG00000277191,ENSG00000205609,ENSG00000169180,ENSG00000169181,ENSG00000261329,ENSG00000169203,ENSG00000259982
chr16	28218162	28218402	16:28218162-28218402	ENSG00000200652,ENSG00000250982,ENSG00000283662,ENSG00000288630,ENSG00000277191,ENSG00000260452,ENSG00000169180,ENSG00000207266,ENSG00000212382,ENSG00000169181,ENSG00000273553,ENSG00000261329
chr16	28277185	28278382	16:28277185-28278382	ENSG00000250982,ENSG00000283662,ENSG00000188322,ENSG00000246465,ENSG00000288630,ENSG00000277191,ENSG00000198156,ENSG00000205609,ENSG00000261089,ENSG00000251417,ENSG00000278340,ENSG00000184110,ENSG00000270118,ENSG00000275654
chr16	28292127	28292885	16:28292127-28292885	ENSG00000250982,ENSG00000283662,ENSG00000188322,ENSG00000246465,ENSG00000205609
chr16	28309862	28310379	16:28309862-28310379	ENSG00000250982,ENSG00000283662,ENSG00000188322,ENSG00000246465,ENSG00000275429,ENSG00000261089,ENSG00000212382,ENSG00000169181,ENSG00000261329,ENSG00000251417,ENSG00000196993,ENSG00000270424,ENSG00000184110
chr16	28351607	28351974	16:28351607-28351974	ENSG00000261332,ENSG00000156853,ENSG00000188322,ENSG00000246465
chr16	28360851	28361167	16:28360851-28361167	ENSG00000261736,ENSG00000174938,ENSG00000168488,ENSG00000275807,ENSG00000260796,ENSG00000176046,ENSG00000188603,ENSG00000261832,ENSG00000080603
chr16	28364489	28365116	16:28364489-28365116	ENSG00000261736,ENSG00000174938,ENSG00000168488,ENSG00000275807,ENSG00000260796,ENSG00000176046,ENSG00000261832,ENSG00000080603
chr16	28375223	28375582	16:28375223-28375582	ENSG00000205609,ENSG00000261329,ENSG00000184730,ENSG00000188603,ENSG00000261832
chr16	28403471	28404101	16:28403471-28404101	ENSG00000188322,ENSG00000246465,ENSG00000260570,ENSG00000168488,ENSG00000240634,ENSG00000271495,ENSG00000184730,ENSG00000188603,ENSG00000233232,ENSG00000261832
chr16	28425122	28425436	16:28425122-28425436	ENSG00000261346,ENSG00000283662,ENSG00000260452,ENSG00000261766,ENSG00000178188,ENSG00000197272,ENSG00000188603
chr16	28426227	28426721	16:28426227-28426721	ENSG00000261346,ENSG00000283662,ENSG00000260452,ENSG00000261766,ENSG00000178188,ENSG00000197272,ENSG00000188603
chr16	28465589	28465815	16:28465589-28465815	ENSG00000077235,ENSG00000168488,ENSG00000240634,ENSG00000197272,ENSG00000233232
chr16	28491990	28492349	16:28491990-28492349	ENSG00000259982,ENSG00000184730,ENSG00000188603,ENSG00000261832
chr16	28493996	28494559	16:28493996-28494559	ENSG00000259982,ENSG00000184730,ENSG00000188603,ENSG00000233232,ENSG00000261832
chr16	28507919	28508375	16:28507919-28508375	ENSG00000261089,ENSG00000197272,ENSG00000184730,ENSG00000188603,ENSG00000233232,ENSG00000261832
chr16	28534639	28535127	16:28534639-28535127	ENSG00000198156,ENSG00000261089,ENSG00000259982,ENSG00000184110,ENSG00000261419,ENSG00000271495,ENSG00000176046
chr16	28553798	28554527	16:28553798-28554527	ENSG00000198156,ENSG00000261089,ENSG00000196993,ENSG00000270424,ENSG00000261419,ENSG00000176476,ENSG00000275441,ENSG00000271495,ENSG00000176046,ENSG00000184730,ENSG00000188603,ENSG00000261832
chr16	28599315	28599860	16:28599315-28599860	ENSG00000184110,ENSG00000285020,ENSG00000196502,ENSG00000278725,ENSG00000278665,ENSG00000197165,ENSG00000176476
chr16	28612321	28612854	16:28612321-28612854	ENSG00000279228,ENSG00000258150,ENSG00000285020,ENSG00000196502,ENSG00000278725,ENSG00000278665,ENSG00000197165,ENSG00000288656
chr16	28623028	28623724	16:28623028-28623724	ENSG00000261089,ENSG00000251417,ENSG00000278340,ENSG00000259982,ENSG00000184110,ENSG00000261419,ENSG00000255524,ENSG00000196502,ENSG00000278725,ENSG00000278665,ENSG00000288656
chr16	28640027	28640240	16:28640027-28640240	ENSG00000288630,ENSG00000277191,ENSG00000198156,ENSG00000271623,ENSG00000196993,ENSG00000270424,ENSG00000261419,ENSG00000255524
chr16	28649222	28649414	16:28649222-28649414	ENSG00000207266,ENSG00000260413,ENSG00000176953,ENSG00000255524,ENSG00000196502,ENSG00000288656,ENSG00000080603,ENSG00000261385
chr16	28688259	28688738	16:28688259-28688738	ENSG00000102886,ENSG00000275371,ENSG00000279106,ENSG00000168488,ENSG00000275807,ENSG00000260796,ENSG00000184730
chr16	28711203	28711784	16:28711203-28711784	ENSG00000200652,ENSG00000260452,ENSG00000280893,ENSG00000167371,ENSG00000197471,ENSG00000176953,ENSG00000261766,ENSG00000178188,ENSG00000176046,ENSG00000184730,ENSG00000188603,ENSG00000233232,ENSG00000261832,ENSG00000261680,ENSG00000103496
chr16	28750080	28750789	16:28750080-28750789	ENSG00000169217,ENSG00000260219,ENSG00000274653,ENSG00000283662,ENSG00000201371,ENSG00000169592,ENSG00000149929,ENSG00000271699,ENSG00000261067,ENSG00000169682,ENSG00000252461,ENSG00000176476,ENSG00000275441,ENSG00000177238,ENSG00000169900
chr16	28754142	28754463	16:28754142-28754463	ENSG00000169217,ENSG00000260219,ENSG00000274653,ENSG00000283662,ENSG00000201371,ENSG00000169592,ENSG00000149929,ENSG00000271699,ENSG00000261067,ENSG00000169682,ENSG00000252461,ENSG00000176476,ENSG00000275441,ENSG00000177238,ENSG00000169900
chr16	28763260	28763577	16:28763260-28763577	ENSG00000180096,ENSG00000280137,ENSG00000103496
chr16	28802568	28802958	16:28802568-28802958	ENSG00000231876,ENSG00000228480,ENSG00000234186,ENSG00000261482,ENSG00000250982,ENSG00000260413,ENSG00000260367,ENSG00000177548,ENSG00000240634
chr16	28803663	28804011	16:28803663-28804011	ENSG00000231876,ENSG00000228480,ENSG00000234186,ENSG00000261482,ENSG00000250982,ENSG00000260413,ENSG00000260367,ENSG00000177548,ENSG00000240634
chr16	28822573	28824477	16:28822573-28824477	ENSG00000198156,ENSG00000271623,ENSG00000168488,ENSG00000275807,ENSG00000260796,ENSG00000240634,ENSG00000184110
chr16	28846212	28846836	16:28846212-28846836	ENSG00000177548,ENSG00000260442,ENSG00000261766,ENSG00000178188,ENSG00000283845,ENSG00000178952,ENSG00000260570,ENSG00000168488,ENSG00000275807,ENSG00000260796,ENSG00000240634,ENSG00000251417,ENSG00000259982,ENSG00000184110
chr16	28863222	28864123	16:28863222-28864123	ENSG00000260442,ENSG00000261766,ENSG00000178188,ENSG00000283845,ENSG00000178952,ENSG00000184110
chr16	28879693	28880324	16:28879693-28880324	ENSG00000177548,ENSG00000252461,ENSG00000260442,ENSG00000196296,ENSG00000178188,ENSG00000251417,ENSG00000196993,ENSG00000270424
chr16	28924701	28925821	16:28924701-28925821	ENSG00000177455,ENSG00000177548,ENSG00000251417,ENSG00000184110
chr16	28936394	28936817	16:28936394-28936817	ENSG00000177455,ENSG00000177548
chr16	28945622	28945955	16:28945622-28945955	ENSG00000176953,ENSG00000177548,ENSG00000251417,ENSG00000259982
chr16	28950492	28951364	16:28950492-28951364	ENSG00000196796,ENSG00000261067,ENSG00000169682,ENSG00000260367,ENSG00000284541,ENSG00000260853,ENSG00000176953,ENSG00000177548,ENSG00000251417,ENSG00000184110
chr16	28974521	28975337	16:28974521-28975337	ENSG00000261067,ENSG00000169682,ENSG00000260367,ENSG00000284541,ENSG00000260853,ENSG00000176953,ENSG00000196993,ENSG00000270424
chr16	28984645	28985690	16:28984645-28985690	ENSG00000213648,ENSG00000261552,ENSG00000213658,ENSG00000169682,ENSG00000260367
chr16	28987952	28988173	16:28987952-28988173	ENSG00000213648,ENSG00000261552,ENSG00000213658,ENSG00000260367
chr16	29008069	29008436	16:29008069-29008436	ENSG00000261089,ENSG00000196796,ENSG00000261552,ENSG00000213658,ENSG00000260367,ENSG00000261419
chr16	29013011	29013418	16:29013011-29013418	ENSG00000205609,ENSG00000169203,ENSG00000196796,ENSG00000261552
chr16	29029192	29029492	16:29029192-29029492	ENSG00000198156,ENSG00000196796
chr16	29043238	29043466	16:29043238-29043466	ENSG00000285043,ENSG00000149926
chr16	29074866	29075349	16:29074866-29075349	ENSG00000284649,ENSG00000284671,ENSG00000103472,ENSG00000260908,ENSG00000196796,ENSG00000251417
chr16	29082002	29082531	16:29082002-29082531	ENSG00000260413,ENSG00000277999,ENSG00000260953,ENSG00000284649,ENSG00000284671,ENSG00000103472,ENSG00000260908,ENSG00000196796
chr16	29094758	29095004	16:29094758-29095004	ENSG00000260413,ENSG00000277999,ENSG00000279106,ENSG00000284649,ENSG00000260908,ENSG00000196993,ENSG00000270424
chr16	29148818	29149550	16:29148818-29149550	ENSG00000169627,ENSG00000132207,ENSG00000213599,ENSG00000213648,ENSG00000260280,ENSG00000181625,ENSG00000278078,ENSG00000260413,ENSG00000277999,ENSG00000260953,ENSG00000259807,ENSG00000279106,ENSG00000260517,ENSG00000284685,ENSG00000284649,ENSG00000260908,ENSG00000196796,ENSG00000251417
chr16	29155190	29155586	16:29155190-29155586	ENSG00000169627,ENSG00000132207,ENSG00000213599,ENSG00000260413,ENSG00000277999,ENSG00000260953,ENSG00000259807,ENSG00000279106,ENSG00000260517,ENSG00000284685,ENSG00000284649,ENSG00000260908,ENSG00000251417
chr16	29228200	29228394	16:29228200-29228394	ENSG00000260335,ENSG00000254634,ENSG00000278078,ENSG00000260413,ENSG00000277999,ENSG00000260953,ENSG00000273582,ENSG00000259807,ENSG00000279106,ENSG00000260517,ENSG00000284649
chr16	29248582	29248802	16:29248582-29248802	ENSG00000278078,ENSG00000260413,ENSG00000277999,ENSG00000260953,ENSG00000273582,ENSG00000259807,ENSG00000279106,ENSG00000260517,ENSG00000284649,ENSG00000260908,ENSG00000196993,ENSG00000270424
chr16	29291072	29291318	16:29291072-29291318	ENSG00000169627,ENSG00000132207,ENSG00000213599,ENSG00000198064,ENSG00000260413,ENSG00000198106,ENSG00000277999,ENSG00000260953
chr16	29381525	29384060	16:29381525-29384060	ENSG00000278078,ENSG00000271699,ENSG00000260413,ENSG00000260517,ENSG00000284685
chr16	29392779	29393044	16:29392779-29393044	ENSG00000254206,ENSG00000278078,ENSG00000260413,ENSG00000277999,ENSG00000284649,ENSG00000260908
chr16	29401765	29401992	16:29401765-29401992	ENSG00000254206,ENSG00000271699
chr16	29436828	29437132	16:29436828-29437132	-
chr16	29454002	29455156	16:29454002-29455156	-
chr16	29466362	29467220	16:29466362-29467220	-
chr16	29469687	29469930	16:29469687-29469930	-
chr16	29471231	29471472	16:29471231-29471472	-
chr16	29472057	29472442	16:29472057-29472442	-
chr16	29483705	29485615	16:29483705-29485615	-
chr16	29494312	29494581	16:29494312-29494581	-
chr16	29530361	29530657	16:29530361-29530657	-
chr16	29594433	29595682	16:29594433-29595682	ENSG00000261052,ENSG00000260727,ENSG00000266758,ENSG00000279583,ENSG00000205534,ENSG00000288632
chr16	29600150	29600574	16:29600150-29600574	ENSG00000260727,ENSG00000266758,ENSG00000279583,ENSG00000205534,ENSG00000260335,ENSG00000288632,ENSG00000254634,ENSG00000259982
chr16	29612224	29612827	16:29612224-29612827	ENSG00000288630,ENSG00000277191,ENSG00000260727,ENSG00000266758,ENSG00000279583,ENSG00000288632
chr16	29613299	29614014	16:29613299-29614014	ENSG00000288630,ENSG00000277191,ENSG00000260514,ENSG00000260727,ENSG00000266758,ENSG00000279583,ENSG00000205534,ENSG00000288632
chr16	29626744	29627359	16:29626744-29627359	ENSG00000261052,ENSG00000197471,ENSG00000260514,ENSG00000260133,ENSG00000260727,ENSG00000205534,ENSG00000288632
chr16	29641636	29641823	16:29641636-29641823	ENSG00000260133,ENSG00000257506,ENSG00000257691
chr16	29662685	29663246	16:29662685-29663246	ENSG00000103485,ENSG00000197471,ENSG00000184110,ENSG00000270118,ENSG00000275654
chr16	29663614	29663817	16:29663614-29663817	ENSG00000103485,ENSG00000197471,ENSG00000270118,ENSG00000275654
chr16	29679665	29680093	16:29679665-29680093	ENSG00000103485,ENSG00000197471,ENSG00000169203
chr16	29691915	29692193	16:29691915-29692193	ENSG00000103485
chr16	29701798	29702682	16:29701798-29702682	ENSG00000167194,ENSG00000103485
chr16	29710375	29710650	16:29710375-29710650	-
chr16	29738395	29738956	16:29738395-29738956	ENSG00000198064,ENSG00000174992,ENSG00000260719,ENSG00000185905,ENSG00000222375,ENSG00000169203,ENSG00000213648,ENSG00000260280,ENSG00000181625,ENSG00000196993,ENSG00000270424
chr16	29745532	29746383	16:29745532-29746383	ENSG00000174992,ENSG00000260719,ENSG00000185905,ENSG00000222375
chr16	29756631	29757059	16:29756631-29757059	ENSG00000174992,ENSG00000260719,ENSG00000185905
chr16	29784304	29784499	16:29784304-29784499	ENSG00000174992
chr16	29784981	29785445	16:29784981-29785445	ENSG00000275857,ENSG00000079616,ENSG00000174992
chr16	29790249	29790973	16:29790249-29790973	ENSG00000169627,ENSG00000132207,ENSG00000213599,ENSG00000281348,ENSG00000280789,ENSG00000280893,ENSG00000167371,ENSG00000280607,ENSG00000238045,ENSG00000259952,ENSG00000103495,ENSG00000275857,ENSG00000079616,ENSG00000174992
chr16	29805189	29805960	16:29805189-29805960	ENSG00000281348,ENSG00000280789,ENSG00000280893,ENSG00000167371,ENSG00000280607,ENSG00000238045,ENSG00000259952,ENSG00000103495,ENSG00000275857
chr16	29807485	29808289	16:29807485-29808289	ENSG00000281348,ENSG00000280789,ENSG00000280893,ENSG00000167371,ENSG00000280607,ENSG00000238045,ENSG00000259952,ENSG00000103495,ENSG00000275857
chr16	29811294	29811564	16:29811294-29811564	ENSG00000281348,ENSG00000280789,ENSG00000280893,ENSG00000167371,ENSG00000280607,ENSG00000238045,ENSG00000259952,ENSG00000103495
chr16	29815680	29816827	16:29815680-29816827	ENSG00000013364,ENSG00000281348,ENSG00000280789,ENSG00000280893,ENSG00000167371,ENSG00000280607,ENSG00000238045,ENSG00000259952,ENSG00000103495,ENSG00000275857
chr16	29820340	29820525	16:29820340-29820525	ENSG00000013364,ENSG00000281348,ENSG00000280789,ENSG00000238045
chr16	29821066	29821667	16:29821066-29821667	ENSG00000013364,ENSG00000281348,ENSG00000280789,ENSG00000238045
chr16	29827113	29827457	16:29827113-29827457	ENSG00000013364,ENSG00000281348,ENSG00000280789,ENSG00000238045
chr16	29848442	29848928	16:29848442-29848928	ENSG00000214725,ENSG00000278713,ENSG00000103502,ENSG00000013364,ENSG00000281348,ENSG00000280789,ENSG00000169203
chr16	29862853	29863739	16:29862853-29863739	ENSG00000279789,ENSG00000214725,ENSG00000278713,ENSG00000103502
chr16	29877487	29877907	16:29877487-29877907	ENSG00000279789,ENSG00000174938,ENSG00000169203
chr16	29900048	29900725	16:29900048-29900725	ENSG00000247735,ENSG00000279789,ENSG00000174943,ENSG00000174939,ENSG00000174938
chr16	29925823	29926565	16:29925823-29926565	ENSG00000149932,ENSG00000247735,ENSG00000279789,ENSG00000174943,ENSG00000174939
chr16	29961601	29962325	16:29961601-29962325	ENSG00000169592,ENSG00000149929,ENSG00000149930,ENSG00000149932,ENSG00000247735,ENSG00000279789,ENSG00000174943,ENSG00000260335,ENSG00000254634
chr16	29973431	29974110	16:29973431-29974110	ENSG00000275429,ENSG00000169592,ENSG00000149929,ENSG00000149930,ENSG00000149932,ENSG00000247735,ENSG00000279789,ENSG00000174943,ENSG00000278340
chr16	29995253	29996434	16:29995253-29996434	ENSG00000149927,ENSG00000169592,ENSG00000149929,ENSG00000149930,ENSG00000279789
chr16	30010942	30011226	16:30010942-30011226	ENSG00000258130,ENSG00000278887,ENSG00000167194,ENSG00000149927,ENSG00000260307
chr16	30021331	30021964	16:30021331-30021964	ENSG00000149926,ENSG00000167194,ENSG00000149927
chr16	30053008	30053436	16:30053008-30053436	ENSG00000274904,ENSG00000258130,ENSG00000278887,ENSG00000149925,ENSG00000285043,ENSG00000149926
chr16	30055160	30055649	16:30055160-30055649	ENSG00000274904,ENSG00000149925,ENSG00000285043,ENSG00000149926
chr16	30064070	30064408	16:30064070-30064408	ENSG00000274904,ENSG00000258130,ENSG00000278887,ENSG00000149925
chr16	30065046	30066024	16:30065046-30066024	ENSG00000274904,ENSG00000149923,ENSG00000149922,ENSG00000261052,ENSG00000149925,ENSG00000285043,ENSG00000260335,ENSG00000254634
chr16	30075660	30076472	16:30075660-30076472	ENSG00000274904,ENSG00000149923,ENSG00000149922,ENSG00000090238,ENSG00000250616,ENSG00000261367,ENSG00000149925,ENSG00000260335,ENSG00000254634,ENSG00000278340,ENSG00000184110
chr16	30091721	30092417	16:30091721-30092417	ENSG00000149923,ENSG00000149922,ENSG00000090238,ENSG00000250616,ENSG00000102886,ENSG00000261367,ENSG00000169627,ENSG00000132207,ENSG00000213599,ENSG00000258130,ENSG00000278887,ENSG00000149925,ENSG00000279228,ENSG00000258150,ENSG00000260335,ENSG00000254634
chr16	30095994	30096545	16:30095994-30096545	ENSG00000149922,ENSG00000090238,ENSG00000250616,ENSG00000102886,ENSG00000261367,ENSG00000275371,ENSG00000181625,ENSG00000261740,ENSG00000183336
chr16	30115241	30115492	16:30115241-30115492	ENSG00000102886,ENSG00000261367,ENSG00000275371,ENSG00000102882
chr16	30123127	30123722	16:30123127-30123722	ENSG00000090238,ENSG00000250616,ENSG00000102886,ENSG00000261367,ENSG00000275371,ENSG00000102882,ENSG00000261052,ENSG00000181625,ENSG00000261740,ENSG00000183336
chr16	30130711	30130997	16:30130711-30130997	ENSG00000102886,ENSG00000261367,ENSG00000102882,ENSG00000261052,ENSG00000258130,ENSG00000278887,ENSG00000260280
chr16	30139759	30140048	16:30139759-30140048	-
chr16	30183153	30184552	16:30183153-30184552	ENSG00000102879,ENSG00000261416,ENSG00000169627,ENSG00000132207,ENSG00000213599,ENSG00000261052,ENSG00000181625,ENSG00000261740,ENSG00000183336
chr16	30185594	30186271	16:30185594-30186271	ENSG00000102879,ENSG00000261416,ENSG00000261052,ENSG00000261444,ENSG00000181625,ENSG00000260335,ENSG00000261740,ENSG00000183336,ENSG00000254634
chr16	30193338	30194516	16:30193338-30194516	ENSG00000149922,ENSG00000102879,ENSG00000261416,ENSG00000169221,ENSG00000180209,ENSG00000180096,ENSG00000280137,ENSG00000169955,ENSG00000235560,ENSG00000260494,ENSG00000198106
chr16	30205695	30206577	16:30205695-30206577	ENSG00000274904,ENSG00000149922,ENSG00000179965,ENSG00000149927,ENSG00000222287,ENSG00000282034,ENSG00000261385
chr16	30210567	30210838	16:30210567-30210838	ENSG00000102879
chr16	30211416	30211758	16:30211416-30211758	ENSG00000102879
chr16	30223116	30225489	16:30223116-30225489	ENSG00000149927
chr16	30234319	30234638	16:30234319-30234638	ENSG00000180096,ENSG00000280137
chr16	30270382	30270653	16:30270382-30270653	ENSG00000156853
chr16	30278568	30278966	16:30278568-30278966	ENSG00000261367,ENSG00000183604,ENSG00000260335,ENSG00000254634,ENSG00000271699
chr16	30334568	30335672	16:30334568-30335672	ENSG00000198064,ENSG00000183604,ENSG00000273724,ENSG00000169217,ENSG00000260219,ENSG00000169221,ENSG00000274653,ENSG00000169203,ENSG00000260335,ENSG00000254634,ENSG00000261569,ENSG00000261263
chr16	30355062	30355580	16:30355062-30355580	ENSG00000169217,ENSG00000260219,ENSG00000169221,ENSG00000274653,ENSG00000213648
chr16	30370306	30371328	16:30370306-30371328	ENSG00000169627,ENSG00000132207,ENSG00000213599,ENSG00000261052,ENSG00000169217,ENSG00000260219,ENSG00000169221,ENSG00000274653,ENSG00000180209,ENSG00000180035,ENSG00000260280
chr16	30377632	30378673	16:30377632-30378673	ENSG00000169221,ENSG00000180209,ENSG00000180035,ENSG00000180096,ENSG00000280137,ENSG00000169203
chr16	30378979	30379187	16:30378979-30379187	ENSG00000169221,ENSG00000180209,ENSG00000180035,ENSG00000180096,ENSG00000280137,ENSG00000169203
chr16	30382381	30382909	16:30382381-30382909	ENSG00000180209,ENSG00000180035,ENSG00000180096,ENSG00000280137
chr16	30395181	30396023	16:30395181-30396023	ENSG00000180035,ENSG00000180096,ENSG00000280137,ENSG00000179965
chr16	30407051	30407763	16:30407051-30407763	ENSG00000261052,ENSG00000258130,ENSG00000278887,ENSG00000180035,ENSG00000179965,ENSG00000199787,ENSG00000260335,ENSG00000254634,ENSG00000260307
chr16	30409396	30409702	16:30409396-30409702	ENSG00000258130,ENSG00000278887,ENSG00000179965,ENSG00000199787,ENSG00000260335,ENSG00000254634
chr16	30417415	30418476	16:30417415-30418476	ENSG00000261052,ENSG00000258130,ENSG00000278887,ENSG00000179965,ENSG00000199787,ENSG00000179958,ENSG00000169203,ENSG00000260335,ENSG00000254634,ENSG00000279780,ENSG00000279795
chr16	30429763	30430564	16:30429763-30430564	ENSG00000199787,ENSG00000179958,ENSG00000179918,ENSG00000261346,ENSG00000260487,ENSG00000251706,ENSG00000261332,ENSG00000266305,ENSG00000169957,ENSG00000278922,ENSG00000169955,ENSG00000235560,ENSG00000260494
chr16	30445379	30446182	16:30445379-30446182	ENSG00000179958,ENSG00000179918,ENSG00000202476,ENSG00000222701,ENSG00000005844,ENSG00000261346,ENSG00000260487,ENSG00000251706,ENSG00000261332,ENSG00000266305,ENSG00000169957,ENSG00000278922,ENSG00000181625,ENSG00000261740,ENSG00000183336
chr16	30450917	30451151	16:30450917-30451151	ENSG00000179918,ENSG00000202476,ENSG00000261346,ENSG00000260487,ENSG00000251706,ENSG00000266305
chr16	30458719	30459199	16:30458719-30459199	ENSG00000179918,ENSG00000202476,ENSG00000222701,ENSG00000005844,ENSG00000261346,ENSG00000260487,ENSG00000251706,ENSG00000261332,ENSG00000266305
chr16	30471063	30471248	16:30471063-30471248	ENSG00000222701,ENSG00000005844,ENSG00000261346,ENSG00000260487,ENSG00000251706,ENSG00000261332,ENSG00000266305,ENSG00000261834
chr16	30472364	30472915	16:30472364-30472915	ENSG00000179918,ENSG00000222701,ENSG00000005844,ENSG00000261346,ENSG00000260487,ENSG00000251706,ENSG00000261332,ENSG00000266305,ENSG00000261834
chr16	30526401	30527899	16:30526401-30527899	ENSG00000261332,ENSG00000266305,ENSG00000169957,ENSG00000261459,ENSG00000278922,ENSG00000169955,ENSG00000235560,ENSG00000260494,ENSG00000261719
chr16	30534053	30535325	16:30534053-30535325	ENSG00000266305,ENSG00000169957,ENSG00000261459,ENSG00000278922,ENSG00000169955,ENSG00000235560,ENSG00000260494,ENSG00000278528
chr16	30535820	30536052	16:30535820-30536052	ENSG00000169627,ENSG00000132207,ENSG00000213599,ENSG00000261459,ENSG00000169955,ENSG00000235560,ENSG00000260494,ENSG00000213648
chr16	30551727	30552158	16:30551727-30552158	ENSG00000261203,ENSG00000261346,ENSG00000266305,ENSG00000261459,ENSG00000169955,ENSG00000235560,ENSG00000260494,ENSG00000169951,ENSG00000229809,ENSG00000239791,ENSG00000271623,ENSG00000169203,ENSG00000252074
chr16	30557730	30558737	16:30557730-30558737	ENSG00000266305,ENSG00000169957,ENSG00000261459,ENSG00000278922,ENSG00000169955,ENSG00000235560,ENSG00000260494,ENSG00000169951,ENSG00000229809,ENSG00000239791,ENSG00000197162,ENSG00000260167,ENSG00000261588
chr16	30568219	30568555	16:30568219-30568555	ENSG00000229809,ENSG00000239791
chr16	30571476	30572392	16:30571476-30572392	ENSG00000198064,ENSG00000169951,ENSG00000229809,ENSG00000239791,ENSG00000197162,ENSG00000260167,ENSG00000261588,ENSG00000198156,ENSG00000230267
chr16	30585374	30586148	16:30585374-30586148	ENSG00000198064,ENSG00000229809,ENSG00000239791,ENSG00000197162,ENSG00000260167,ENSG00000261588,ENSG00000156853,ENSG00000252074,ENSG00000271130
chr16	30598284	30598551	16:30598284-30598551	ENSG00000198064,ENSG00000266305,ENSG00000197162,ENSG00000260167,ENSG00000261588,ENSG00000156853,ENSG00000260678,ENSG00000261680,ENSG00000252074
chr16	30609706	30610693	16:30609706-30610693	ENSG00000260167,ENSG00000261588,ENSG00000156853,ENSG00000260678,ENSG00000213648,ENSG00000261680,ENSG00000260113,ENSG00000252074
chr16	30628668	30629143	16:30628668-30629143	ENSG00000156853,ENSG00000260678,ENSG00000169203,ENSG00000261680,ENSG00000260113
chr16	30634053	30634730	16:30634053-30634730	ENSG00000258130,ENSG00000278887,ENSG00000156853,ENSG00000260678,ENSG00000260335,ENSG00000254634,ENSG00000261680,ENSG00000260113,ENSG00000156858,ENSG00000156860,ENSG00000252074,ENSG00000260327
chr16	30650269	30651858	16:30650269-30651858	ENSG00000279228,ENSG00000258150,ENSG00000156858,ENSG00000156860,ENSG00000252074
chr16	30657819	30659320	16:30657819-30659320	ENSG00000260335,ENSG00000254634,ENSG00000156858,ENSG00000156860,ENSG00000252074,ENSG00000261840
chr16	30697854	30699013	16:30697854-30699013	ENSG00000198064,ENSG00000260335,ENSG00000254634,ENSG00000156860,ENSG00000252074,ENSG00000261840,ENSG00000080603,ENSG00000222287,ENSG00000282034,ENSG00000206755,ENSG00000270472
chr16	30715648	30715990	16:30715648-30715990	ENSG00000252074,ENSG00000261840,ENSG00000080603,ENSG00000222287,ENSG00000282034,ENSG00000206755
chr16	30747942	30748659	16:30747942-30748659	ENSG00000252074,ENSG00000261840,ENSG00000080603,ENSG00000222287,ENSG00000282034,ENSG00000206755,ENSG00000281991,ENSG00000260899,ENSG00000156873,ENSG00000196118,ENSG00000103549
chr16	30761757	30762556	16:30761757-30762556	ENSG00000252074,ENSG00000156873,ENSG00000196118,ENSG00000103549,ENSG00000280211,ENSG00000102870
chr16	30775361	30776114	16:30775361-30776114	ENSG00000213648,ENSG00000252074,ENSG00000196118,ENSG00000103549,ENSG00000280211,ENSG00000102870,ENSG00000260082,ENSG00000274678
chr16	30786747	30786942	16:30786747-30786942	ENSG00000280211,ENSG00000102870
chr16	30805513	30805931	16:30805513-30805931	ENSG00000102870,ENSG00000274848,ENSG00000260082,ENSG00000274678,ENSG00000261719
chr16	30814045	30814754	16:30814045-30814754	ENSG00000252074,ENSG00000196118,ENSG00000103549,ENSG00000280211,ENSG00000102870,ENSG00000274848,ENSG00000260082,ENSG00000274678,ENSG00000230447,ENSG00000260852,ENSG00000099364
chr16	30874812	30875720	16:30874812-30875720	ENSG00000260082,ENSG00000274678,ENSG00000099385,ENSG00000260083,ENSG00000265991,ENSG00000262721,ENSG00000211591,ENSG00000150281,ENSG00000230447,ENSG00000260852,ENSG00000099364
chr16	30893836	30894481	16:30893836-30894481	ENSG00000099385,ENSG00000260083,ENSG00000265991,ENSG00000262721,ENSG00000211591,ENSG00000150281,ENSG00000230447,ENSG00000260852
chr16	30897109	30897423	16:30897109-30897423	ENSG00000099385,ENSG00000260083,ENSG00000262721,ENSG00000211591,ENSG00000150281,ENSG00000230447,ENSG00000260852
chr16	30902069	30902774	16:30902069-30902774	ENSG00000260082,ENSG00000274678,ENSG00000099385,ENSG00000260083,ENSG00000265991,ENSG00000262721,ENSG00000211591,ENSG00000150281,ENSG00000230447,ENSG00000260852,ENSG00000099364
chr16	30922466	30923436	16:30922466-30923436	ENSG00000099385,ENSG00000230447,ENSG00000260852,ENSG00000099364,ENSG00000260327
chr16	30948995	30949471	16:30948995-30949471	ENSG00000099364,ENSG00000261487,ENSG00000175938,ENSG00000275263,ENSG00000099381
chr16	30950304	30950493	16:30950304-30950493	ENSG00000261487,ENSG00000175938,ENSG00000275263,ENSG00000099381
chr16	30957057	30958316	16:30957057-30958316	ENSG00000261487,ENSG00000175938,ENSG00000275263,ENSG00000099381,ENSG00000279196,ENSG00000099377,ENSG00000259966
chr16	30997262	30997751	16:30997262-30997751	ENSG00000261419,ENSG00000279196,ENSG00000099377,ENSG00000099365,ENSG00000103496,ENSG00000260911,ENSG00000261704,ENSG00000260584
chr16	31010664	31010860	16:31010664-31010860	ENSG00000279196,ENSG00000099377,ENSG00000099365,ENSG00000260911
chr16	31032866	31034403	16:31032866-31034403	ENSG00000184110,ENSG00000279196,ENSG00000099377,ENSG00000099365,ENSG00000103496,ENSG00000260911,ENSG00000232748,ENSG00000167394,ENSG00000167395,ENSG00000230267,ENSG00000261834
chr16	31064508	31064721	16:31064508-31064721	ENSG00000260911,ENSG00000232748,ENSG00000167394,ENSG00000261124,ENSG00000167395
chr16	31073083	31074764	16:31073083-31074764	ENSG00000279196,ENSG00000099377,ENSG00000103496,ENSG00000260911,ENSG00000232748,ENSG00000167394,ENSG00000261124,ENSG00000167395,ENSG00000255439,ENSG00000167397,ENSG00000280160,ENSG00000260307
chr16	31094425	31095079	16:31094425-31095079	ENSG00000213648,ENSG00000260280,ENSG00000181625,ENSG00000279196,ENSG00000099377,ENSG00000260911,ENSG00000167394,ENSG00000167395,ENSG00000151006,ENSG00000255439,ENSG00000167397,ENSG00000280160,ENSG00000103507,ENSG00000261385,ENSG00000178226,ENSG00000263343,ENSG00000156885,ENSG00000277543,ENSG00000260402
chr16	31105755	31106021	16:31105755-31106021	ENSG00000167397,ENSG00000103507,ENSG00000103510,ENSG00000262766,ENSG00000261385
chr16	31108244	31108746	16:31108244-31108746	ENSG00000167397,ENSG00000103507,ENSG00000103510,ENSG00000262766,ENSG00000261385
chr16	31117512	31118172	16:31117512-31118172	ENSG00000279228,ENSG00000258150,ENSG00000184110,ENSG00000167395,ENSG00000255439,ENSG00000167397,ENSG00000280160,ENSG00000103507,ENSG00000103510,ENSG00000262766,ENSG00000278133,ENSG00000261385,ENSG00000052344,ENSG00000178226,ENSG00000263343,ENSG00000260327
chr16	31141968	31142957	16:31141968-31142957	ENSG00000279196,ENSG00000099377,ENSG00000260911,ENSG00000167395,ENSG00000103507,ENSG00000103510,ENSG00000262766,ENSG00000278133,ENSG00000261385,ENSG00000052344,ENSG00000178226,ENSG00000263343,ENSG00000260304,ENSG00000156886,ENSG00000156885,ENSG00000277543,ENSG00000270472,ENSG00000271130
chr16	31177240	31177548	16:31177240-31177548	ENSG00000178226,ENSG00000263343,ENSG00000262366,ENSG00000089280,ENSG00000260304,ENSG00000270864,ENSG00000277304
chr16	31179635	31180841	16:31179635-31180841	ENSG00000263343,ENSG00000262366,ENSG00000089280,ENSG00000260304,ENSG00000260060,ENSG00000103490,ENSG00000261359,ENSG00000156886,ENSG00000156885,ENSG00000277543
chr16	31200786	31201038	16:31200786-31201038	ENSG00000263343,ENSG00000089280,ENSG00000260304,ENSG00000260060,ENSG00000103490,ENSG00000261359,ENSG00000177238,ENSG00000140678,ENSG00000156886,ENSG00000260757
chr16	31202031	31202879	16:31202031-31202879	ENSG00000263343,ENSG00000089280,ENSG00000260304,ENSG00000260060,ENSG00000103490,ENSG00000261359,ENSG00000177238,ENSG00000140678,ENSG00000261245,ENSG00000156886,ENSG00000260757,ENSG00000156885,ENSG00000277543
chr16	31214846	31215147	16:31214846-31215147	ENSG00000103490,ENSG00000261359,ENSG00000177238,ENSG00000169900,ENSG00000156886,ENSG00000259934,ENSG00000259303
chr16	31215337	31216030	16:31215337-31216030	ENSG00000196993,ENSG00000270424,ENSG00000177238,ENSG00000169900,ENSG00000140678,ENSG00000156886,ENSG00000260757,ENSG00000156885,ENSG00000277543
chr16	31331263	31331532	16:31331263-31331532	ENSG00000169896,ENSG00000140678,ENSG00000261245,ENSG00000156886,ENSG00000260757,ENSG00000270472
chr16	31338269	31338747	16:31338269-31338747	ENSG00000263343,ENSG00000169896,ENSG00000140678,ENSG00000261245,ENSG00000156886,ENSG00000260757,ENSG00000156885,ENSG00000277543,ENSG00000261475,ENSG00000261648,ENSG00000213547,ENSG00000260883,ENSG00000260010,ENSG00000260048,ENSG00000230267,ENSG00000279997,ENSG00000260847,ENSG00000260649,ENSG00000260158
chr16	31442793	31443254	16:31442793-31443254	ENSG00000279196,ENSG00000099377,ENSG00000263343,ENSG00000140678,ENSG00000261245,ENSG00000156886,ENSG00000260757,ENSG00000156885,ENSG00000277543,ENSG00000176723,ENSG00000261474,ENSG00000260267,ENSG00000140691,ENSG00000230267
chr16	31459101	31460061	16:31459101-31460061	ENSG00000140678,ENSG00000261245,ENSG00000156886,ENSG00000260757,ENSG00000156885,ENSG00000277543,ENSG00000176723,ENSG00000261474,ENSG00000260267,ENSG00000140691,ENSG00000280132,ENSG00000140682,ENSG00000260625,ENSG00000261475,ENSG00000261648,ENSG00000213547,ENSG00000260883,ENSG00000261741,ENSG00000278885,ENSG00000261614,ENSG00000260010,ENSG00000230267,ENSG00000260047
chr16	31476543	31477523	16:31476543-31477523	ENSG00000280132,ENSG00000140682,ENSG00000140675,ENSG00000260740,ENSG00000261475,ENSG00000260883,ENSG00000260158,ENSG00000271178
chr16	31487690	31488441	16:31487690-31488441	ENSG00000156886,ENSG00000260757,ENSG00000156885,ENSG00000277543,ENSG00000280132,ENSG00000140682,ENSG00000140675,ENSG00000260740,ENSG00000140688,ENSG00000260625,ENSG00000169877,ENSG00000261475,ENSG00000261648,ENSG00000213547,ENSG00000260883,ENSG00000261741,ENSG00000278885,ENSG00000261614,ENSG00000260010,ENSG00000237185,ENSG00000261457,ENSG00000180663,ENSG00000260584,ENSG00000261541,ENSG00000260610
chr16	31508011	31508848	16:31508011-31508848	ENSG00000169203,ENSG00000156886,ENSG00000156885,ENSG00000277543,ENSG00000260267,ENSG00000140691,ENSG00000280132,ENSG00000140682,ENSG00000140688,ENSG00000260625,ENSG00000169877,ENSG00000261475,ENSG00000261648,ENSG00000213547,ENSG00000260883,ENSG00000261741,ENSG00000278885,ENSG00000261614,ENSG00000260010,ENSG00000180663,ENSG00000270472,ENSG00000286473,ENSG00000260158,ENSG00000214617,ENSG00000214614
chr16	31695582	31696043	16:31695582-31696043	ENSG00000260757,ENSG00000261475,ENSG00000261648,ENSG00000213547,ENSG00000260883,ENSG00000261741,ENSG00000278885,ENSG00000261614,ENSG00000260010,ENSG00000237185,ENSG00000260631,ENSG00000260472,ENSG00000260568,ENSG00000131797,ENSG00000276867,ENSG00000261731,ENSG00000197302,ENSG00000259810,ENSG00000260722,ENSG00000261457,ENSG00000180663,ENSG00000197476,ENSG00000260218,ENSG00000270472,ENSG00000286473,ENSG00000260540,ENSG00000260662,ENSG00000260158,ENSG00000259934,ENSG00000259303,ENSG00000270864,ENSG00000277304
chr16	31700447	31701034	16:31700447-31701034	ENSG00000261475,ENSG00000261648,ENSG00000213547,ENSG00000260883,ENSG00000278885,ENSG00000261614,ENSG00000260010,ENSG00000237185,ENSG00000260631,ENSG00000260472,ENSG00000260568,ENSG00000131797,ENSG00000276867,ENSG00000261731,ENSG00000197302,ENSG00000259810,ENSG00000260722,ENSG00000261457,ENSG00000180663,ENSG00000270472,ENSG00000260158,ENSG00000261834
chr16	31701221	31701415	16:31701221-31701415	ENSG00000260010,ENSG00000237185,ENSG00000260631,ENSG00000260472,ENSG00000260568,ENSG00000131797,ENSG00000276867,ENSG00000261731,ENSG00000197302,ENSG00000180663,ENSG00000270472,ENSG00000260158
chr16	31712942	31713602	16:31712942-31713602	ENSG00000261475,ENSG00000261648,ENSG00000213547,ENSG00000260883,ENSG00000261741,ENSG00000278885,ENSG00000261614,ENSG00000260010,ENSG00000237185,ENSG00000260631,ENSG00000260472,ENSG00000260568,ENSG00000131797,ENSG00000276867,ENSG00000261731,ENSG00000197302,ENSG00000259810,ENSG00000260722,ENSG00000261457,ENSG00000180663,ENSG00000270472,ENSG00000260584,ENSG00000260327,ENSG00000261111,ENSG00000260047
chr16	31861483	31861853	16:31861483-31861853	ENSG00000156886,ENSG00000260757,ENSG00000156885,ENSG00000277543,ENSG00000261475,ENSG00000261648,ENSG00000213547,ENSG00000260883,ENSG00000261741,ENSG00000278885,ENSG00000261614,ENSG00000260010,ENSG00000237185,ENSG00000260631,ENSG00000259810,ENSG00000260722,ENSG00000261457,ENSG00000180663,ENSG00000261284,ENSG00000259874,ENSG00000185947,ENSG00000259950,ENSG00000197476,ENSG00000260218,ENSG00000260628,ENSG00000270472,ENSG00000230267,ENSG00000260584,ENSG00000286473,ENSG00000279997,ENSG00000260847,ENSG00000260649,ENSG00000261541,ENSG00000259934,ENSG00000259303,ENSG00000270864,ENSG00000277304,ENSG00000282924
chr16	31868748	31869025	16:31868748-31869025	ENSG00000261284,ENSG00000259874,ENSG00000185947,ENSG00000197476,ENSG00000260218,ENSG00000260540
chr16	31869508	31870008	16:31869508-31870008	ENSG00000279196,ENSG00000099377,ENSG00000156886,ENSG00000261475,ENSG00000261648,ENSG00000213547,ENSG00000260883,ENSG00000261741,ENSG00000260010,ENSG00000237185,ENSG00000259810,ENSG00000260722,ENSG00000261457,ENSG00000180663,ENSG00000261284,ENSG00000259874,ENSG00000185947,ENSG00000259950,ENSG00000197476,ENSG00000260218,ENSG00000260628,ENSG00000260584,ENSG00000260540,ENSG00000260402,ENSG00000261569,ENSG00000260610
chr16	31873639	31874182	16:31873639-31874182	ENSG00000261475,ENSG00000260883,ENSG00000180663,ENSG00000259874,ENSG00000185947,ENSG00000259950,ENSG00000197476,ENSG00000260218,ENSG00000286473,ENSG00000259966,ENSG00000260900
chr16	31877430	31877707	16:31877430-31877707	ENSG00000259874,ENSG00000185947,ENSG00000259950,ENSG00000260628,ENSG00000230267,ENSG00000279997,ENSG00000260847,ENSG00000260649,ENSG00000260866,ENSG00000262187,ENSG00000233732,ENSG00000260921
chr16	31880541	31880758	16:31880541-31880758	ENSG00000261475,ENSG00000260883,ENSG00000259810,ENSG00000260722,ENSG00000261457,ENSG00000180663,ENSG00000259874,ENSG00000185947,ENSG00000259950,ENSG00000197476,ENSG00000260218,ENSG00000260628,ENSG00000270472,ENSG00000230267,ENSG00000260402,ENSG00000260307,ENSG00000262187,ENSG00000260610
chr16	31952011	31952615	16:31952011-31952615	ENSG00000252074,ENSG00000260757,ENSG00000261475,ENSG00000261648,ENSG00000213547,ENSG00000260883,ENSG00000261741,ENSG00000278885,ENSG00000261614,ENSG00000237185,ENSG00000260631,ENSG00000259810,ENSG00000260722,ENSG00000261457,ENSG00000180663,ENSG00000259950,ENSG00000261289,ENSG00000197476,ENSG00000260218,ENSG00000260628,ENSG00000260344,ENSG00000260575,ENSG00000205456,ENSG00000259822,ENSG00000260516,ENSG00000260311,ENSG00000183632,ENSG00000260974,ENSG00000261391,ENSG00000260864,ENSG00000260845,ENSG00000261108,ENSG00000260644,ENSG00000278950,ENSG00000260047,ENSG00000270864,ENSG00000277304,ENSG00000259852,ENSG00000259997,ENSG00000259800,ENSG00000261536,ENSG00000260414,ENSG00000260419,ENSG00000205457,ENSG00000260827,ENSG00000261507,ENSG00000275034,ENSG00000282973,ENSG00000261509,ENSG00000261009,ENSG00000283110,ENSG00000278848,ENSG00000282927,ENSG00000262090
chr16	32085296	32085578	16:32085296-32085578	ENSG00000237185,ENSG00000260628,ENSG00000261727,ENSG00000260584,ENSG00000286473,ENSG00000260866,ENSG00000259966,ENSG00000261259,ENSG00000260900
chr16	32140568	32140783	16:32140568-32140783	ENSG00000260344,ENSG00000260575,ENSG00000205456,ENSG00000259822,ENSG00000260516,ENSG00000260311,ENSG00000183632,ENSG00000260974,ENSG00000261391,ENSG00000260864,ENSG00000260845,ENSG00000261108,ENSG00000260644,ENSG00000278950,ENSG00000259852,ENSG00000259997,ENSG00000259800,ENSG00000261536,ENSG00000260414,ENSG00000260419,ENSG00000205457,ENSG00000260827
chr16	32187993	32188539	16:32187993-32188539	ENSG00000149930,ENSG00000169877,ENSG00000260344,ENSG00000260575,ENSG00000205456,ENSG00000259822,ENSG00000260516,ENSG00000260311,ENSG00000183632,ENSG00000260974,ENSG00000261391,ENSG00000260864,ENSG00000260845,ENSG00000261108,ENSG00000260644,ENSG00000278950,ENSG00000260047,ENSG00000270864,ENSG00000277304,ENSG00000259852,ENSG00000259997,ENSG00000259800,ENSG00000261536,ENSG00000260414,ENSG00000260419,ENSG00000205457,ENSG00000260827,ENSG00000261507,ENSG00000275034,ENSG00000282973,ENSG00000261509,ENSG00000261009,ENSG00000283110,ENSG00000278848,ENSG00000282927,ENSG00000262090,ENSG00000260626
chr16	32253350	32254364	16:32253350-32254364	ENSG00000169896,ENSG00000260344,ENSG00000260575,ENSG00000205456,ENSG00000259822,ENSG00000260516,ENSG00000260311,ENSG00000183632,ENSG00000260974,ENSG00000261391,ENSG00000260864,ENSG00000260845,ENSG00000261108,ENSG00000260644,ENSG00000278950,ENSG00000260158,ENSG00000260047,ENSG00000270864,ENSG00000277304,ENSG00000259852,ENSG00000259997,ENSG00000259800,ENSG00000261536,ENSG00000260414,ENSG00000260419,ENSG00000205457,ENSG00000260827,ENSG00000261507,ENSG00000275034,ENSG00000282973,ENSG00000261509,ENSG00000261009,ENSG00000283110,ENSG00000278848,ENSG00000282927,ENSG00000262090,ENSG00000260626,ENSG00000261200,ENSG00000261466,ENSG00000261405,ENSG00000259882,ENSG00000270467,ENSG00000261153
chr16	32675215	32676046	16:32675215-32676046	ENSG00000260344,ENSG00000260575,ENSG00000205456,ENSG00000259822,ENSG00000260516,ENSG00000261541,ENSG00000260662,ENSG00000260311,ENSG00000183632,ENSG00000260974,ENSG00000261391,ENSG00000260864,ENSG00000260845,ENSG00000261108,ENSG00000260644,ENSG00000278950,ENSG00000260158,ENSG00000260047,ENSG00000261834,ENSG00000270864,ENSG00000277304,ENSG00000260610,ENSG00000259852,ENSG00000233732,ENSG00000260921,ENSG00000259997,ENSG00000259800,ENSG00000261536,ENSG00000260414,ENSG00000260419,ENSG00000205457,ENSG00000260827,ENSG00000261507,ENSG00000275034,ENSG00000282973,ENSG00000261509,ENSG00000261009,ENSG00000283110,ENSG00000278848,ENSG00000282927,ENSG00000262090,ENSG00000260626,ENSG00000261200,ENSG00000261466,ENSG00000261405,ENSG00000259882,ENSG00000270467,ENSG00000261153,ENSG00000271178,ENSG00000260525,ENSG00000259842,ENSG00000270401,ENSG00000284209,ENSG00000288300,ENSG00000286968
chr16	32740922	32741407	16:32740922-32741407	ENSG00000260344,ENSG00000260575,ENSG00000205456,ENSG00000259822,ENSG00000260516,ENSG00000260311,ENSG00000183632,ENSG00000260974,ENSG00000261391,ENSG00000260864,ENSG00000260845,ENSG00000261108,ENSG00000260644,ENSG00000278950,ENSG00000260047,ENSG00000270864,ENSG00000277304,ENSG00000259852,ENSG00000259997,ENSG00000259800,ENSG00000261536,ENSG00000260414,ENSG00000260419,ENSG00000205457,ENSG00000260827,ENSG00000261507,ENSG00000275034,ENSG00000282973,ENSG00000261509,ENSG00000261009,ENSG00000283110,ENSG00000278848,ENSG00000282927,ENSG00000262090,ENSG00000260626,ENSG00000261200,ENSG00000261466,ENSG00000261405,ENSG00000259882,ENSG00000270467,ENSG00000261153,ENSG00000260525,ENSG00000259842,ENSG00000270401
chr16	33129024	33129231	16:33129024-33129231	ENSG00000260344,ENSG00000260575,ENSG00000205456,ENSG00000259822,ENSG00000260516,ENSG00000260311,ENSG00000183632,ENSG00000260974,ENSG00000261391,ENSG00000260864,ENSG00000260845,ENSG00000261108,ENSG00000260644,ENSG00000278950,ENSG00000260047,ENSG00000270864,ENSG00000277304,ENSG00000259852,ENSG00000259997,ENSG00000259800,ENSG00000261536,ENSG00000260414,ENSG00000260419,ENSG00000205457,ENSG00000260827,ENSG00000261507,ENSG00000275034,ENSG00000282973,ENSG00000261509,ENSG00000261009,ENSG00000283110,ENSG00000278848,ENSG00000282927,ENSG00000262090,ENSG00000260626,ENSG00000261200,ENSG00000261466,ENSG00000261405,ENSG00000259882,ENSG00000270467,ENSG00000261153,ENSG00000271178,ENSG00000260525,ENSG00000259842,ENSG00000270401,ENSG00000259990,ENSG00000284209,ENSG00000288300,ENSG00000286968
chr16	33304373	33305247	16:33304373-33305247	ENSG00000260344,ENSG00000260575,ENSG00000205456,ENSG00000259822,ENSG00000260516,ENSG00000261541,ENSG00000260662,ENSG00000260311,ENSG00000183632,ENSG00000260974,ENSG00000261391,ENSG00000260864,ENSG00000260845,ENSG00000261108,ENSG00000260644,ENSG00000278950,ENSG00000260158,ENSG00000260047,ENSG00000261834,ENSG00000270864,ENSG00000277304,ENSG00000260610,ENSG00000259852,ENSG00000233732,ENSG00000260921,ENSG00000259997,ENSG00000259800,ENSG00000261536,ENSG00000260414,ENSG00000260419,ENSG00000205457,ENSG00000260827,ENSG00000261507,ENSG00000275034,ENSG00000282973,ENSG00000261509,ENSG00000261009,ENSG00000283110,ENSG00000278848,ENSG00000282927,ENSG00000262090,ENSG00000260626,ENSG00000261200,ENSG00000261466,ENSG00000261405,ENSG00000259882,ENSG00000270467,ENSG00000261153,ENSG00000271178,ENSG00000260525,ENSG00000259842,ENSG00000270401,ENSG00000284209,ENSG00000288300,ENSG00000286968,ENSG00000287353,ENSG00000260854,ENSG00000179755,ENSG00000261566,ENSG00000262885,ENSG00000216671,ENSG00000278138
chr16	33336765	33337013	16:33336765-33337013	ENSG00000223931,ENSG00000286473,ENSG00000261127,ENSG00000260327,ENSG00000260866,ENSG00000260662,ENSG00000261233,ENSG00000259966,ENSG00000261569,ENSG00000261719,ENSG00000259934,ENSG00000259303,ENSG00000261834,ENSG00000270864,ENSG00000277304,ENSG00000260141,ENSG00000260900,ENSG00000261599,ENSG00000261580,ENSG00000260781,ENSG00000271620,ENSG00000261217,ENSG00000260857,ENSG00000269622
chr16	33337569	33338344	16:33337569-33338344	ENSG00000223931,ENSG00000260584,ENSG00000286473,ENSG00000261127,ENSG00000260327,ENSG00000260866,ENSG00000260662,ENSG00000261233,ENSG00000259966,ENSG00000261569,ENSG00000261719,ENSG00000259934,ENSG00000259303,ENSG00000261834,ENSG00000270864,ENSG00000277304,ENSG00000260141,ENSG00000260900,ENSG00000261599,ENSG00000261580,ENSG00000259680,ENSG00000270924,ENSG00000260781,ENSG00000271620,ENSG00000261217,ENSG00000260857,ENSG00000269622
chr16	33360915	33361789	16:33360915-33361789	ENSG00000260344,ENSG00000260575,ENSG00000205456,ENSG00000259822,ENSG00000260516,ENSG00000261541,ENSG00000260662,ENSG00000260311,ENSG00000183632,ENSG00000260974,ENSG00000261391,ENSG00000260864,ENSG00000260845,ENSG00000261108,ENSG00000260644,ENSG00000278950,ENSG00000260158,ENSG00000260047,ENSG00000261834,ENSG00000270864,ENSG00000277304,ENSG00000260610,ENSG00000259852,ENSG00000233732,ENSG00000260921,ENSG00000259997,ENSG00000259800,ENSG00000261536,ENSG00000260414,ENSG00000260419,ENSG00000205457,ENSG00000260827,ENSG00000261507,ENSG00000275034,ENSG00000282973,ENSG00000261509,ENSG00000261009,ENSG00000283110,ENSG00000278848,ENSG00000282927,ENSG00000262090,ENSG00000260626,ENSG00000261200,ENSG00000261466,ENSG00000261405,ENSG00000259882,ENSG00000270467,ENSG00000261153,ENSG00000271178,ENSG00000260525,ENSG00000259842,ENSG00000270401,ENSG00000284209,ENSG00000288300,ENSG00000286968,ENSG00000287353,ENSG00000260854,ENSG00000179755,ENSG00000261566,ENSG00000262885,ENSG00000216671,ENSG00000278138
chr16	33656456	33656719	16:33656456-33656719	ENSG00000260344,ENSG00000260575,ENSG00000205456,ENSG00000259822,ENSG00000260516,ENSG00000260311,ENSG00000183632,ENSG00000260974,ENSG00000261391,ENSG00000260864,ENSG00000260845,ENSG00000261108,ENSG00000260644,ENSG00000278950,ENSG00000260158,ENSG00000260047,ENSG00000270864,ENSG00000277304,ENSG00000259852,ENSG00000259997,ENSG00000259800,ENSG00000261536,ENSG00000260414,ENSG00000260419,ENSG00000205457,ENSG00000260827,ENSG00000261507,ENSG00000275034,ENSG00000282973,ENSG00000261509,ENSG00000261009,ENSG00000283110,ENSG00000278848,ENSG00000282927,ENSG00000262090,ENSG00000260626,ENSG00000261200,ENSG00000261466,ENSG00000261405,ENSG00000259882,ENSG00000270467,ENSG00000261153,ENSG00000271178,ENSG00000260525,ENSG00000259842,ENSG00000270401,ENSG00000284209,ENSG00000288300,ENSG00000286968,ENSG00000287353,ENSG00000260854,ENSG00000179755,ENSG00000261566,ENSG00000262885,ENSG00000216671,ENSG00000278138
chr16	33707135	33707469	16:33707135-33707469	ENSG00000197476,ENSG00000260218,ENSG00000261834,ENSG00000260610,ENSG00000260518,ENSG00000282924,ENSG00000260308,ENSG00000279165,ENSG00000260724,ENSG00000260958,ENSG00000261274,ENSG00000251924,ENSG00000252624
chr16	33722205	33722391	16:33722205-33722391	ENSG00000237185,ENSG00000260631,ENSG00000260311,ENSG00000183632,ENSG00000260974,ENSG00000261391,ENSG00000260864,ENSG00000260845,ENSG00000261108,ENSG00000260644,ENSG00000278950,ENSG00000259852,ENSG00000259997,ENSG00000259800,ENSG00000261536,ENSG00000260414,ENSG00000260419,ENSG00000205457,ENSG00000260827,ENSG00000261507,ENSG00000275034,ENSG00000282973,ENSG00000261509,ENSG00000261009,ENSG00000283110,ENSG00000278848,ENSG00000282927,ENSG00000262090,ENSG00000260626,ENSG00000261200,ENSG00000261466,ENSG00000261405,ENSG00000259882,ENSG00000260518,ENSG00000260308,ENSG00000270467,ENSG00000261153,ENSG00000260525,ENSG00000259842,ENSG00000270401,ENSG00000283065,ENSG00000261197,ENSG00000284209,ENSG00000288300,ENSG00000286968,ENSG00000287353,ENSG00000260854,ENSG00000179755,ENSG00000261566,ENSG00000262885,ENSG00000216671,ENSG00000278138,ENSG00000260724,ENSG00000261800,ENSG00000280180,ENSG00000260984,ENSG00000261711,ENSG00000259996,ENSG00000260611
chr16	33957882	33958156	16:33957882-33958156	ENSG00000260516,ENSG00000260311,ENSG00000183632,ENSG00000260974,ENSG00000261391,ENSG00000260864,ENSG00000260845,ENSG00000261108,ENSG00000260644,ENSG00000278950,ENSG00000260047,ENSG00000270864,ENSG00000277304,ENSG00000259852,ENSG00000259997,ENSG00000259800,ENSG00000261536,ENSG00000260414,ENSG00000260419,ENSG00000205457,ENSG00000260827,ENSG00000261507,ENSG00000275034,ENSG00000282973,ENSG00000261509,ENSG00000261009,ENSG00000283110,ENSG00000278848,ENSG00000282927,ENSG00000262090,ENSG00000260626,ENSG00000261200,ENSG00000261466,ENSG00000261405,ENSG00000259882,ENSG00000270467,ENSG00000261153,ENSG00000271178,ENSG00000260312,ENSG00000270318,ENSG00000260525,ENSG00000259842,ENSG00000270401,ENSG00000284209,ENSG00000288300,ENSG00000286968,ENSG00000287353,ENSG00000260854,ENSG00000179755,ENSG00000261566,ENSG00000262885,ENSG00000216671,ENSG00000278138,ENSG00000260812,ENSG00000260134
chr16	33965537	33966113	16:33965537-33966113	ENSG00000260344,ENSG00000260575,ENSG00000205456,ENSG00000259822,ENSG00000260516,ENSG00000260311,ENSG00000183632,ENSG00000260974,ENSG00000261391,ENSG00000260864,ENSG00000260845,ENSG00000261108,ENSG00000260644,ENSG00000278950,ENSG00000260158,ENSG00000260047,ENSG00000270864,ENSG00000277304,ENSG00000259852,ENSG00000259997,ENSG00000259800,ENSG00000261536,ENSG00000260414,ENSG00000260419,ENSG00000205457,ENSG00000260827,ENSG00000261507,ENSG00000275034,ENSG00000282973,ENSG00000261509,ENSG00000261009,ENSG00000283110,ENSG00000278848,ENSG00000282927,ENSG00000262090,ENSG00000260626,ENSG00000261200,ENSG00000261466,ENSG00000261405,ENSG00000259882,ENSG00000270467,ENSG00000261153,ENSG00000271178,ENSG00000260525,ENSG00000259842,ENSG00000270401,ENSG00000259987,ENSG00000260207,ENSG00000279800,ENSG00000284209,ENSG00000288300,ENSG00000286968,ENSG00000279165,ENSG00000287353,ENSG00000260854,ENSG00000179755,ENSG00000261566,ENSG00000262885,ENSG00000216671,ENSG00000278138,ENSG00000261800,ENSG00000261689
chr16	34062758	34063146	16:34062758-34063146	-
chr16	34063905	34064277	16:34063905-34064277	-
chr16	34064686	34064882	16:34064686-34064882	-
chr16	34096922	34097475	16:34096922-34097475	-
chr16	34097796	34098284	16:34097796-34098284	-
chr16	34103449	34103727	16:34103449-34103727	-
chr16	34172636	34173082	16:34172636-34173082	ENSG00000259966,ENSG00000261569,ENSG00000261719,ENSG00000260419,ENSG00000205457,ENSG00000260827,ENSG00000261507,ENSG00000275034,ENSG00000282973,ENSG00000261509,ENSG00000261009,ENSG00000283110,ENSG00000278848,ENSG00000282927,ENSG00000262090,ENSG00000260626,ENSG00000261200,ENSG00000261466,ENSG00000261405,ENSG00000259882,ENSG00000270467,ENSG00000261153,ENSG00000260525,ENSG00000260781,ENSG00000271620,ENSG00000261607,ENSG00000270401,ENSG00000261217,ENSG00000283065,ENSG00000261197,ENSG00000262561,ENSG00000261440,ENSG00000260087,ENSG00000259987,ENSG00000260207,ENSG00000256642,ENSG00000200434,ENSG00000284209,ENSG00000288300,ENSG00000286968,ENSG00000287353,ENSG00000260854,ENSG00000179755,ENSG00000261566,ENSG00000262885,ENSG00000216671,ENSG00000278138,ENSG00000261053,ENSG00000260809,ENSG00000260073,ENSG00000261398,ENSG00000260958,ENSG00000261274,ENSG00000260967,ENSG00000260984,ENSG00000261486,ENSG00000278681,ENSG00000260153,ENSG00000259836,ENSG00000261046
chr16	34192890	34193986	16:34192890-34193986	ENSG00000260327,ENSG00000261541,ENSG00000261569,ENSG00000183632,ENSG00000260974,ENSG00000261391,ENSG00000260864,ENSG00000260845,ENSG00000261108,ENSG00000260644,ENSG00000278950,ENSG00000261719,ENSG00000261834,ENSG00000260610,ENSG00000259852,ENSG00000259997,ENSG00000259800,ENSG00000261536,ENSG00000260414,ENSG00000260419,ENSG00000205457,ENSG00000260827,ENSG00000261507,ENSG00000275034,ENSG00000282973,ENSG00000261509,ENSG00000261009,ENSG00000283110,ENSG00000278848,ENSG00000282927,ENSG00000262090,ENSG00000260626,ENSG00000261200,ENSG00000261466,ENSG00000261405,ENSG00000259882,ENSG00000261580,ENSG00000270467,ENSG00000261153,ENSG00000271178,ENSG00000271691,ENSG00000260312,ENSG00000270318,ENSG00000260525,ENSG00000259842,ENSG00000270401,ENSG00000261217,ENSG00000283065,ENSG00000261197,ENSG00000262561,ENSG00000261440,ENSG00000260087,ENSG00000259987,ENSG00000260207,ENSG00000256642,ENSG00000200434,ENSG00000279800,ENSG00000284209,ENSG00000288300,ENSG00000286968,ENSG00000287353,ENSG00000260854,ENSG00000179755,ENSG00000261566,ENSG00000262885,ENSG00000216671,ENSG00000278138,ENSG00000261053,ENSG00000260809,ENSG00000259979,ENSG00000260724,ENSG00000280180,ENSG00000261461,ENSG00000261608,ENSG00000260073,ENSG00000260590,ENSG00000261398,ENSG00000260958,ENSG00000261274,ENSG00000260984,ENSG00000259897,ENSG00000261010,ENSG00000261752,ENSG00000260846,ENSG00000261486,ENSG00000260427,ENSG00000260480,ENSG00000259841,ENSG00000260291,ENSG00000260598,ENSG00000260680,ENSG00000261299,ENSG00000278681,ENSG00000214581,ENSG00000261711,ENSG00000282946,ENSG00000260994,ENSG00000261046,ENSG00000251924,ENSG00000252624,ENSG00000252094,ENSG00000276599,ENSG00000277004,ENSG00000252182,ENSG00000274228,ENSG00000253055,ENSG00000252647,ENSG00000252268,ENSG00000251760,ENSG00000251717,ENSG00000252806,ENSG00000252673,ENSG00000252587
chr16	34195459	34195869	16:34195459-34195869	ENSG00000261233,ENSG00000262187,ENSG00000260610,ENSG00000259852,ENSG00000259997,ENSG00000259800,ENSG00000261536,ENSG00000260414,ENSG00000260419,ENSG00000205457,ENSG00000260827,ENSG00000261507,ENSG00000275034,ENSG00000282973,ENSG00000261509,ENSG00000261009,ENSG00000283110,ENSG00000278848,ENSG00000282927,ENSG00000262090,ENSG00000260626,ENSG00000261200,ENSG00000261466,ENSG00000261405,ENSG00000259882,ENSG00000261580,ENSG00000270467,ENSG00000261153,ENSG00000271178,ENSG00000259680,ENSG00000270924,ENSG00000271691,ENSG00000260312,ENSG00000270318,ENSG00000260525,ENSG00000259842,ENSG00000270401,ENSG00000261217,ENSG00000283065,ENSG00000261197,ENSG00000262561,ENSG00000261440,ENSG00000260087,ENSG00000259987,ENSG00000260207,ENSG00000256642,ENSG00000200434,ENSG00000279800,ENSG00000284209,ENSG00000288300,ENSG00000286968,ENSG00000287353,ENSG00000260854,ENSG00000179755,ENSG00000261566,ENSG00000262885,ENSG00000216671,ENSG00000278138,ENSG00000261053,ENSG00000260809,ENSG00000260724,ENSG00000280180,ENSG00000260073,ENSG00000260590,ENSG00000261398,ENSG00000260958,ENSG00000261274,ENSG00000260967,ENSG00000260984,ENSG00000260846,ENSG00000260480,ENSG00000260598,ENSG00000278681,ENSG00000261350,ENSG00000260341,ENSG00000261046,ENSG00000260746,ENSG00000253055,ENSG00000252647,ENSG00000252268,ENSG00000251760,ENSG00000251717,ENSG00000252806,ENSG00000252673,ENSG00000252587
chr16	34201414	34201741	16:34201414-34201741	ENSG00000279780,ENSG00000279795,ENSG00000261599,ENSG00000261682,ENSG00000260781,ENSG00000271620,ENSG00000283065,ENSG00000261197,ENSG00000262561,ENSG00000261440,ENSG00000260087,ENSG00000256642,ENSG00000200434,ENSG00000279800,ENSG00000284209,ENSG00000288300,ENSG00000286968,ENSG00000287353,ENSG00000260854,ENSG00000179755,ENSG00000261566,ENSG00000262885,ENSG00000216671,ENSG00000278138,ENSG00000260073,ENSG00000261398,ENSG00000260958,ENSG00000261274,ENSG00000259897,ENSG00000261010,ENSG00000261752,ENSG00000260846
chr16	34202399	34202669	16:34202399-34202669	ENSG00000279780,ENSG00000279795,ENSG00000261599,ENSG00000261682,ENSG00000260781,ENSG00000271620,ENSG00000283065,ENSG00000261197,ENSG00000262561,ENSG00000261440,ENSG00000260087,ENSG00000256642,ENSG00000200434,ENSG00000287353,ENSG00000260854,ENSG00000179755,ENSG00000261566,ENSG00000262885,ENSG00000216671,ENSG00000278138,ENSG00000260073,ENSG00000261398,ENSG00000260958,ENSG00000261274,ENSG00000259897,ENSG00000261010,ENSG00000261752,ENSG00000260846
chr16	34206761	34206946	16:34206761-34206946	ENSG00000260866,ENSG00000260662,ENSG00000279780,ENSG00000279795,ENSG00000270864,ENSG00000277304,ENSG00000260610,ENSG00000261580,ENSG00000260781,ENSG00000271620,ENSG00000205452,ENSG00000198555,ENSG00000261217,ENSG00000283065,ENSG00000261197,ENSG00000262561,ENSG00000261440,ENSG00000260087,ENSG00000259987,ENSG00000260207,ENSG00000279800,ENSG00000284209,ENSG00000288300,ENSG00000286968,ENSG00000279165,ENSG00000287353,ENSG00000260854,ENSG00000179755,ENSG00000261566,ENSG00000262885,ENSG00000216671,ENSG00000278138,ENSG00000260809,ENSG00000260724,ENSG00000280180,ENSG00000260598
chr16	34212353	34212817	16:34212353-34212817	ENSG00000260662,ENSG00000261233,ENSG00000260311,ENSG00000183632,ENSG00000260974,ENSG00000261391,ENSG00000260864,ENSG00000260845,ENSG00000261108,ENSG00000260644,ENSG00000278950,ENSG00000261834,ENSG00000270864,ENSG00000277304,ENSG00000259852,ENSG00000259997,ENSG00000259800,ENSG00000261536,ENSG00000260414,ENSG00000260419,ENSG00000205457,ENSG00000260827,ENSG00000261507,ENSG00000275034,ENSG00000282973,ENSG00000261509,ENSG00000261009,ENSG00000283110,ENSG00000278848,ENSG00000282927,ENSG00000262090,ENSG00000260626,ENSG00000261200,ENSG00000261466,ENSG00000261405,ENSG00000259882,ENSG00000261580,ENSG00000260308,ENSG00000270467,ENSG00000261153,ENSG00000271178,ENSG00000259680,ENSG00000270924,ENSG00000260525,ENSG00000261607,ENSG00000259842,ENSG00000270401,ENSG00000261217,ENSG00000283065,ENSG00000261197,ENSG00000262561,ENSG00000261440,ENSG00000260087,ENSG00000259987,ENSG00000260207,ENSG00000256642,ENSG00000200434,ENSG00000279800,ENSG00000284209,ENSG00000288300,ENSG00000286968,ENSG00000279165,ENSG00000287353,ENSG00000260854,ENSG00000179755,ENSG00000261566,ENSG00000262885,ENSG00000216671,ENSG00000278138,ENSG00000260809,ENSG00000259979,ENSG00000260724,ENSG00000280180,ENSG00000260073,ENSG00000260590,ENSG00000261398,ENSG00000260958,ENSG00000261274,ENSG00000260967,ENSG00000260984,ENSG00000259897,ENSG00000261010,ENSG00000261752,ENSG00000260846,ENSG00000261486,ENSG00000260427,ENSG00000260480,ENSG00000259841,ENSG00000260291,ENSG00000260680,ENSG00000261299,ENSG00000278681,ENSG00000214581,ENSG00000287163,ENSG00000261350,ENSG00000260341,ENSG00000261445,ENSG00000287448,ENSG00000260857,ENSG00000269622,ENSG00000282946,ENSG00000261046,ENSG00000260746,ENSG00000259791,ENSG00000261620
chr16	34219022	34220372	16:34219022-34220372	ENSG00000260344,ENSG00000260575,ENSG00000205456,ENSG00000259822,ENSG00000260516,ENSG00000260662,ENSG00000260311,ENSG00000183632,ENSG00000260974,ENSG00000261391,ENSG00000260864,ENSG00000260845,ENSG00000261108,ENSG00000260644,ENSG00000278950,ENSG00000260047,ENSG00000270864,ENSG00000277304,ENSG00000260610,ENSG00000259852,ENSG00000259997,ENSG00000259800,ENSG00000261536,ENSG00000260414,ENSG00000260419,ENSG00000205457,ENSG00000260827,ENSG00000261507,ENSG00000275034,ENSG00000282973,ENSG00000261509,ENSG00000261009,ENSG00000283110,ENSG00000278848,ENSG00000282927,ENSG00000262090,ENSG00000260626,ENSG00000261200,ENSG00000261466,ENSG00000261405,ENSG00000259882,ENSG00000261580,ENSG00000260308,ENSG00000270467,ENSG00000261153,ENSG00000271178,ENSG00000259680,ENSG00000270924,ENSG00000260525,ENSG00000259842,ENSG00000270401,ENSG00000283065,ENSG00000261197,ENSG00000262561,ENSG00000261440,ENSG00000260087,ENSG00000259987,ENSG00000260207,ENSG00000256642,ENSG00000200434,ENSG00000279800,ENSG00000284209,ENSG00000288300,ENSG00000286968,ENSG00000279165,ENSG00000287353,ENSG00000260854,ENSG00000179755,ENSG00000261566,ENSG00000262885,ENSG00000216671,ENSG00000278138,ENSG00000261053,ENSG00000260809,ENSG00000259979,ENSG00000260724,ENSG00000280180,ENSG00000261461,ENSG00000261608,ENSG00000260073,ENSG00000260590,ENSG00000261398,ENSG00000260958,ENSG00000261274,ENSG00000260967,ENSG00000260984,ENSG00000259897,ENSG00000261010,ENSG00000261752,ENSG00000260846,ENSG00000261486,ENSG00000260427,ENSG00000260480,ENSG00000259841,ENSG00000260291,ENSG00000260598,ENSG00000260680,ENSG00000261299,ENSG00000278681,ENSG00000214581,ENSG00000287163,ENSG00000261711,ENSG00000260153,ENSG00000259836,ENSG00000261350,ENSG00000260341,ENSG00000261445,ENSG00000287448,ENSG00000282946,ENSG00000259996,ENSG00000260994,ENSG00000261046,ENSG00000260134,ENSG00000260522,ENSG00000251915,ENSG00000222207,ENSG00000251924,ENSG00000252624,ENSG00000261122,ENSG00000252094,ENSG00000276599,ENSG00000277004,ENSG00000252182,ENSG00000274228,ENSG00000253055,ENSG00000252647,ENSG00000252268,ENSG00000251760,ENSG00000251717,ENSG00000252806,ENSG00000252673,ENSG00000252587,ENSG00000252936
chr16	35994660	35994926	16:35994660-35994926	ENSG00000260781,ENSG00000271620,ENSG00000261607,ENSG00000259842,ENSG00000261217,ENSG00000279165,ENSG00000287353,ENSG00000260854,ENSG00000179755,ENSG00000261566,ENSG00000262885,ENSG00000216671,ENSG00000278138,ENSG00000261053,ENSG00000260809,ENSG00000259979,ENSG00000260724,ENSG00000280180,ENSG00000261461,ENSG00000261608,ENSG00000260073,ENSG00000260590,ENSG00000261398,ENSG00000260958,ENSG00000261274,ENSG00000260967,ENSG00000260984,ENSG00000259897,ENSG00000261010,ENSG00000261752,ENSG00000260846,ENSG00000261486,ENSG00000260427,ENSG00000260480,ENSG00000259841,ENSG00000260291,ENSG00000261689,ENSG00000260598,ENSG00000260680,ENSG00000261299,ENSG00000278681,ENSG00000214581,ENSG00000287163,ENSG00000261711,ENSG00000260153,ENSG00000259836,ENSG00000261350,ENSG00000260341,ENSG00000261445,ENSG00000287448,ENSG00000260857,ENSG00000269622,ENSG00000282946,ENSG00000259996,ENSG00000260994,ENSG00000261046,ENSG00000260134,ENSG00000260746,ENSG00000259791,ENSG00000260522,ENSG00000251915,ENSG00000222207,ENSG00000251924,ENSG00000252624,ENSG00000261122,ENSG00000252094,ENSG00000276599,ENSG00000277004,ENSG00000252182,ENSG00000274228,ENSG00000253055,ENSG00000252647,ENSG00000252268,ENSG00000251760,ENSG00000251717,ENSG00000252806,ENSG00000252673,ENSG00000252587,ENSG00000252936,ENSG00000260611,ENSG00000261620,ENSG00000261515,ENSG00000261782,ENSG00000279666,ENSG00000261084
chr16	35998131	35998403	16:35998131-35998403	ENSG00000261580,ENSG00000271691,ENSG00000261217,ENSG00000284209,ENSG00000288300,ENSG00000286968,ENSG00000279165,ENSG00000287353,ENSG00000260854,ENSG00000179755,ENSG00000261566,ENSG00000262885,ENSG00000216671,ENSG00000278138,ENSG00000261053,ENSG00000260809,ENSG00000260724,ENSG00000261800,ENSG00000280180,ENSG00000261461,ENSG00000261608,ENSG00000260073,ENSG00000260590,ENSG00000261398,ENSG00000260958,ENSG00000261274,ENSG00000260967,ENSG00000260984,ENSG00000259897,ENSG00000261010,ENSG00000261752,ENSG00000260846,ENSG00000261486,ENSG00000260427,ENSG00000260480,ENSG00000259841,ENSG00000260291,ENSG00000261689,ENSG00000260598,ENSG00000260812,ENSG00000260680,ENSG00000261299,ENSG00000278681,ENSG00000214581,ENSG00000287163,ENSG00000261711,ENSG00000260153,ENSG00000259836,ENSG00000261350,ENSG00000260341,ENSG00000261445,ENSG00000287448,ENSG00000260857,ENSG00000269622,ENSG00000282946,ENSG00000259996,ENSG00000260994,ENSG00000261046,ENSG00000260134,ENSG00000260746,ENSG00000259791,ENSG00000260522,ENSG00000251915,ENSG00000222207,ENSG00000251924,ENSG00000252624,ENSG00000261122,ENSG00000252094,ENSG00000276599,ENSG00000277004,ENSG00000252182,ENSG00000274228,ENSG00000253055,ENSG00000252647,ENSG00000252268,ENSG00000251760,ENSG00000251717,ENSG00000252806,ENSG00000252673,ENSG00000252587,ENSG00000252936,ENSG00000260611,ENSG00000261620,ENSG00000261515,ENSG00000261782,ENSG00000279666,ENSG00000261084
chr16	36005110	36005373	16:36005110-36005373	ENSG00000270467,ENSG00000261153,ENSG00000260525,ENSG00000259842,ENSG00000270401,ENSG00000283065,ENSG00000284209,ENSG00000288300,ENSG00000286968,ENSG00000279165,ENSG00000287353,ENSG00000260854,ENSG00000179755,ENSG00000261566,ENSG00000262885,ENSG00000216671,ENSG00000278138,ENSG00000261053,ENSG00000260809,ENSG00000259979,ENSG00000260724,ENSG00000261800,ENSG00000280180,ENSG00000261461,ENSG00000261608,ENSG00000260073,ENSG00000260590,ENSG00000261398,ENSG00000260958,ENSG00000261274,ENSG00000260967,ENSG00000260984,ENSG00000259897,ENSG00000261010,ENSG00000261752,ENSG00000260846,ENSG00000261486,ENSG00000260427,ENSG00000260480,ENSG00000259841,ENSG00000260291,ENSG00000261689,ENSG00000260598,ENSG00000260812,ENSG00000260680,ENSG00000261299,ENSG00000278681,ENSG00000214581,ENSG00000287163,ENSG00000261711,ENSG00000260153,ENSG00000259836,ENSG00000261350,ENSG00000260341,ENSG00000261445,ENSG00000287448,ENSG00000260857,ENSG00000269622,ENSG00000282946,ENSG00000259996,ENSG00000260994,ENSG00000261046,ENSG00000260134,ENSG00000260746,ENSG00000259791,ENSG00000260522,ENSG00000251915,ENSG00000222207,ENSG00000251924,ENSG00000252624,ENSG00000261122,ENSG00000252094,ENSG00000276599,ENSG00000277004,ENSG00000252182,ENSG00000274228,ENSG00000253055,ENSG00000252647,ENSG00000252268,ENSG00000251760,ENSG00000251717,ENSG00000252806,ENSG00000252673,ENSG00000252587,ENSG00000252936,ENSG00000260611,ENSG00000261620,ENSG00000261515,ENSG00000261782,ENSG00000279666,ENSG00000261084
chr16	36019330	36019598	16:36019330-36019598	ENSG00000271691,ENSG00000260312,ENSG00000270318,ENSG00000261607,ENSG00000279165,ENSG00000287353,ENSG00000260854,ENSG00000179755,ENSG00000261566,ENSG00000262885,ENSG00000216671,ENSG00000278138,ENSG00000261053,ENSG00000260809,ENSG00000259979,ENSG00000280180,ENSG00000261461,ENSG00000261608,ENSG00000260073,ENSG00000260590,ENSG00000261398,ENSG00000260958,ENSG00000261274,ENSG00000260967,ENSG00000260984,ENSG00000259897,ENSG00000261010,ENSG00000261752,ENSG00000260846,ENSG00000261486,ENSG00000260427,ENSG00000260480,ENSG00000259841,ENSG00000260291,ENSG00000261689,ENSG00000260598,ENSG00000260680,ENSG00000261299,ENSG00000278681,ENSG00000214581,ENSG00000287163,ENSG00000261711,ENSG00000260153,ENSG00000259836,ENSG00000261350,ENSG00000260341,ENSG00000261445,ENSG00000287448,ENSG00000260857,ENSG00000269622,ENSG00000282946,ENSG00000259996,ENSG00000260994,ENSG00000261046,ENSG00000260134,ENSG00000260746,ENSG00000259791,ENSG00000251915,ENSG00000222207,ENSG00000251924,ENSG00000252624,ENSG00000261122,ENSG00000252094,ENSG00000276599,ENSG00000277004,ENSG00000252182,ENSG00000274228,ENSG00000253055,ENSG00000252647,ENSG00000252268,ENSG00000251760,ENSG00000251717,ENSG00000252806,ENSG00000252673,ENSG00000252587,ENSG00000252936,ENSG00000260611,ENSG00000261620,ENSG00000261515,ENSG00000261782,ENSG00000279666,ENSG00000261084
chr16	36035379	36035789	16:36035379-36035789	ENSG00000282924,ENSG00000205452,ENSG00000198555,ENSG00000279165,ENSG00000287353,ENSG00000260854,ENSG00000179755,ENSG00000261566,ENSG00000262885,ENSG00000216671,ENSG00000278138,ENSG00000261053,ENSG00000260809,ENSG00000259979,ENSG00000260724,ENSG00000280180,ENSG00000261461,ENSG00000261608,ENSG00000260073,ENSG00000260590,ENSG00000261398,ENSG00000260958,ENSG00000261274,ENSG00000260967,ENSG00000260984,ENSG00000259897,ENSG00000261010,ENSG00000261752,ENSG00000260846,ENSG00000261486,ENSG00000260427,ENSG00000260480,ENSG00000259841,ENSG00000260291,ENSG00000261689,ENSG00000260598,ENSG00000260680,ENSG00000261299,ENSG00000278681,ENSG00000214581,ENSG00000287163,ENSG00000261711,ENSG00000260153,ENSG00000259836,ENSG00000261350,ENSG00000260341,ENSG00000261445,ENSG00000287448,ENSG00000260857,ENSG00000269622,ENSG00000282946,ENSG00000259996,ENSG00000260994,ENSG00000261046,ENSG00000260134,ENSG00000260746,ENSG00000259791,ENSG00000260522,ENSG00000251915,ENSG00000222207,ENSG00000251924,ENSG00000252624,ENSG00000261122,ENSG00000252094,ENSG00000276599,ENSG00000277004,ENSG00000252182,ENSG00000274228,ENSG00000253055,ENSG00000252647,ENSG00000252268,ENSG00000251760,ENSG00000251717,ENSG00000252806,ENSG00000252673,ENSG00000252587,ENSG00000252936,ENSG00000260611,ENSG00000261620,ENSG00000261515,ENSG00000261782,ENSG00000279666,ENSG00000261084
chr16	36044613	36044864	16:36044613-36044864	ENSG00000259680,ENSG00000270924,ENSG00000260781,ENSG00000271620,ENSG00000279165,ENSG00000287353,ENSG00000260854,ENSG00000179755,ENSG00000261566,ENSG00000262885,ENSG00000216671,ENSG00000278138,ENSG00000261053,ENSG00000260809,ENSG00000259979,ENSG00000260724,ENSG00000280180,ENSG00000261461,ENSG00000261608,ENSG00000260073,ENSG00000260590,ENSG00000261398,ENSG00000260958,ENSG00000261274,ENSG00000260967,ENSG00000260984,ENSG00000259897,ENSG00000261010,ENSG00000261752,ENSG00000260846,ENSG00000261486,ENSG00000260427,ENSG00000259841,ENSG00000260291,ENSG00000261689,ENSG00000260598,ENSG00000260680,ENSG00000261299,ENSG00000278681,ENSG00000214581,ENSG00000287163,ENSG00000261711,ENSG00000260153,ENSG00000259836,ENSG00000261350,ENSG00000260341,ENSG00000261445,ENSG00000287448,ENSG00000260857,ENSG00000269622,ENSG00000282946,ENSG00000259996,ENSG00000260994,ENSG00000261046,ENSG00000260134,ENSG00000260746,ENSG00000259791,ENSG00000260522,ENSG00000251915,ENSG00000222207,ENSG00000251924,ENSG00000252624,ENSG00000261122,ENSG00000252094,ENSG00000276599,ENSG00000277004,ENSG00000252182,ENSG00000274228,ENSG00000253055,ENSG00000252647,ENSG00000252268,ENSG00000251760,ENSG00000251717,ENSG00000252806,ENSG00000252673,ENSG00000252587,ENSG00000252936,ENSG00000260611,ENSG00000261620,ENSG00000261515,ENSG00000261782,ENSG00000279666,ENSG00000261084
chr16	46390665	46391330	16:46390665-46391330	-
chr16	34593258	34593583	16:34593258-34593583	-
chr16	34581463	34581654	16:34581463-34581654	-
chr16	46388754	46389952	16:46388754-46389952	-
chr16	46387196	46388124	16:46387196-46388124	-
chr16	46386393	46386635	16:46386393-46386635	-
chr16	46386891	46387095	16:46386891-46387095	-
chr16	46387657	46388209	16:46387657-46388209	-
chr16	46389769	46390402	16:46389769-46390402	-
chr16	46390616	46391305	16:46390616-46391305	-
chr16	46394617	46394807	16:46394617-46394807	-
chr16	46398352	46400535	16:46398352-46400535	-
chr16	46401185	46401601	16:46401185-46401601	-
chr16	46554498	46554769	16:46554498-46554769	ENSG00000261239,ENSG00000199448,ENSG00000261356,ENSG00000260251,ENSG00000259856,ENSG00000260909
chr16	46583002	46583291	16:46583002-46583291	ENSG00000261239,ENSG00000261356,ENSG00000260251,ENSG00000171241
chr16	46612215	46612469	16:46612215-46612469	ENSG00000261239,ENSG00000261356,ENSG00000260251,ENSG00000171241,ENSG00000261512,ENSG00000259856,ENSG00000260909
chr16	46620961	46621637	16:46620961-46621637	ENSG00000261239,ENSG00000261356,ENSG00000260251,ENSG00000171241,ENSG00000261512,ENSG00000259856,ENSG00000260909
chr16	46658958	46659162	16:46658958-46659162	ENSG00000259856,ENSG00000260909,ENSG00000261131,ENSG00000280376
chr16	46673362	46673779	16:46673362-46673779	ENSG00000259856,ENSG00000260909,ENSG00000069329,ENSG00000261131,ENSG00000280376,ENSG00000091651
chr16	46688620	46690065	16:46688620-46690065	ENSG00000260909,ENSG00000069329,ENSG00000280376,ENSG00000091651
chr16	46789710	46790466	16:46789710-46790466	ENSG00000259856,ENSG00000260909,ENSG00000069329,ENSG00000280376,ENSG00000091651,ENSG00000140795,ENSG00000260782,ENSG00000155330,ENSG00000260889,ENSG00000279509
chr16	46830719	46831698	16:46830719-46831698	ENSG00000260909,ENSG00000069329,ENSG00000091651,ENSG00000140795,ENSG00000260782,ENSG00000155330,ENSG00000260889,ENSG00000261725
chr16	46854091	46854335	16:46854091-46854335	ENSG00000260889,ENSG00000261725
chr16	46883660	46884903	16:46883660-46884903	ENSG00000260889,ENSG00000261725,ENSG00000166123
chr16	46947937	46948268	16:46947937-46948268	ENSG00000069345,ENSG00000259821,ENSG00000260744,ENSG00000279509,ENSG00000260012,ENSG00000261369,ENSG00000288026,ENSG00000261017,ENSG00000261538,ENSG00000222170
chr16	46972537	46974199	16:46972537-46974199	ENSG00000069345,ENSG00000261173,ENSG00000259821,ENSG00000260744,ENSG00000279509,ENSG00000260012,ENSG00000261369,ENSG00000222767,ENSG00000261538
chr16	47016689	47016917	16:47016689-47016917	ENSG00000259821,ENSG00000259983,ENSG00000279509
chr16	47018254	47018606	16:47018254-47018606	ENSG00000259821,ENSG00000259983,ENSG00000260744,ENSG00000279509,ENSG00000260012,ENSG00000261369,ENSG00000261325
chr16	47037471	47038360	16:47037471-47038360	ENSG00000069345,ENSG00000261173,ENSG00000259821,ENSG00000171208,ENSG00000260281,ENSG00000239840,ENSG00000260744,ENSG00000279509,ENSG00000260012,ENSG00000261369,ENSG00000222767,ENSG00000222268,ENSG00000261231,ENSG00000261325,ENSG00000260450,ENSG00000288026,ENSG00000261017,ENSG00000140798,ENSG00000261538,ENSG00000260726,ENSG00000260184,ENSG00000260067,ENSG00000261421
chr16	47136259	47136647	16:47136259-47136647	ENSG00000171208,ENSG00000260281,ENSG00000239840,ENSG00000260744,ENSG00000279509,ENSG00000260012,ENSG00000261369,ENSG00000288026,ENSG00000261017,ENSG00000261538
chr16	47141796	47142143	16:47141796-47142143	ENSG00000171208,ENSG00000260281,ENSG00000239840,ENSG00000260744,ENSG00000279509,ENSG00000260012,ENSG00000261369,ENSG00000222767,ENSG00000261231,ENSG00000261325,ENSG00000288026,ENSG00000261017,ENSG00000140798,ENSG00000261538
chr16	47143219	47144563	16:47143219-47144563	ENSG00000171208,ENSG00000260281,ENSG00000239840,ENSG00000260744,ENSG00000279509,ENSG00000260012,ENSG00000261369,ENSG00000222767,ENSG00000261231,ENSG00000261325,ENSG00000288026,ENSG00000261017,ENSG00000140798,ENSG00000261538
chr16	47392206	47392493	16:47392206-47392493	ENSG00000129636,ENSG00000260744,ENSG00000279509,ENSG00000260012,ENSG00000261369,ENSG00000222767,ENSG00000288601,ENSG00000222268,ENSG00000262038,ENSG00000259918
chr16	47460834	47461627	16:47460834-47461627	ENSG00000129636,ENSG00000260744,ENSG00000279509,ENSG00000260012,ENSG00000261369,ENSG00000222767,ENSG00000288601,ENSG00000102893,ENSG00000222268,ENSG00000262038,ENSG00000259918,ENSG00000261231
chr16	47493911	47494156	16:47493911-47494156	ENSG00000260012,ENSG00000261369,ENSG00000222767,ENSG00000288601,ENSG00000102893,ENSG00000222268,ENSG00000262038,ENSG00000259918
chr16	47565547	47565808	16:47565547-47565808	ENSG00000279509,ENSG00000260012,ENSG00000261369,ENSG00000222767,ENSG00000222268,ENSG00000262038,ENSG00000259866,ENSG00000261336,ENSG00000259918
chr16	47568179	47568836	16:47568179-47568836	ENSG00000260744,ENSG00000279509,ENSG00000260012,ENSG00000261369,ENSG00000222767,ENSG00000288601,ENSG00000222268,ENSG00000262038,ENSG00000259866,ENSG00000261336,ENSG00000259918,ENSG00000261231,ENSG00000261325,ENSG00000260450,ENSG00000222170
chr16	47574752	47575020	16:47574752-47575020	ENSG00000260744,ENSG00000279509,ENSG00000260012,ENSG00000261369,ENSG00000222767,ENSG00000288601,ENSG00000222268,ENSG00000262038,ENSG00000259866,ENSG00000261336,ENSG00000259918,ENSG00000261231,ENSG00000261325
chr16	47779503	47780013	16:47779503-47780013	ENSG00000260744,ENSG00000279509,ENSG00000260012,ENSG00000261369,ENSG00000222767,ENSG00000262038,ENSG00000261231,ENSG00000260497,ENSG00000261325,ENSG00000260450,ENSG00000288026,ENSG00000261017,ENSG00000260726,ENSG00000222170,ENSG00000260184,ENSG00000260067,ENSG00000261815
chr16	48020883	48021088	16:48020883-48021088	ENSG00000260744,ENSG00000279509,ENSG00000260012,ENSG00000261369,ENSG00000222767,ENSG00000261231,ENSG00000261325,ENSG00000260450,ENSG00000288026,ENSG00000261017,ENSG00000260726,ENSG00000222170,ENSG00000260184,ENSG00000287469,ENSG00000261421,ENSG00000261815,ENSG00000102924,ENSG00000279249
chr16	48117436	48117687	16:48117436-48117687	ENSG00000260450,ENSG00000288026,ENSG00000261017,ENSG00000140798
chr16	48156668	48157159	16:48156668-48157159	ENSG00000260744,ENSG00000260012,ENSG00000261231,ENSG00000261325,ENSG00000260450,ENSG00000288026,ENSG00000261017,ENSG00000140798,ENSG00000261538
chr16	48244127	48244821	16:48244127-48244821	ENSG00000261538,ENSG00000121270,ENSG00000102910,ENSG00000275909,ENSG00000260347,ENSG00000260726,ENSG00000222170,ENSG00000260184,ENSG00000287469,ENSG00000261815
chr16	48318491	48319161	16:48318491-48319161	ENSG00000260744,ENSG00000260012,ENSG00000222767,ENSG00000102910,ENSG00000240793,ENSG00000275909,ENSG00000261802,ENSG00000260688,ENSG00000260347,ENSG00000243609,ENSG00000260033,ENSG00000272545,ENSG00000260726,ENSG00000222170,ENSG00000260184,ENSG00000260067,ENSG00000287469,ENSG00000261421,ENSG00000261815,ENSG00000102924,ENSG00000279249,ENSG00000280189
chr16	48347228	48347517	16:48347228-48347517	ENSG00000102910,ENSG00000240793,ENSG00000280067,ENSG00000275909,ENSG00000260688,ENSG00000260347
chr16	48353479	48354033	16:48353479-48354033	ENSG00000102910,ENSG00000240793,ENSG00000280067,ENSG00000196470,ENSG00000275909,ENSG00000261802,ENSG00000260688,ENSG00000260347,ENSG00000243609,ENSG00000260033,ENSG00000259912,ENSG00000260086,ENSG00000272545,ENSG00000260726,ENSG00000222170,ENSG00000260184,ENSG00000260067,ENSG00000287469,ENSG00000261815,ENSG00000102924,ENSG00000279249
chr16	48365716	48366858	16:48365716-48366858	ENSG00000102910,ENSG00000240793,ENSG00000196470,ENSG00000275909,ENSG00000261802,ENSG00000260688,ENSG00000260347,ENSG00000243609,ENSG00000260033
chr16	48378506	48378903	16:48378506-48378903	ENSG00000196470,ENSG00000275909,ENSG00000260688,ENSG00000260347
chr16	48384492	48385884	16:48384492-48385884	ENSG00000196470,ENSG00000275909,ENSG00000261802,ENSG00000260688,ENSG00000260347,ENSG00000243609,ENSG00000260184
chr16	48458255	48458557	16:48458255-48458557	ENSG00000275909,ENSG00000261802,ENSG00000260688,ENSG00000260347,ENSG00000222170
chr16	48536310	48536576	16:48536310-48536576	ENSG00000275909,ENSG00000260688,ENSG00000260347,ENSG00000243609
chr16	48539247	48539448	16:48539247-48539448	ENSG00000275909,ENSG00000260688,ENSG00000260347,ENSG00000243609
chr16	48559527	48559800	16:48559527-48559800	ENSG00000260347,ENSG00000102921,ENSG00000261267,ENSG00000243609,ENSG00000260033
chr16	48609709	48610326	16:48609709-48610326	ENSG00000275909,ENSG00000260347,ENSG00000102921,ENSG00000243609,ENSG00000260033,ENSG00000259912,ENSG00000260086
chr16	48611847	48612142	16:48611847-48612142	ENSG00000275909,ENSG00000260347,ENSG00000102921,ENSG00000243609,ENSG00000260033,ENSG00000259912,ENSG00000260086
chr16	48612991	48613531	16:48612991-48613531	ENSG00000275909,ENSG00000260688,ENSG00000260347,ENSG00000102921,ENSG00000261267,ENSG00000243609,ENSG00000260033,ENSG00000259912,ENSG00000260086,ENSG00000222170
chr16	48623120	48623807	16:48623120-48623807	ENSG00000240793,ENSG00000275909,ENSG00000261802,ENSG00000260688,ENSG00000260347,ENSG00000102921,ENSG00000261267,ENSG00000243609,ENSG00000260033,ENSG00000259912,ENSG00000260086,ENSG00000272545,ENSG00000260726,ENSG00000222170,ENSG00000260184,ENSG00000287469,ENSG00000261421,ENSG00000261815,ENSG00000102924,ENSG00000279249,ENSG00000280189
chr16	48630336	48630850	16:48630336-48630850	ENSG00000275909,ENSG00000260688,ENSG00000260347,ENSG00000243609,ENSG00000260033,ENSG00000259912,ENSG00000260086,ENSG00000260052,ENSG00000272545,ENSG00000260726,ENSG00000222170,ENSG00000260184,ENSG00000260067,ENSG00000287469,ENSG00000261421,ENSG00000261815,ENSG00000102924,ENSG00000279249,ENSG00000280189
chr16	49441356	49441814	16:49441356-49441814	ENSG00000260726,ENSG00000222170,ENSG00000260184,ENSG00000260067,ENSG00000287469,ENSG00000261421,ENSG00000261815,ENSG00000102924,ENSG00000279249,ENSG00000280189,ENSG00000166152,ENSG00000262950,ENSG00000263110,ENSG00000260089,ENSG00000260024,ENSG00000280131,ENSG00000259978,ENSG00000275155,ENSG00000279842,ENSG00000261751,ENSG00000244551,ENSG00000283365,ENSG00000261637,ENSG00000260620,ENSG00000287718,ENSG00000103449,ENSG00000261238,ENSG00000285367,ENSG00000280344,ENSG00000287256,ENSG00000260818,ENSG00000224578
chr16	49463477	49464008	16:49463477-49464008	ENSG00000260726,ENSG00000222170,ENSG00000260184,ENSG00000260067,ENSG00000287469,ENSG00000261421,ENSG00000261815,ENSG00000102924,ENSG00000279249,ENSG00000280189,ENSG00000166152,ENSG00000262950,ENSG00000263110,ENSG00000261623,ENSG00000260089,ENSG00000260024,ENSG00000280131,ENSG00000259978,ENSG00000275155,ENSG00000279842,ENSG00000261751,ENSG00000244551,ENSG00000283365,ENSG00000261637,ENSG00000260605,ENSG00000287718,ENSG00000261282,ENSG00000103449,ENSG00000285367,ENSG00000261047,ENSG00000260818
chr16	49528123	49528357	16:49528123-49528357	ENSG00000260067,ENSG00000287469,ENSG00000261421,ENSG00000102924,ENSG00000279249,ENSG00000280189,ENSG00000166152,ENSG00000260089,ENSG00000260024,ENSG00000280131,ENSG00000259978,ENSG00000279842,ENSG00000261751,ENSG00000244551
chr16	49528589	49528810	16:49528589-49528810	ENSG00000260067,ENSG00000287469,ENSG00000261421,ENSG00000102924,ENSG00000279249,ENSG00000280189,ENSG00000166152,ENSG00000260089,ENSG00000260024,ENSG00000280131,ENSG00000259978,ENSG00000279842,ENSG00000261751,ENSG00000244551
chr16	49854874	49855846	16:49854874-49855846	ENSG00000102924,ENSG00000102935,ENSG00000260024,ENSG00000280131,ENSG00000259978,ENSG00000275155,ENSG00000279842,ENSG00000261751,ENSG00000244551,ENSG00000283365
chr16	49857858	49858220	16:49857858-49858220	ENSG00000102935,ENSG00000260024,ENSG00000280131,ENSG00000259978,ENSG00000275155,ENSG00000279842,ENSG00000261751,ENSG00000244551
chr16	50024759	50025950	16:50024759-50025950	ENSG00000102924,ENSG00000279249,ENSG00000279842,ENSG00000261751,ENSG00000244551,ENSG00000283365,ENSG00000205423,ENSG00000259843,ENSG00000261835,ENSG00000273829,ENSG00000260298,ENSG00000155393,ENSG00000261637,ENSG00000260620,ENSG00000261282,ENSG00000280344
chr16	50065816	50066651	16:50065816-50066651	ENSG00000244551,ENSG00000283365,ENSG00000205423,ENSG00000259843,ENSG00000261835,ENSG00000273829,ENSG00000260298,ENSG00000155393,ENSG00000279356,ENSG00000260031,ENSG00000252526,ENSG00000121274
chr16	50093667	50093916	16:50093667-50093916	ENSG00000283365,ENSG00000261835,ENSG00000273829,ENSG00000260298,ENSG00000155393,ENSG00000279356,ENSG00000202124
chr16	50121829	50122057	16:50121829-50122057	ENSG00000261835,ENSG00000273829,ENSG00000260381,ENSG00000287444,ENSG00000261047
chr16	50152427	50153897	16:50152427-50153897	ENSG00000273829,ENSG00000260298,ENSG00000260031,ENSG00000252526,ENSG00000121274
chr16	50160616	50160952	16:50160616-50160952	ENSG00000102924,ENSG00000279249,ENSG00000283365,ENSG00000261835,ENSG00000273829,ENSG00000260298,ENSG00000260031,ENSG00000252526,ENSG00000121274,ENSG00000261637,ENSG00000260605,ENSG00000261282,ENSG00000287256,ENSG00000261047,ENSG00000260850
chr16	50167566	50167795	16:50167566-50167795	ENSG00000260031,ENSG00000252526,ENSG00000121274
chr16	50196720	50197208	16:50196720-50197208	ENSG00000260067,ENSG00000287469,ENSG00000261421,ENSG00000261815,ENSG00000102924,ENSG00000279249,ENSG00000280189,ENSG00000166152,ENSG00000260024,ENSG00000280131,ENSG00000279842,ENSG00000244551,ENSG00000283365,ENSG00000261835,ENSG00000273829,ENSG00000260298,ENSG00000155393,ENSG00000260031,ENSG00000252526,ENSG00000121274,ENSG00000199771,ENSG00000261637,ENSG00000260605,ENSG00000260620,ENSG00000287718,ENSG00000261282,ENSG00000103449,ENSG00000261238,ENSG00000285367,ENSG00000280344,ENSG00000287256,ENSG00000261047,ENSG00000260818,ENSG00000260850,ENSG00000224578,ENSG00000223168,ENSG00000260057,ENSG00000261190,ENSG00000260268,ENSG00000261749,ENSG00000260887
chr16	50210626	50210943	16:50210626-50210943	ENSG00000283365,ENSG00000261835,ENSG00000273829,ENSG00000260298,ENSG00000260031,ENSG00000252526,ENSG00000121274
chr16	50245589	50246492	16:50245589-50246492	ENSG00000121281,ENSG00000274969
chr16	50265268	50265571	16:50265268-50265571	ENSG00000121281,ENSG00000274969
chr16	50266262	50266796	16:50266262-50266796	ENSG00000283365,ENSG00000121281,ENSG00000274969,ENSG00000260605,ENSG00000260620
chr16	50274360	50274778	16:50274360-50274778	ENSG00000121281,ENSG00000274969
chr16	50277799	50278149	16:50277799-50278149	ENSG00000121281,ENSG00000274969
chr16	50281923	50282426	16:50281923-50282426	ENSG00000121281,ENSG00000274969
chr16	50313729	50314069	16:50313729-50314069	ENSG00000121281,ENSG00000274969,ENSG00000166164
chr16	50319223	50319493	16:50319223-50319493	ENSG00000121281,ENSG00000274969,ENSG00000166164
chr16	50326987	50327670	16:50326987-50327670	ENSG00000287469,ENSG00000283365,ENSG00000261835,ENSG00000274969,ENSG00000166164,ENSG00000261393,ENSG00000260042,ENSG00000260605,ENSG00000260620,ENSG00000261282,ENSG00000103449,ENSG00000261238,ENSG00000285367,ENSG00000280344,ENSG00000287256,ENSG00000261047,ENSG00000260818,ENSG00000260850,ENSG00000224578
chr16	50335208	50335729	16:50335208-50335729	ENSG00000274969,ENSG00000103449,ENSG00000261238,ENSG00000287256
chr16	50338809	50339440	16:50338809-50339440	ENSG00000260024,ENSG00000283365,ENSG00000261835,ENSG00000273829,ENSG00000274969,ENSG00000166164,ENSG00000261393,ENSG00000260605,ENSG00000260620,ENSG00000287718,ENSG00000261282,ENSG00000103449,ENSG00000261238,ENSG00000285367,ENSG00000287256,ENSG00000261047,ENSG00000260818,ENSG00000224578,ENSG00000279779
chr16	50368349	50369260	16:50368349-50369260	ENSG00000166164,ENSG00000261393,ENSG00000280344,ENSG00000287256
chr16	50395843	50396308	16:50395843-50396308	ENSG00000280189,ENSG00000279842,ENSG00000244551,ENSG00000283365,ENSG00000261092,ENSG00000260573,ENSG00000260042,ENSG00000199771,ENSG00000261637,ENSG00000260605,ENSG00000260620,ENSG00000287718,ENSG00000261282,ENSG00000103449,ENSG00000261238,ENSG00000285367,ENSG00000280344,ENSG00000287256,ENSG00000261047,ENSG00000260818,ENSG00000260850,ENSG00000224578,ENSG00000223168,ENSG00000260057,ENSG00000261190,ENSG00000285800
chr16	50547424	50547861	16:50547424-50547861	ENSG00000140807,ENSG00000260029,ENSG00000278909,ENSG00000261637,ENSG00000260620,ENSG00000261282,ENSG00000260850
chr16	50548059	50548768	16:50548059-50548768	ENSG00000140807,ENSG00000260029,ENSG00000278909,ENSG00000261637,ENSG00000260620,ENSG00000287718,ENSG00000261282,ENSG00000261047,ENSG00000260850,ENSG00000224578
chr16	50589250	50589629	16:50589250-50589629	ENSG00000260067,ENSG00000261815,ENSG00000260024,ENSG00000278909,ENSG00000205414,ENSG00000260042,ENSG00000199771,ENSG00000261637,ENSG00000260605,ENSG00000260620,ENSG00000287718,ENSG00000261282,ENSG00000103449,ENSG00000261238,ENSG00000285367,ENSG00000280344,ENSG00000287256,ENSG00000261047,ENSG00000260818,ENSG00000260850,ENSG00000224578,ENSG00000223168,ENSG00000260057,ENSG00000261190,ENSG00000261470,ENSG00000279779,ENSG00000260268,ENSG00000261749,ENSG00000260478
chr16	50602539	50602963	16:50602539-50602963	ENSG00000244551,ENSG00000283365,ENSG00000278909,ENSG00000205414,ENSG00000260042,ENSG00000199771,ENSG00000261637,ENSG00000260605,ENSG00000260620,ENSG00000287718,ENSG00000261282,ENSG00000103449,ENSG00000261238,ENSG00000285367,ENSG00000280344,ENSG00000287256,ENSG00000261047,ENSG00000260818,ENSG00000260850,ENSG00000224578,ENSG00000223168,ENSG00000260057,ENSG00000261190,ENSG00000261470,ENSG00000279779,ENSG00000260268,ENSG00000261749,ENSG00000234337
chr16	50626970	50627346	16:50626970-50627346	ENSG00000140807,ENSG00000205414
chr16	50627597	50627933	16:50627597-50627933	ENSG00000140807,ENSG00000205414
chr16	50665339	50665756	16:50665339-50665756	ENSG00000260249
chr16	50666712	50667402	16:50666712-50667402	ENSG00000260249,ENSG00000261637,ENSG00000103449,ENSG00000285367,ENSG00000223168
chr16	50681054	50681594	16:50681054-50681594	ENSG00000260249,ENSG00000167208,ENSG00000167207,ENSG00000261637,ENSG00000103449,ENSG00000261238,ENSG00000285367,ENSG00000261047,ENSG00000260850
chr16	50684058	50684325	16:50684058-50684325	ENSG00000167208
chr16	50696435	50696977	16:50696435-50696977	ENSG00000167207
chr16	50698079	50698646	16:50698079-50698646	ENSG00000167207
chr16	50708493	50709301	16:50708493-50709301	ENSG00000167207,ENSG00000270120,ENSG00000287718,ENSG00000261047,ENSG00000260818,ENSG00000260850,ENSG00000224578,ENSG00000260057
chr16	50722177	50722423	16:50722177-50722423	ENSG00000167207,ENSG00000270120,ENSG00000287256
chr16	50731412	50731902	16:50731412-50731902	ENSG00000167207,ENSG00000270120,ENSG00000261644,ENSG00000083799,ENSG00000264947,ENSG00000260042,ENSG00000261637,ENSG00000260605,ENSG00000260620,ENSG00000103449,ENSG00000261238,ENSG00000285367,ENSG00000280344,ENSG00000287256,ENSG00000261047,ENSG00000260818,ENSG00000260850,ENSG00000224578,ENSG00000223168,ENSG00000260057,ENSG00000261190
chr16	50741519	50742391	16:50741519-50742391	ENSG00000261644,ENSG00000083799,ENSG00000264947,ENSG00000260620,ENSG00000103449,ENSG00000261238,ENSG00000285367,ENSG00000261047,ENSG00000260850,ENSG00000223168,ENSG00000260057
chr16	50747260	50748019	16:50747260-50748019	ENSG00000261644,ENSG00000083799,ENSG00000264947,ENSG00000287256
chr16	50767319	50767711	16:50767319-50767711	ENSG00000260042,ENSG00000199771,ENSG00000260605,ENSG00000260620,ENSG00000261282,ENSG00000103449,ENSG00000261238,ENSG00000285367,ENSG00000260057
chr16	50781022	50781882	16:50781022-50781882	ENSG00000083799,ENSG00000260616,ENSG00000260042,ENSG00000199771,ENSG00000261637,ENSG00000260605,ENSG00000260620,ENSG00000287718,ENSG00000261282,ENSG00000103449,ENSG00000261238,ENSG00000285367,ENSG00000280344,ENSG00000287256,ENSG00000261047,ENSG00000260818,ENSG00000260850,ENSG00000224578,ENSG00000223168,ENSG00000260057,ENSG00000261190,ENSG00000261470,ENSG00000260268,ENSG00000261749,ENSG00000260887,ENSG00000234337
chr16	50806162	50806764	16:50806162-50806764	ENSG00000283365,ENSG00000083799,ENSG00000260616,ENSG00000261703,ENSG00000260042,ENSG00000199771,ENSG00000261637,ENSG00000260605,ENSG00000260620,ENSG00000287718,ENSG00000261282,ENSG00000103449,ENSG00000261238,ENSG00000285367,ENSG00000280344,ENSG00000287256,ENSG00000261047,ENSG00000260818,ENSG00000260850,ENSG00000224578,ENSG00000223168,ENSG00000260057,ENSG00000261190,ENSG00000261470,ENSG00000260268,ENSG00000261749
chr16	50841047	50841633	16:50841047-50841633	ENSG00000261241,ENSG00000260042,ENSG00000199771,ENSG00000261637,ENSG00000260605,ENSG00000260620,ENSG00000287718,ENSG00000261282,ENSG00000103449,ENSG00000261238,ENSG00000285367,ENSG00000280344,ENSG00000287256,ENSG00000261047,ENSG00000260818,ENSG00000260850,ENSG00000224578,ENSG00000223168,ENSG00000260057,ENSG00000261190,ENSG00000261470,ENSG00000279779
chr16	53054516	53055376	16:53054516-53055376	ENSG00000223168,ENSG00000260057,ENSG00000261190,ENSG00000261470,ENSG00000279779,ENSG00000260268,ENSG00000261749,ENSG00000260975,ENSG00000260478,ENSG00000260887,ENSG00000103460,ENSG00000279427,ENSG00000249231,ENSG00000285800,ENSG00000260963,ENSG00000260393,ENSG00000261261,ENSG00000234337,ENSG00000260326,ENSG00000260258,ENSG00000260939,ENSG00000277639,ENSG00000177200,ENSG00000261291,ENSG00000280227,ENSG00000261056,ENSG00000279589,ENSG00000238645,ENSG00000202193
chr16	53061776	53062079	16:53061776-53062079	ENSG00000261470,ENSG00000260268,ENSG00000261749,ENSG00000260478,ENSG00000260887,ENSG00000279427,ENSG00000249231,ENSG00000260963,ENSG00000260393,ENSG00000260258,ENSG00000260939,ENSG00000177200,ENSG00000261291,ENSG00000280227
chr16	53068456	53068773	16:53068456-53068773	ENSG00000261190,ENSG00000279779,ENSG00000260268,ENSG00000261749,ENSG00000260975,ENSG00000260478,ENSG00000260887,ENSG00000103460,ENSG00000249231,ENSG00000285800,ENSG00000260963,ENSG00000260393,ENSG00000234337,ENSG00000260326,ENSG00000260258,ENSG00000260939,ENSG00000177200,ENSG00000261291,ENSG00000280227,ENSG00000261056,ENSG00000279589
chr16	53094087	53094403	16:53094087-53094403	ENSG00000260268,ENSG00000261749,ENSG00000260478,ENSG00000260887,ENSG00000103460,ENSG00000279427,ENSG00000285800,ENSG00000261261,ENSG00000234337,ENSG00000260326,ENSG00000260258,ENSG00000260939,ENSG00000177200,ENSG00000261291,ENSG00000280227
chr16	53098897	53099973	16:53098897-53099973	ENSG00000279779,ENSG00000260975,ENSG00000260478,ENSG00000260887,ENSG00000103460,ENSG00000279427,ENSG00000249231,ENSG00000285800,ENSG00000261261,ENSG00000234337,ENSG00000260326,ENSG00000260258,ENSG00000260939,ENSG00000177200,ENSG00000261291,ENSG00000280227,ENSG00000261056
chr16	53130122	53131911	16:53130122-53131911	ENSG00000261190,ENSG00000261470,ENSG00000279779,ENSG00000260268,ENSG00000261749,ENSG00000260975,ENSG00000260478,ENSG00000260887,ENSG00000103460,ENSG00000279427,ENSG00000249231,ENSG00000285800,ENSG00000260963,ENSG00000260393,ENSG00000261261,ENSG00000234337,ENSG00000260326,ENSG00000260258,ENSG00000260939,ENSG00000277639,ENSG00000177200,ENSG00000261291,ENSG00000280227,ENSG00000261056,ENSG00000279589,ENSG00000238645
chr16	53159862	53160111	16:53159862-53160111	ENSG00000261190,ENSG00000261470,ENSG00000279779,ENSG00000260975,ENSG00000260887,ENSG00000103460,ENSG00000279427,ENSG00000285800,ENSG00000260963,ENSG00000261261,ENSG00000260326,ENSG00000260258,ENSG00000260939,ENSG00000177200,ENSG00000261291,ENSG00000280227,ENSG00000261056,ENSG00000279589
chr16	53207908	53208570	16:53207908-53208570	ENSG00000103460,ENSG00000260326,ENSG00000260939,ENSG00000177200,ENSG00000261291,ENSG00000280227,ENSG00000261056,ENSG00000279589
chr16	53373105	53373860	16:53373105-53373860	ENSG00000261190,ENSG00000261470,ENSG00000279779,ENSG00000260268,ENSG00000261749,ENSG00000260975,ENSG00000260478,ENSG00000260887,ENSG00000103460,ENSG00000279427,ENSG00000249231,ENSG00000285800,ENSG00000260963,ENSG00000260393,ENSG00000261261,ENSG00000234337,ENSG00000260326,ENSG00000260258,ENSG00000260939,ENSG00000261056,ENSG00000279589,ENSG00000238645,ENSG00000202193,ENSG00000259962,ENSG00000260078,ENSG00000261804,ENSG00000262714,ENSG00000279741,ENSG00000280027
chr16	53434324	53435656	16:53434324-53435656	ENSG00000261190,ENSG00000261470,ENSG00000279779,ENSG00000260975,ENSG00000260478,ENSG00000260887,ENSG00000103460,ENSG00000279427,ENSG00000249231,ENSG00000285800,ENSG00000260963,ENSG00000260393,ENSG00000261261,ENSG00000234337,ENSG00000260258,ENSG00000261056,ENSG00000279589,ENSG00000238645,ENSG00000202193,ENSG00000259962,ENSG00000262714,ENSG00000279741,ENSG00000280027,ENSG00000103479,ENSG00000252569
chr16	53445605	53446012	16:53445605-53446012	ENSG00000260393,ENSG00000234337,ENSG00000260326,ENSG00000261056,ENSG00000279589,ENSG00000238645,ENSG00000202193,ENSG00000262714,ENSG00000279741,ENSG00000280027,ENSG00000103479,ENSG00000252569,ENSG00000259926,ENSG00000279344
chr16	53449990	53450363	16:53449990-53450363	ENSG00000261056,ENSG00000279589,ENSG00000238645,ENSG00000202193,ENSG00000103479,ENSG00000252569,ENSG00000259926
chr16	53456493	53457010	16:53456493-53457010	ENSG00000279779,ENSG00000260268,ENSG00000261749,ENSG00000260975,ENSG00000260478,ENSG00000260887,ENSG00000103460,ENSG00000279427,ENSG00000249231,ENSG00000260963,ENSG00000260393,ENSG00000234337,ENSG00000260326,ENSG00000260258,ENSG00000260939,ENSG00000280227,ENSG00000261056,ENSG00000279589,ENSG00000238645,ENSG00000202193,ENSG00000262714,ENSG00000279741,ENSG00000280027,ENSG00000103479,ENSG00000252569,ENSG00000259926,ENSG00000279344,ENSG00000279722
chr16	53457731	53458188	16:53457731-53458188	ENSG00000279779,ENSG00000260268,ENSG00000261749,ENSG00000260975,ENSG00000260478,ENSG00000260887,ENSG00000103460,ENSG00000279427,ENSG00000249231,ENSG00000285800,ENSG00000260963,ENSG00000260393,ENSG00000261261,ENSG00000234337,ENSG00000260326,ENSG00000260258,ENSG00000260939,ENSG00000280227,ENSG00000261056,ENSG00000279589,ENSG00000238645,ENSG00000202193,ENSG00000262714,ENSG00000279741,ENSG00000280027,ENSG00000103479,ENSG00000252569,ENSG00000259926,ENSG00000279344,ENSG00000279722,ENSG00000166971
chr16	53486366	53486663	16:53486366-53486663	ENSG00000261056,ENSG00000279589,ENSG00000238645,ENSG00000279344,ENSG00000279722,ENSG00000166971
chr16	53502812	53503898	16:53502812-53503898	ENSG00000260975,ENSG00000279427,ENSG00000249231,ENSG00000280227,ENSG00000261056,ENSG00000279589,ENSG00000238645,ENSG00000202193,ENSG00000279344,ENSG00000279722,ENSG00000166971
chr16	53510087	53510336	16:53510087-53510336	ENSG00000279589,ENSG00000238645,ENSG00000202193,ENSG00000166971
chr16	53518767	53519414	16:53518767-53519414	ENSG00000223168,ENSG00000261190,ENSG00000261470,ENSG00000279779,ENSG00000260268,ENSG00000261749,ENSG00000260975,ENSG00000260478,ENSG00000260887,ENSG00000103460,ENSG00000279427,ENSG00000249231,ENSG00000285800,ENSG00000260963,ENSG00000260393,ENSG00000261261,ENSG00000234337,ENSG00000260326,ENSG00000260258,ENSG00000260939,ENSG00000280227,ENSG00000261056,ENSG00000279589,ENSG00000238645,ENSG00000202193,ENSG00000259962,ENSG00000262714,ENSG00000279741,ENSG00000280027,ENSG00000166971,ENSG00000275191,ENSG00000260194,ENSG00000261049,ENSG00000280454,ENSG00000259759,ENSG00000259517,ENSG00000177508,ENSG00000283689,ENSG00000277559,ENSG00000261803,ENSG00000287885,ENSG00000286845,ENSG00000283304,ENSG00000283258,ENSG00000286357,ENSG00000260147,ENSG00000285775,ENSG00000259283,ENSG00000239555,ENSG00000283423,ENSG00000159387,ENSG00000263207,ENSG00000240760,ENSG00000274508
chr16	53534937	53535227	16:53534937-53535227	ENSG00000261190,ENSG00000260975,ENSG00000260478,ENSG00000260887,ENSG00000103460,ENSG00000279427,ENSG00000285800,ENSG00000260963,ENSG00000260393,ENSG00000261261,ENSG00000234337,ENSG00000260326,ENSG00000260258,ENSG00000287909,ENSG00000275191,ENSG00000261049,ENSG00000259759,ENSG00000259517,ENSG00000277559,ENSG00000261803,ENSG00000287885,ENSG00000286845,ENSG00000283304,ENSG00000283258,ENSG00000286357,ENSG00000260147,ENSG00000285775,ENSG00000259283,ENSG00000239555,ENSG00000283423,ENSG00000159387,ENSG00000263207,ENSG00000240760
chr16	53537708	53537990	16:53537708-53537990	ENSG00000261190,ENSG00000279779,ENSG00000260975,ENSG00000260478,ENSG00000260887,ENSG00000103460,ENSG00000279427,ENSG00000249231,ENSG00000285800,ENSG00000260963,ENSG00000260393,ENSG00000261261,ENSG00000234337,ENSG00000260326,ENSG00000260258,ENSG00000260939,ENSG00000279589,ENSG00000238645,ENSG00000202193,ENSG00000287909,ENSG00000275191,ENSG00000261049,ENSG00000280454,ENSG00000259759,ENSG00000259517,ENSG00000177508,ENSG00000283689,ENSG00000277559,ENSG00000261803,ENSG00000287885,ENSG00000286845,ENSG00000283304,ENSG00000283258,ENSG00000286357,ENSG00000260147,ENSG00000285775,ENSG00000259283,ENSG00000239555,ENSG00000283423,ENSG00000159387,ENSG00000263207,ENSG00000240760,ENSG00000274508
chr16	53545411	53545725	16:53545411-53545725	ENSG00000223168,ENSG00000261190,ENSG00000261470,ENSG00000279779,ENSG00000260975,ENSG00000260478,ENSG00000260887,ENSG00000103460,ENSG00000279427,ENSG00000249231,ENSG00000285800,ENSG00000260963,ENSG00000260393,ENSG00000261261,ENSG00000234337,ENSG00000260326,ENSG00000260258,ENSG00000260939,ENSG00000261056,ENSG00000202193,ENSG00000280027,ENSG00000287909,ENSG00000275191,ENSG00000261630,ENSG00000280392,ENSG00000260194,ENSG00000261049,ENSG00000280454,ENSG00000259759,ENSG00000259517,ENSG00000177508,ENSG00000283689,ENSG00000277559,ENSG00000261803,ENSG00000287885,ENSG00000286845,ENSG00000283304,ENSG00000283258,ENSG00000286357,ENSG00000260147,ENSG00000285775,ENSG00000259283,ENSG00000239555,ENSG00000283423,ENSG00000159387,ENSG00000263207,ENSG00000240760,ENSG00000274508
chr16	53703633	53704415	16:53703633-53704415	ENSG00000103494,ENSG00000275191,ENSG00000140718,ENSG00000259759,ENSG00000259517,ENSG00000277559,ENSG00000286845
chr16	53744437	53744804	16:53744437-53744804	ENSG00000223168,ENSG00000261190,ENSG00000261470,ENSG00000260268,ENSG00000261749,ENSG00000260478,ENSG00000103460,ENSG00000279427,ENSG00000249231,ENSG00000285800,ENSG00000260963,ENSG00000260393,ENSG00000261261,ENSG00000234337,ENSG00000260326,ENSG00000260258,ENSG00000103494,ENSG00000275191,ENSG00000261630,ENSG00000280392,ENSG00000260194,ENSG00000261049,ENSG00000280454,ENSG00000259759,ENSG00000259517,ENSG00000177508,ENSG00000283689,ENSG00000277559,ENSG00000261803,ENSG00000287885,ENSG00000286845,ENSG00000283304,ENSG00000283258,ENSG00000286357,ENSG00000260147,ENSG00000285775,ENSG00000259283,ENSG00000239555,ENSG00000283423,ENSG00000159387,ENSG00000263207,ENSG00000240760,ENSG00000274508,ENSG00000256812
chr16	53823018	53823501	16:53823018-53823501	ENSG00000223168,ENSG00000261190,ENSG00000261470,ENSG00000279779,ENSG00000260268,ENSG00000261749,ENSG00000260975,ENSG00000260478,ENSG00000260887,ENSG00000103460,ENSG00000279427,ENSG00000249231,ENSG00000285800,ENSG00000260963,ENSG00000260393,ENSG00000261261,ENSG00000234337,ENSG00000260326,ENSG00000260258,ENSG00000260939,ENSG00000279589,ENSG00000275191,ENSG00000140718,ENSG00000261630,ENSG00000280392,ENSG00000260194,ENSG00000261049,ENSG00000280454,ENSG00000259759,ENSG00000259517,ENSG00000177508,ENSG00000283689,ENSG00000277559,ENSG00000261803,ENSG00000287885,ENSG00000286845,ENSG00000283304,ENSG00000283258,ENSG00000286357,ENSG00000260147,ENSG00000285775,ENSG00000259283,ENSG00000239555,ENSG00000283423,ENSG00000159387,ENSG00000263207,ENSG00000240760,ENSG00000274508,ENSG00000256812
chr16	53911364	53911880	16:53911364-53911880	ENSG00000140718,ENSG00000261630,ENSG00000280392,ENSG00000260194,ENSG00000261049,ENSG00000280454,ENSG00000259759,ENSG00000259517,ENSG00000177508,ENSG00000283689,ENSG00000283304,ENSG00000285775
chr16	53912097	53912533	16:53912097-53912533	ENSG00000279779,ENSG00000260975,ENSG00000260478,ENSG00000260887,ENSG00000103460,ENSG00000279427,ENSG00000249231,ENSG00000285800,ENSG00000260963,ENSG00000260393,ENSG00000261261,ENSG00000234337,ENSG00000260326,ENSG00000260258,ENSG00000275191,ENSG00000140718,ENSG00000261630,ENSG00000280392,ENSG00000260194,ENSG00000261049,ENSG00000280454,ENSG00000259759,ENSG00000259517,ENSG00000177508,ENSG00000283689,ENSG00000277559,ENSG00000261803,ENSG00000287885,ENSG00000286845,ENSG00000283304,ENSG00000283258,ENSG00000286357,ENSG00000260147,ENSG00000285775,ENSG00000259283,ENSG00000239555,ENSG00000283423,ENSG00000159387,ENSG00000263207,ENSG00000240760,ENSG00000274508
chr16	53952367	53952739	16:53952367-53952739	ENSG00000260887,ENSG00000103460,ENSG00000285800,ENSG00000260258,ENSG00000275191,ENSG00000261630,ENSG00000280392,ENSG00000260194,ENSG00000261049,ENSG00000280454,ENSG00000259759,ENSG00000259517,ENSG00000177508,ENSG00000283689,ENSG00000277559,ENSG00000261803,ENSG00000287885,ENSG00000286845,ENSG00000283304,ENSG00000283258,ENSG00000286357,ENSG00000260147,ENSG00000285775,ENSG00000259283,ENSG00000239555,ENSG00000283423,ENSG00000159387,ENSG00000263207,ENSG00000240760,ENSG00000274508
chr16	54928555	54929532	16:54928555-54929532	ENSG00000259517,ENSG00000177508,ENSG00000283689,ENSG00000277559,ENSG00000261803,ENSG00000287885,ENSG00000286845,ENSG00000283304,ENSG00000283258,ENSG00000245694,ENSG00000286357,ENSG00000176842,ENSG00000259711,ENSG00000259725,ENSG00000260147,ENSG00000285775,ENSG00000259283,ENSG00000283423,ENSG00000159387,ENSG00000263207,ENSG00000240760
chr16	55464978	55465528	16:55464978-55465528	ENSG00000283304,ENSG00000260147,ENSG00000285775,ENSG00000259283,ENSG00000239555,ENSG00000283423,ENSG00000159387,ENSG00000263207,ENSG00000240760,ENSG00000087245,ENSG00000274508,ENSG00000260135,ENSG00000279030,ENSG00000087253,ENSG00000261997,ENSG00000256812,ENSG00000103546,ENSG00000278928,ENSG00000260765
chr16	55752792	55753678	16:55752792-55753678	ENSG00000260147,ENSG00000285775,ENSG00000259283,ENSG00000239555,ENSG00000283423,ENSG00000159387,ENSG00000263207,ENSG00000240760,ENSG00000274508,ENSG00000087253,ENSG00000261997,ENSG00000256812,ENSG00000103546,ENSG00000278928,ENSG00000260765,ENSG00000228695,ENSG00000198848,ENSG00000159398
chr16	55792939	55793417	16:55792939-55793417	ENSG00000259725,ENSG00000087245,ENSG00000279030,ENSG00000198848
chr16	55803601	55804073	16:55803601-55804073	-
chr16	56190701	56191720	16:56190701-56191720	ENSG00000246379,ENSG00000279523,ENSG00000260041,ENSG00000087258,ENSG00000261439
chr16	56194279	56194683	16:56194279-56194683	ENSG00000246379,ENSG00000279523,ENSG00000260041,ENSG00000087258,ENSG00000261439
chr16	56202133	56202435	16:56202133-56202435	ENSG00000159398,ENSG00000246379,ENSG00000279523,ENSG00000260041,ENSG00000087258,ENSG00000261439,ENSG00000265281
chr16	56202987	56203359	16:56202987-56203359	ENSG00000159398,ENSG00000246379,ENSG00000279523,ENSG00000260041,ENSG00000087258,ENSG00000261439,ENSG00000265281,ENSG00000260198
chr16	56225122	56225355	16:56225122-56225355	ENSG00000279523,ENSG00000260041,ENSG00000087258,ENSG00000265281
chr16	56226830	56227445	16:56226830-56227445	ENSG00000159398,ENSG00000279523,ENSG00000260041,ENSG00000087258,ENSG00000265281,ENSG00000287866
chr16	56262152	56262805	16:56262152-56262805	ENSG00000285775,ENSG00000259283,ENSG00000239555,ENSG00000283423,ENSG00000263207,ENSG00000240760,ENSG00000274508,ENSG00000256812,ENSG00000103546,ENSG00000159398,ENSG00000279523,ENSG00000260041,ENSG00000087258,ENSG00000261439,ENSG00000265281,ENSG00000287866,ENSG00000260198,ENSG00000279764
chr16	56279110	56279710	16:56279110-56279710	ENSG00000274508,ENSG00000159398,ENSG00000279523,ENSG00000260041,ENSG00000087258,ENSG00000265281,ENSG00000287866,ENSG00000260198,ENSG00000279764
chr16	56318216	56318546	16:56318216-56318546	ENSG00000103546,ENSG00000159398,ENSG00000279523,ENSG00000260041,ENSG00000087258,ENSG00000265281,ENSG00000287866,ENSG00000260198,ENSG00000279764
chr16	56356202	56356681	16:56356202-56356681	ENSG00000159398,ENSG00000272372,ENSG00000159461,ENSG00000260621
chr16	56357160	56357374	16:56357160-56357374	ENSG00000272372,ENSG00000159461,ENSG00000260621
chr16	56372137	56372497	16:56372137-56372497	ENSG00000279523,ENSG00000260041,ENSG00000272372,ENSG00000159461,ENSG00000260621
chr16	56424913	56425900	16:56424913-56425900	ENSG00000159461,ENSG00000260621,ENSG00000167005,ENSG00000288725,ENSG00000087263
chr16	56450964	56451812	16:56450964-56451812	ENSG00000159461,ENSG00000260621,ENSG00000167005,ENSG00000288725,ENSG00000087263
chr16	56514030	56514307	16:56514030-56514307	ENSG00000288725,ENSG00000125124
chr16	56519572	56520421	16:56519572-56520421	ENSG00000288725,ENSG00000125124
chr16	56576982	56577456	16:56576982-56577456	ENSG00000288725,ENSG00000125124,ENSG00000102891,ENSG00000087250
chr16	56589200	56589872	16:56589200-56589872	ENSG00000125124,ENSG00000102891,ENSG00000087250
chr16	56608040	56608642	16:56608040-56608642	ENSG00000125148,ENSG00000260823,ENSG00000260549,ENSG00000169715
chr16	56610343	56610743	16:56610343-56610743	ENSG00000125148,ENSG00000260823,ENSG00000260549,ENSG00000169715
chr16	56617343	56617690	16:56617343-56617690	ENSG00000125148,ENSG00000260823,ENSG00000260549,ENSG00000169715
chr16	56625248	56626041	16:56625248-56626041	ENSG00000125148,ENSG00000260823,ENSG00000260549,ENSG00000169715,ENSG00000205364,ENSG00000255986,ENSG00000205362,ENSG00000205361
chr16	56632254	56632615	16:56632254-56632615	ENSG00000169715,ENSG00000205364,ENSG00000255986,ENSG00000205362
chr16	56635353	56635751	16:56635353-56635751	ENSG00000205364,ENSG00000255986,ENSG00000205362,ENSG00000205361
chr16	56643234	56643855	16:56643234-56643855	ENSG00000169715,ENSG00000205364,ENSG00000255986,ENSG00000205362,ENSG00000205361,ENSG00000205360,ENSG00000259923,ENSG00000169688,ENSG00000198417
chr16	56657393	56658203	16:56657393-56658203	ENSG00000205361,ENSG00000205360,ENSG00000259923,ENSG00000169688,ENSG00000198417,ENSG00000125144,ENSG00000205358
chr16	56663024	56663363	16:56663024-56663363	ENSG00000205360,ENSG00000259923,ENSG00000169688,ENSG00000198417,ENSG00000125144,ENSG00000205358
chr16	56668086	56668429	16:56668086-56668429	ENSG00000125144,ENSG00000205358
chr16	56669560	56669838	16:56669560-56669838	ENSG00000125144,ENSG00000205358
chr16	56675850	56676165	16:56675850-56676165	ENSG00000125144,ENSG00000205358,ENSG00000275691,ENSG00000187193,ENSG00000259827,ENSG00000261429
chr16	56681963	56682684	16:56681963-56682684	ENSG00000288725,ENSG00000102891,ENSG00000125148,ENSG00000125144,ENSG00000205358,ENSG00000275691,ENSG00000187193,ENSG00000259827,ENSG00000261429
chr16	56701871	56702332	16:56701871-56702332	ENSG00000288725,ENSG00000125124,ENSG00000102891,ENSG00000261429
chr16	56708556	56709065	16:56708556-56709065	ENSG00000288725,ENSG00000102891
chr16	56729764	56730538	16:56729764-56730538	ENSG00000261302,ENSG00000102900
chr16	56739461	56739806	16:56739461-56739806	ENSG00000261302,ENSG00000102900
chr16	56847570	56847816	16:56847570-56847816	ENSG00000102900,ENSG00000207649,ENSG00000283471,ENSG00000243988
chr16	56860444	56861062	16:56860444-56861062	ENSG00000207649,ENSG00000070915,ENSG00000283471,ENSG00000243988
chr16	56916980	56917319	16:56916980-56917319	ENSG00000070915,ENSG00000283471,ENSG00000243988,ENSG00000051108
chr16	56931711	56932533	16:56931711-56932533	ENSG00000070915,ENSG00000283471,ENSG00000243988,ENSG00000051108,ENSG00000261270,ENSG00000261114
chr16	56938732	56939468	16:56938732-56939468	ENSG00000283471,ENSG00000243988,ENSG00000051108,ENSG00000261270,ENSG00000261114
chr16	56951223	56951691	16:56951223-56951691	ENSG00000070915,ENSG00000283471,ENSG00000243988,ENSG00000261270,ENSG00000261114,ENSG00000087237
chr16	56964469	56964995	16:56964469-56964995	ENSG00000283471,ENSG00000243988,ENSG00000261270,ENSG00000261114,ENSG00000087237,ENSG00000260145
chr16	56989250	56989958	16:56989250-56989958	ENSG00000283471,ENSG00000087237,ENSG00000140853,ENSG00000260145
chr16	56999334	56999887	16:56999334-56999887	ENSG00000140853,ENSG00000259922,ENSG00000260145
chr16	57009552	57009879	16:57009552-57009879	ENSG00000140853,ENSG00000259922
chr16	57014592	57015080	16:57014592-57015080	ENSG00000283471,ENSG00000243988,ENSG00000140853,ENSG00000259922,ENSG00000260145
chr16	57023561	57024093	16:57023561-57024093	ENSG00000140853,ENSG00000259922,ENSG00000260145
chr16	57041135	57041789	16:57041135-57041789	ENSG00000140853,ENSG00000260145
chr16	57070876	57071479	16:57070876-57071479	ENSG00000140853,ENSG00000260145
chr16	57084173	57084684	16:57084173-57084684	ENSG00000140853,ENSG00000260145,ENSG00000260148,ENSG00000285979
chr16	57092181	57093163	16:57092181-57093163	ENSG00000260145,ENSG00000260148,ENSG00000140848,ENSG00000285979
chr16	57123800	57124207	16:57123800-57124207	ENSG00000140848
chr16	57128713	57129094	16:57128713-57129094	ENSG00000140848,ENSG00000279019,ENSG00000279803,ENSG00000285979
chr16	57134870	57135328	16:57134870-57135328	ENSG00000260145,ENSG00000140848,ENSG00000279019,ENSG00000279803,ENSG00000285979
chr16	57141693	57142363	16:57141693-57142363	ENSG00000140848,ENSG00000279019,ENSG00000279803,ENSG00000285979
chr16	57167923	57168416	16:57167923-57168416	ENSG00000260145,ENSG00000260148,ENSG00000172775,ENSG00000285979,ENSG00000159579
chr16	57185649	57186622	16:57185649-57186622	ENSG00000172775,ENSG00000285979,ENSG00000159579
chr16	57244706	57245582	16:57244706-57245582	ENSG00000172775,ENSG00000285979,ENSG00000159579,ENSG00000102931,ENSG00000276663,ENSG00000260038,ENSG00000102934,ENSG00000260965,ENSG00000271456,ENSG00000006210
chr16	57260405	57260668	16:57260405-57260668	ENSG00000102934
chr16	57266564	57267206	16:57266564-57267206	ENSG00000102931,ENSG00000276663,ENSG00000260038,ENSG00000102934,ENSG00000271456,ENSG00000102962,ENSG00000006210
chr16	57277536	57277963	16:57277536-57277963	ENSG00000102934,ENSG00000260965,ENSG00000271456,ENSG00000102962,ENSG00000006210
chr16	57284295	57284954	16:57284295-57284954	ENSG00000102934,ENSG00000260965,ENSG00000271456,ENSG00000102962,ENSG00000006210
chr16	57299657	57301013	16:57299657-57301013	ENSG00000260965,ENSG00000271456,ENSG00000102962,ENSG00000006210,ENSG00000102970
chr16	57417008	57417298	16:57417008-57417298	ENSG00000260965,ENSG00000271456,ENSG00000102962,ENSG00000006210,ENSG00000102970
chr16	57418836	57419279	16:57418836-57419279	ENSG00000260965,ENSG00000271456,ENSG00000102962,ENSG00000006210,ENSG00000102970
chr16	57434030	57434384	16:57434030-57434384	ENSG00000260965,ENSG00000271456,ENSG00000102962,ENSG00000006210,ENSG00000005194,ENSG00000088682
chr16	57446996	57447875	16:57446996-57447875	ENSG00000260965,ENSG00000271456,ENSG00000102962,ENSG00000005194,ENSG00000088682,ENSG00000260345,ENSG00000102978
chr16	57462359	57462916	16:57462359-57462916	ENSG00000005194,ENSG00000088682,ENSG00000260345,ENSG00000102978,ENSG00000125170
chr16	57475825	57476469	16:57475825-57476469	ENSG00000260345,ENSG00000102978,ENSG00000125170
chr16	57486002	57486763	16:57486002-57486763	ENSG00000125170
chr16	57500603	57500799	16:57500603-57500799	-
chr16	57519748	57520162	16:57519748-57520162	ENSG00000102962,ENSG00000135736
chr16	57529912	57530442	16:57529912-57530442	ENSG00000135736,ENSG00000159618
chr16	57535780	57536794	16:57535780-57536794	ENSG00000135736,ENSG00000159618
chr16	57542455	57542778	16:57542455-57542778	ENSG00000135736,ENSG00000159618
chr16	57576507	57576818	16:57576507-57576818	ENSG00000159618,ENSG00000205336,ENSG00000261633,ENSG00000182885,ENSG00000260467,ENSG00000260438
chr16	57577811	57578236	16:57577811-57578236	ENSG00000159618,ENSG00000205336,ENSG00000261633,ENSG00000182885,ENSG00000260467,ENSG00000260438
chr16	57592580	57593003	16:57592580-57593003	ENSG00000260828,ENSG00000205336,ENSG00000261633,ENSG00000182885,ENSG00000260467,ENSG00000260438
chr16	57601852	57602479	16:57601852-57602479	ENSG00000260828,ENSG00000205336,ENSG00000261633,ENSG00000182885,ENSG00000260467,ENSG00000260438
chr16	57609497	57610085	16:57609497-57610085	ENSG00000260828,ENSG00000205336,ENSG00000261633,ENSG00000182885,ENSG00000260467,ENSG00000260438
chr16	57689726	57690054	16:57689726-57690054	ENSG00000261633,ENSG00000182885,ENSG00000260467,ENSG00000159625,ENSG00000260438
chr16	57735069	57735986	16:57735069-57735986	ENSG00000182885,ENSG00000260467,ENSG00000260438,ENSG00000140854,ENSG00000276166,ENSG00000274816,ENSG00000206833
chr16	57757160	57757763	16:57757160-57757763	ENSG00000182885,ENSG00000260467,ENSG00000260438,ENSG00000140854,ENSG00000140859,ENSG00000276166,ENSG00000274816,ENSG00000206833,ENSG00000166188,ENSG00000103005
chr16	57802248	57802655	16:57802248-57802655	ENSG00000140859,ENSG00000274816,ENSG00000187185,ENSG00000206833
chr16	57810288	57810628	16:57810288-57810628	ENSG00000260438,ENSG00000140859,ENSG00000274816,ENSG00000187185,ENSG00000206833
chr16	57899859	57900144	16:57899859-57900144	ENSG00000274816,ENSG00000070729,ENSG00000166188,ENSG00000103005
chr16	57906552	57906837	16:57906552-57906837	ENSG00000070729
chr16	57984581	57985551	16:57984581-57985551	ENSG00000070729,ENSG00000159648,ENSG00000166188,ENSG00000103005
chr16	57998583	57998854	16:57998583-57998854	ENSG00000159648,ENSG00000166188,ENSG00000103005
chr16	57999479	57999999	16:57999479-57999999	ENSG00000159648,ENSG00000166188,ENSG00000103005
chr16	58000414	58001637	16:58000414-58001637	ENSG00000070729,ENSG00000166188,ENSG00000103005
chr16	58020365	58020887	16:58020365-58020887	ENSG00000103005,ENSG00000102996,ENSG00000207173,ENSG00000070761,ENSG00000260545,ENSG00000260927
chr16	58025443	58027227	16:58025443-58027227	ENSG00000102996,ENSG00000207173,ENSG00000070761,ENSG00000260545,ENSG00000260927
chr16	58097304	58097581	16:58097304-58097581	ENSG00000207173,ENSG00000261151,ENSG00000260545
chr16	58127061	58127315	16:58127061-58127315	ENSG00000207173,ENSG00000070761,ENSG00000260545,ENSG00000260927
chr16	58129065	58129882	16:58129065-58129882	ENSG00000102996,ENSG00000207173,ENSG00000070761,ENSG00000260545,ENSG00000260927
chr16	58176957	58177504	16:58176957-58177504	ENSG00000207173,ENSG00000260545,ENSG00000070770,ENSG00000260867,ENSG00000240863,ENSG00000103023,ENSG00000260186,ENSG00000207493,ENSG00000206952,ENSG00000281910,ENSG00000260865
chr16	58197548	58198285	16:58197548-58198285	ENSG00000207173,ENSG00000260545,ENSG00000070770,ENSG00000260867,ENSG00000240863,ENSG00000103023,ENSG00000260186,ENSG00000206952,ENSG00000281910,ENSG00000260865
chr16	58236380	58236821	16:58236380-58236821	ENSG00000103021,ENSG00000103023,ENSG00000260186
chr16	58249641	58250340	16:58249641-58250340	ENSG00000103021,ENSG00000103023,ENSG00000212379,ENSG00000260186,ENSG00000207493,ENSG00000206952,ENSG00000281910
chr16	58392366	58393137	16:58392366-58393137	ENSG00000103023,ENSG00000181938,ENSG00000212379,ENSG00000261078,ENSG00000252271,ENSG00000276131,ENSG00000260186,ENSG00000103034,ENSG00000207493,ENSG00000206952,ENSG00000281910,ENSG00000260865
chr16	58487669	58488121	16:58487669-58488121	ENSG00000103023,ENSG00000212379,ENSG00000260186,ENSG00000103034,ENSG00000200556,ENSG00000207493,ENSG00000206952,ENSG00000281910
chr16	58500955	58501822	16:58500955-58501822	ENSG00000103034,ENSG00000200556,ENSG00000207493,ENSG00000206952,ENSG00000281910,ENSG00000260865
chr16	58515044	58516431	16:58515044-58516431	ENSG00000103034,ENSG00000103037,ENSG00000125107,ENSG00000276259,ENSG00000207493,ENSG00000206952,ENSG00000281910,ENSG00000260865
chr16	58629620	58630744	16:58629620-58630744	ENSG00000103037,ENSG00000125107,ENSG00000207493,ENSG00000206952,ENSG00000281910,ENSG00000260865,ENSG00000279889
chr16	58684356	58684999	16:58684356-58684999	ENSG00000207493,ENSG00000206952,ENSG00000281910,ENSG00000260865,ENSG00000103042,ENSG00000279889
chr16	58733770	58734654	16:58733770-58734654	ENSG00000207493,ENSG00000206952,ENSG00000281910,ENSG00000260865,ENSG00000103042,ENSG00000279889,ENSG00000125166,ENSG00000245768,ENSG00000200424,ENSG00000244003,ENSG00000260451,ENSG00000261638,ENSG00000259844
chr16	58755965	58756692	16:58755965-58756692	ENSG00000103023,ENSG00000260186,ENSG00000207493,ENSG00000206952,ENSG00000281910,ENSG00000260865,ENSG00000103042,ENSG00000279889,ENSG00000125166,ENSG00000245768,ENSG00000200424,ENSG00000244003,ENSG00000260451,ENSG00000261638,ENSG00000200062,ENSG00000260240,ENSG00000261278
chr16	58814414	58814706	16:58814414-58814706	ENSG00000244003,ENSG00000260451,ENSG00000242423,ENSG00000261638,ENSG00000275808,ENSG00000244043,ENSG00000200062,ENSG00000270222,ENSG00000260240,ENSG00000261807,ENSG00000261278,ENSG00000261436,ENSG00000261590,ENSG00000278499,ENSG00000261310,ENSG00000259844,ENSG00000261178,ENSG00000224631
chr16	59192681	59192965	16:59192681-59192965	ENSG00000261638,ENSG00000275808,ENSG00000244043,ENSG00000261144,ENSG00000200062,ENSG00000270222,ENSG00000260240,ENSG00000261807,ENSG00000261278,ENSG00000261436,ENSG00000261590,ENSG00000278499,ENSG00000261310,ENSG00000261178,ENSG00000224631
chr16	59230039	59230292	16:59230039-59230292	ENSG00000260451,ENSG00000242423,ENSG00000261638,ENSG00000275808,ENSG00000244043,ENSG00000261144,ENSG00000200062,ENSG00000270222,ENSG00000260240,ENSG00000261807,ENSG00000261278,ENSG00000261436,ENSG00000261590,ENSG00000278499,ENSG00000261310,ENSG00000259844,ENSG00000261178,ENSG00000224631
chr16	59259310	59259860	16:59259310-59259860	ENSG00000244003,ENSG00000260451,ENSG00000242423,ENSG00000261638,ENSG00000275808,ENSG00000244043,ENSG00000261144,ENSG00000200062,ENSG00000270222,ENSG00000260240,ENSG00000261807,ENSG00000261278,ENSG00000261436,ENSG00000261590,ENSG00000278499,ENSG00000261310,ENSG00000259844,ENSG00000261178,ENSG00000224631
chr16	59260840	59261153	16:59260840-59261153	ENSG00000261638,ENSG00000275808,ENSG00000244043,ENSG00000261144,ENSG00000200062,ENSG00000270222,ENSG00000260240,ENSG00000261807,ENSG00000261278,ENSG00000261436,ENSG00000261590,ENSG00000278499,ENSG00000261310,ENSG00000259844,ENSG00000261178,ENSG00000224631
```
