## Supplementary material for "Cell type-specific epigenetic regulatory circuitry of coronary artery disease loci": CD8Tcell_ATAC_c7_hg38_EnhancerInteractions.bed (part 1 of 9)

```
chr1	10032	10749	1:10032-10749	-
chr1	21113	21346	1:21113-21346	-
chr1	28869	29753	1:28869-29753	-
chr1	449520	449980	1:449520-449980	-
chr1	381328	381634	1:381328-381634	-
chr1	605450	605828	1:605450-605828	-
chr1	609352	609765	1:609352-609765	-
chr1	629141	630019	1:629141-630019	-
chr1	630226	630471	1:630226-630471	-
chr1	630775	631352	1:630775-631352	-
chr1	631882	632796	1:631882-632796	-
chr1	633776	634304	1:633776-634304	-
chr1	684617	684936	1:684617-684936	-
chr1	778366	779198	1:778366-779198	-
chr1	820098	820680	1:820098-820680	ENSG00000225880,ENSG00000228794,ENSG00000177757,ENSG00000230092,ENSG00000285268,ENSG00000237491,ENSG00000228327,ENSG00000230021,ENSG00000186092
chr1	826999	828087	1:826999-828087	ENSG00000225880,ENSG00000228794,ENSG00000177757,ENSG00000230092,ENSG00000285268,ENSG00000237491,ENSG00000228327,ENSG00000198744,ENSG00000248527,ENSG00000240409,ENSG00000229344,ENSG00000278791,ENSG00000237973,ENSG00000230021,ENSG00000240361
chr1	842128	842535	1:842128-842535	ENSG00000283040,ENSG00000225880,ENSG00000228794,ENSG00000177757,ENSG00000230092,ENSG00000285268,ENSG00000237491,ENSG00000228327,ENSG00000198744,ENSG00000248527,ENSG00000240409,ENSG00000229344,ENSG00000278791,ENSG00000237973,ENSG00000230021,ENSG00000237613,ENSG00000284332,ENSG00000243485,ENSG00000278267,ENSG00000227232,ENSG00000223972
chr1	844401	844794	1:844401-844794	ENSG00000225880,ENSG00000228794,ENSG00000230092,ENSG00000285268,ENSG00000237491,ENSG00000228327,ENSG00000198744,ENSG00000248527,ENSG00000240409,ENSG00000229344,ENSG00000278791,ENSG00000237973,ENSG00000223972
chr1	858036	858411	1:858036-858411	ENSG00000283040,ENSG00000230368,ENSG00000288531,ENSG00000228794,ENSG00000285268,ENSG00000237491,ENSG00000228327,ENSG00000198744,ENSG00000248527,ENSG00000240409,ENSG00000229344,ENSG00000278791,ENSG00000237973
chr1	869668	870210	1:869668-870210	ENSG00000230699,ENSG00000283040,ENSG00000234711,ENSG00000230368,ENSG00000288531,ENSG00000225880,ENSG00000228794,ENSG00000230092,ENSG00000285268,ENSG00000237491,ENSG00000228327,ENSG00000229376,ENSG00000284662,ENSG00000268663,ENSG00000225630,ENSG00000225972,ENSG00000230021,ENSG00000278757,ENSG00000250575,ENSG00000233750,ENSG00000239945,ENSG00000268020,ENSG00000237613,ENSG00000284332,ENSG00000243485,ENSG00000278267,ENSG00000227232,ENSG00000239906,ENSG00000222623,ENSG00000241599,ENSG00000279457,ENSG00000273874,ENSG00000228463,ENSG00000286448,ENSG00000236679,ENSG00000236601,ENSG00000237094,ENSG00000269732,ENSG00000284733,ENSG00000233653,ENSG00000241180
chr1	904443	904846	1:904443-904846	ENSG00000230699,ENSG00000272438,ENSG00000283040,ENSG00000234711,ENSG00000230368,ENSG00000285268,ENSG00000237491,ENSG00000223181,ENSG00000228327,ENSG00000229376,ENSG00000284662,ENSG00000198744,ENSG00000248527,ENSG00000240409,ENSG00000229344,ENSG00000278791,ENSG00000237973,ENSG00000225630,ENSG00000225972,ENSG00000278757,ENSG00000250575,ENSG00000233750,ENSG00000239945,ENSG00000268020,ENSG00000237613,ENSG00000284332,ENSG00000243485,ENSG00000278267,ENSG00000227232,ENSG00000239906,ENSG00000222623,ENSG00000241599,ENSG00000279457,ENSG00000273874,ENSG00000228463,ENSG00000286448,ENSG00000236679,ENSG00000236601,ENSG00000269732,ENSG00000284733,ENSG00000233653,ENSG00000241180,ENSG00000223764,ENSG00000187634,ENSG00000188976,ENSG00000187642
chr1	923492	923908	1:923492-923908	ENSG00000230699,ENSG00000241180,ENSG00000223764,ENSG00000187634
chr1	940330	941038	1:940330-941038	ENSG00000230699,ENSG00000241180,ENSG00000187634,ENSG00000188976
chr1	959045	959763	1:959045-959763	ENSG00000230699,ENSG00000228327,ENSG00000198744,ENSG00000248527,ENSG00000240409,ENSG00000229344,ENSG00000278791,ENSG00000237973,ENSG00000235146,ENSG00000230021,ENSG00000241180,ENSG00000223764,ENSG00000187634,ENSG00000188976,ENSG00000187961,ENSG00000187583
chr1	960499	961007	1:960499-961007	ENSG00000198744,ENSG00000248527,ENSG00000240409,ENSG00000229344,ENSG00000278791,ENSG00000237973,ENSG00000188976,ENSG00000187961,ENSG00000187583
chr1	966146	967238	1:966146-967238	ENSG00000230699,ENSG00000278267,ENSG00000241180,ENSG00000187634,ENSG00000188976,ENSG00000187961,ENSG00000187583,ENSG00000187642
chr1	976104	976447	1:976104-976447	ENSG00000225630,ENSG00000225972,ENSG00000187583,ENSG00000187642
chr1	996288	996617	1:996288-996617	ENSG00000272512,ENSG00000188290,ENSG00000187608
chr1	998905	999452	1:998905-999452	ENSG00000272512,ENSG00000188290,ENSG00000187608
chr1	999776	1000215	1:999776-1000215	ENSG00000272512,ENSG00000188290,ENSG00000187608
chr1	1013066	1013904	1:1013066-1013904	ENSG00000229376,ENSG00000284662,ENSG00000268663,ENSG00000278757,ENSG00000250575,ENSG00000233750,ENSG00000239945,ENSG00000268020,ENSG00000237613,ENSG00000284332,ENSG00000243485,ENSG00000278267,ENSG00000227232,ENSG00000239906,ENSG00000222623,ENSG00000241599,ENSG00000279928,ENSG00000279457,ENSG00000273874,ENSG00000228463,ENSG00000286448,ENSG00000236679,ENSG00000236601,ENSG00000269732,ENSG00000284733,ENSG00000233653,ENSG00000272512,ENSG00000188290,ENSG00000187608,ENSG00000231702,ENSG00000224969,ENSG00000188157
chr1	1019231	1020194	1:1019231-1020194	ENSG00000278267,ENSG00000227232,ENSG00000188290,ENSG00000187608,ENSG00000231702,ENSG00000224969,ENSG00000188157
chr1	1032912	1033544	1:1032912-1033544	ENSG00000285268,ENSG00000198744,ENSG00000248527,ENSG00000240409,ENSG00000229344,ENSG00000278791,ENSG00000237973,ENSG00000225630,ENSG00000225972,ENSG00000188157,ENSG00000242590,ENSG00000217801,ENSG00000273443
chr1	1040395	1041270	1:1040395-1041270	ENSG00000198744,ENSG00000248527,ENSG00000240409,ENSG00000229344,ENSG00000278791,ENSG00000237973,ENSG00000250575,ENSG00000233750,ENSG00000239945,ENSG00000237613,ENSG00000284332,ENSG00000243485,ENSG00000278267,ENSG00000227232,ENSG00000239906,ENSG00000222623,ENSG00000241599,ENSG00000279457,ENSG00000273874,ENSG00000228463,ENSG00000286448,ENSG00000236679,ENSG00000236601,ENSG00000269732,ENSG00000284733,ENSG00000233653,ENSG00000188157,ENSG00000242590,ENSG00000217801,ENSG00000273443
chr1	1059115	1059864	1:1059115-1059864	ENSG00000223181,ENSG00000198744,ENSG00000248527,ENSG00000240409,ENSG00000229344,ENSG00000278791,ENSG00000237973,ENSG00000188157,ENSG00000242590,ENSG00000217801,ENSG00000273443
chr1	1063934	1064470	1:1063934-1064470	ENSG00000187642,ENSG00000242590,ENSG00000217801,ENSG00000273443
chr1	1068635	1069585	1:1068635-1069585	ENSG00000242590,ENSG00000217801,ENSG00000273443,ENSG00000237330
chr1	1078745	1078946	1:1078745-1078946	ENSG00000237330,ENSG00000131591
chr1	1079413	1080259	1:1079413-1080259	ENSG00000237330,ENSG00000131591
chr1	1099012	1099892	1:1099012-1099892	ENSG00000233750,ENSG00000239945,ENSG00000237613,ENSG00000284332,ENSG00000243485,ENSG00000278267,ENSG00000227232,ENSG00000239906,ENSG00000222623,ENSG00000241599,ENSG00000279457,ENSG00000273874,ENSG00000131591,ENSG00000285812
chr1	1115844	1116831	1:1115844-1116831	ENSG00000233750,ENSG00000239945,ENSG00000237613,ENSG00000284332,ENSG00000243485,ENSG00000278267,ENSG00000227232,ENSG00000239906,ENSG00000222623,ENSG00000241599,ENSG00000279457,ENSG00000273874,ENSG00000228463,ENSG00000286448,ENSG00000131591,ENSG00000184163,ENSG00000160087,ENSG00000230415,ENSG00000162572,ENSG00000131584,ENSG00000278073
chr1	1122030	1122531	1:1122030-1122531	ENSG00000131591,ENSG00000184163,ENSG00000162572,ENSG00000278073
chr1	1137232	1137547	1:1137232-1137547	ENSG00000225630,ENSG00000225972,ENSG00000223823,ENSG00000162572,ENSG00000278073
chr1	1144154	1144678	1:1144154-1144678	ENSG00000198744,ENSG00000248527,ENSG00000240409,ENSG00000229344,ENSG00000278791,ENSG00000237973,ENSG00000230021,ENSG00000233750,ENSG00000239945,ENSG00000237613,ENSG00000284332,ENSG00000243485,ENSG00000278267,ENSG00000227232,ENSG00000239906,ENSG00000222623,ENSG00000241599,ENSG00000279457,ENSG00000273874,ENSG00000228463,ENSG00000286448,ENSG00000223823,ENSG00000207730,ENSG00000207607,ENSG00000198976,ENSG00000272141,ENSG00000205231,ENSG00000162571,ENSG00000162572,ENSG00000278073
chr1	1157437	1158430	1:1157437-1158430	ENSG00000207730,ENSG00000207607,ENSG00000198976,ENSG00000272141,ENSG00000205231,ENSG00000162571
chr1	1173608	1173938	1:1173608-1173938	ENSG00000207730,ENSG00000207607,ENSG00000198976,ENSG00000272141,ENSG00000205231,ENSG00000162571
chr1	1201095	1201987	1:1201095-1201987	ENSG00000198744,ENSG00000248527,ENSG00000240409,ENSG00000229344,ENSG00000278791,ENSG00000237973,ENSG00000205231,ENSG00000162571,ENSG00000186891,ENSG00000186827,ENSG00000162572
chr1	1208076	1208473	1:1208076-1208473	ENSG00000268663,ENSG00000162571,ENSG00000186891,ENSG00000186827
chr1	1212702	1213912	1:1212702-1213912	ENSG00000229905,ENSG00000186891,ENSG00000186827,ENSG00000078808
chr1	1231603	1232554	1:1231603-1232554	ENSG00000230021,ENSG00000278757,ENSG00000250575,ENSG00000233750,ENSG00000239945,ENSG00000238009,ENSG00000237613,ENSG00000284332,ENSG00000243485,ENSG00000278267,ENSG00000227232,ENSG00000239906,ENSG00000222623,ENSG00000241599,ENSG00000279457,ENSG00000273874,ENSG00000228463,ENSG00000286448,ENSG00000236679,ENSG00000236601,ENSG00000269732,ENSG00000284733,ENSG00000233653,ENSG00000078808,ENSG00000176022,ENSG00000184163,ENSG00000260179,ENSG00000160087,ENSG00000162572,ENSG00000278073
chr1	1249231	1249440	1:1249231-1249440	ENSG00000184163,ENSG00000260179
chr1	1250843	1251386	1:1250843-1251386	ENSG00000229905,ENSG00000240361,ENSG00000184163,ENSG00000260179,ENSG00000160087,ENSG00000162572,ENSG00000278073
chr1	1273342	1274398	1:1273342-1274398	ENSG00000160087,ENSG00000230415,ENSG00000162572,ENSG00000131584,ENSG00000278073
chr1	1305434	1305826	1:1305434-1305826	ENSG00000131584,ENSG00000278073,ENSG00000169972,ENSG00000127054,ENSG00000283712,ENSG00000240731,ENSG00000224051,ENSG00000169962
chr1	1307573	1308809	1:1307573-1308809	ENSG00000162572,ENSG00000131584,ENSG00000278073,ENSG00000169972,ENSG00000127054,ENSG00000283712,ENSG00000240731,ENSG00000224051,ENSG00000169962,ENSG00000284372
chr1	1324387	1325278	1:1324387-1325278	ENSG00000131584,ENSG00000278073,ENSG00000169972,ENSG00000127054,ENSG00000283712,ENSG00000240731,ENSG00000224051,ENSG00000169962,ENSG00000107404,ENSG00000284372
chr1	1348933	1349966	1:1348933-1349966	ENSG00000268663,ENSG00000268020,ENSG00000223972,ENSG00000169972,ENSG00000127054,ENSG00000224051,ENSG00000169962,ENSG00000107404,ENSG00000284372,ENSG00000162576
chr1	1359328	1359535	1:1359328-1359535	ENSG00000223181,ENSG00000169962,ENSG00000107404,ENSG00000284372,ENSG00000162576
chr1	1371340	1372272	1:1371340-1372272	ENSG00000241860,ENSG00000169962,ENSG00000107404,ENSG00000284372,ENSG00000162576,ENSG00000175756,ENSG00000223663,ENSG00000205116
chr1	1374903	1375645	1:1374903-1375645	ENSG00000169962,ENSG00000284372,ENSG00000175756,ENSG00000223663,ENSG00000221978,ENSG00000224870,ENSG00000235098,ENSG00000225905,ENSG00000205116
chr1	1399058	1399855	1:1399058-1399855	ENSG00000169962,ENSG00000175756,ENSG00000223663,ENSG00000221978,ENSG00000224870,ENSG00000242485,ENSG00000264293,ENSG00000272455,ENSG00000235098,ENSG00000225905,ENSG00000205116,ENSG00000225285,ENSG00000179403
chr1	1406985	1407846	1:1406985-1407846	ENSG00000175756,ENSG00000223663,ENSG00000221978,ENSG00000224870,ENSG00000242485,ENSG00000264293,ENSG00000272455,ENSG00000235098,ENSG00000225905,ENSG00000205116,ENSG00000225285,ENSG00000179403
chr1	1435465	1435762	1:1435465-1435762	ENSG00000235098,ENSG00000225905,ENSG00000205116,ENSG00000225285,ENSG00000179403,ENSG00000215915
chr1	1462420	1462681	1:1462420-1462681	ENSG00000235098,ENSG00000225905,ENSG00000205116,ENSG00000179403,ENSG00000215915,ENSG00000160072
chr1	1471223	1472523	1:1471223-1472523	ENSG00000235098,ENSG00000225905,ENSG00000205116,ENSG00000225285,ENSG00000179403,ENSG00000215915,ENSG00000160072,ENSG00000284740
chr1	1504860	1505589	1:1504860-1505589	ENSG00000235098,ENSG00000225905,ENSG00000205116,ENSG00000225285,ENSG00000179403,ENSG00000284740,ENSG00000197785
chr1	1511556	1512579	1:1511556-1512579	ENSG00000235098,ENSG00000225905,ENSG00000205116,ENSG00000160072,ENSG00000284740,ENSG00000197785,ENSG00000205090
chr1	1540278	1540728	1:1540278-1540728	ENSG00000223972,ENSG00000205090,ENSG00000160075
chr1	1574380	1575353	1:1574380-1575353	ENSG00000189409,ENSG00000197530,ENSG00000272106,ENSG00000205090,ENSG00000160075,ENSG00000215014,ENSG00000274481,ENSG00000228594,ENSG00000286989
chr1	1599593	1600211	1:1599593-1600211	ENSG00000272106,ENSG00000223972,ENSG00000274481,ENSG00000228594,ENSG00000286989
chr1	1614979	1616254	1:1614979-1616254	ENSG00000189409,ENSG00000197530,ENSG00000272106,ENSG00000268663,ENSG00000225630,ENSG00000225972,ENSG00000274481
chr1	1628938	1630817	1:1628938-1630817	ENSG00000189409,ENSG00000197530,ENSG00000272106
chr1	1658721	1659562	1:1658721-1659562	ENSG00000269737,ENSG00000272004,ENSG00000248333,ENSG00000189409,ENSG00000197530,ENSG00000272106,ENSG00000274481
chr1	1677589	1678627	1:1677589-1678627	ENSG00000269737,ENSG00000189339
chr1	1692430	1693591	1:1692430-1693591	ENSG00000215790,ENSG00000227775,ENSG00000268575,ENSG00000008128,ENSG00000215914,ENSG00000269737,ENSG00000189339
chr1	1699948	1700504	1:1699948-1700504	ENSG00000008128,ENSG00000215914,ENSG00000189339
chr1	1717854	1718157	1:1717854-1718157	ENSG00000227775,ENSG00000008128
chr1	1724039	1724784	1:1724039-1724784	ENSG00000215790,ENSG00000227775,ENSG00000268575,ENSG00000008128,ENSG00000189339,ENSG00000272004,ENSG00000248333
chr1	1728658	1728992	1:1728658-1728992	ENSG00000215790,ENSG00000227775,ENSG00000268575,ENSG00000008128
chr1	1738923	1739226	1:1738923-1739226	ENSG00000215790,ENSG00000227775,ENSG00000268575
chr1	1745738	1746939	1:1745738-1746939	ENSG00000008130,ENSG00000215790,ENSG00000227775,ENSG00000268575,ENSG00000215914,ENSG00000189339
chr1	1778421	1779202	1:1778421-1779202	ENSG00000008130
chr1	1780246	1780736	1:1780246-1780736	ENSG00000078369,ENSG00000008130,ENSG00000279928
chr1	1890066	1891853	1:1890066-1891853	ENSG00000231050,ENSG00000078369
chr1	1908661	1909749	1:1908661-1909749	ENSG00000142609,ENSG00000178821,ENSG00000169885,ENSG00000231050,ENSG00000078369,ENSG00000008130,ENSG00000215790
chr1	1918933	1919920	1:1918933-1919920	ENSG00000187730,ENSG00000233542,ENSG00000142609,ENSG00000178821,ENSG00000169885
chr1	2044770	2045247	1:2044770-2045247	ENSG00000067606,ENSG00000226969,ENSG00000187730,ENSG00000233542,ENSG00000142609
chr1	2049987	2050832	1:2049987-2050832	ENSG00000067606,ENSG00000226969,ENSG00000187730,ENSG00000233542,ENSG00000142609,ENSG00000268663,ENSG00000279928
chr1	2133049	2133869	1:2133049-2133869	ENSG00000272420,ENSG00000067606,ENSG00000187730,ENSG00000233542,ENSG00000142609
chr1	2146372	2146883	1:2146372-2146883	ENSG00000271806,ENSG00000067606
chr1	2148746	2149212	1:2148746-2149212	ENSG00000271806,ENSG00000067606,ENSG00000233542
chr1	2153005	2153338	1:2153005-2153338	ENSG00000271806,ENSG00000067606
chr1	2189258	2189924	1:2189258-2189924	ENSG00000272420,ENSG00000269896,ENSG00000272161,ENSG00000162585,ENSG00000182873
chr1	2194576	2195547	1:2194576-2195547	ENSG00000272420,ENSG00000269896,ENSG00000272161,ENSG00000116151,ENSG00000162585
chr1	2199028	2199503	1:2199028-2199503	ENSG00000272420,ENSG00000269896,ENSG00000272161,ENSG00000162585
chr1	2204704	2205740	1:2204704-2205740	ENSG00000272420,ENSG00000269896,ENSG00000272161,ENSG00000234396,ENSG00000162585,ENSG00000198744,ENSG00000248527,ENSG00000240409,ENSG00000229344,ENSG00000278791,ENSG00000237973
chr1	2212476	2212951	1:2212476-2212951	ENSG00000272420,ENSG00000269896,ENSG00000272161,ENSG00000234396,ENSG00000162585
chr1	2227428	2228168	1:2227428-2228168	ENSG00000272420,ENSG00000269896,ENSG00000272161,ENSG00000157933,ENSG00000234396,ENSG00000162585
chr1	2228834	2229396	1:2228834-2229396	ENSG00000157933
chr1	2231036	2231438	1:2231036-2231438	ENSG00000269896,ENSG00000272161,ENSG00000157933,ENSG00000268903,ENSG00000269981
chr1	2234383	2235025	1:2234383-2235025	ENSG00000272420,ENSG00000269896,ENSG00000272161,ENSG00000157933,ENSG00000268903,ENSG00000269981
chr1	2245284	2245525	1:2245284-2245525	ENSG00000157933
chr1	2255364	2256381	1:2255364-2256381	ENSG00000272420,ENSG00000269896,ENSG00000272161,ENSG00000287356,ENSG00000157933
chr1	2290428	2291345	1:2290428-2291345	ENSG00000272420,ENSG00000269896,ENSG00000272161,ENSG00000287356,ENSG00000157933,ENSG00000238009
chr1	2300324	2301531	1:2300324-2301531	ENSG00000272420,ENSG00000269896,ENSG00000272161,ENSG00000287356,ENSG00000157933
chr1	2311402	2311918	1:2311402-2311918	ENSG00000272420,ENSG00000269896,ENSG00000272161,ENSG00000287356
chr1	2314499	2315770	1:2314499-2315770	ENSG00000272420,ENSG00000269896,ENSG00000272161,ENSG00000287356
chr1	2381713	2382004	1:2381713-2382004	ENSG00000157916,ENSG00000272420,ENSG00000269896,ENSG00000272161,ENSG00000116151
chr1	2391270	2392073	1:2391270-2392073	ENSG00000157911,ENSG00000157916,ENSG00000272420,ENSG00000269896,ENSG00000272161,ENSG00000116151
chr1	2412200	2413043	1:2412200-2413043	ENSG00000215912,ENSG00000272449,ENSG00000157911,ENSG00000157916
chr1	2415944	2416160	1:2415944-2416160	ENSG00000215912,ENSG00000157911
chr1	2493953	2494202	1:2493953-2494202	ENSG00000229393,ENSG00000224387,ENSG00000149527
chr1	2499719	2500367	1:2499719-2500367	ENSG00000157881,ENSG00000229393,ENSG00000224387,ENSG00000149527
chr1	2525995	2526955	1:2525995-2526955	ENSG00000225931,ENSG00000238164,ENSG00000272449,ENSG00000197921,ENSG00000157881,ENSG00000157911
chr1	2546096	2547573	1:2546096-2547573	ENSG00000157873,ENSG00000238164,ENSG00000272449,ENSG00000197921,ENSG00000157881,ENSG00000157911
chr1	2548216	2549134	1:2548216-2549134	ENSG00000157870,ENSG00000225931,ENSG00000157873,ENSG00000238164,ENSG00000272449,ENSG00000197921,ENSG00000157881,ENSG00000157911
chr1	2555667	2557047	1:2555667-2557047	ENSG00000283259,ENSG00000225931,ENSG00000157873,ENSG00000238164
chr1	2577734	2578812	1:2577734-2578812	ENSG00000237058,ENSG00000142606,ENSG00000157870,ENSG00000228037,ENSG00000225931,ENSG00000157873,ENSG00000238164
chr1	2585309	2586028	1:2585309-2586028	ENSG00000237058,ENSG00000142606,ENSG00000157870,ENSG00000228037,ENSG00000225931,ENSG00000157873
chr1	2586359	2587342	1:2586359-2587342	ENSG00000142606,ENSG00000157870,ENSG00000228037,ENSG00000225931
chr1	2642461	2643376	1:2642461-2643376	ENSG00000279839,ENSG00000283259,ENSG00000215912,ENSG00000237058,ENSG00000142606,ENSG00000157870,ENSG00000225931
chr1	2652202	2652418	1:2652202-2652418	ENSG00000283259
chr1	2653156	2654176	1:2653156-2654176	ENSG00000283259,ENSG00000285945,ENSG00000237058
chr1	2654890	2655202	1:2654890-2655202	ENSG00000237058
chr1	2695695	2696039	1:2695695-2696039	ENSG00000227169,ENSG00000235131,ENSG00000272235,ENSG00000142611,ENSG00000169717,ENSG00000215912
chr1	2697505	2697874	1:2697505-2697874	ENSG00000227169,ENSG00000235131,ENSG00000272235,ENSG00000142611,ENSG00000169717,ENSG00000215912
chr1	2699195	2699582	1:2699195-2699582	ENSG00000227169,ENSG00000235131,ENSG00000272235,ENSG00000142611,ENSG00000169717,ENSG00000215912
chr1	2772448	2773126	1:2772448-2773126	ENSG00000284703,ENSG00000227589,ENSG00000284745,ENSG00000231630,ENSG00000287396,ENSG00000233234,ENSG00000283259,ENSG00000285945,ENSG00000215912
chr1	2840080	2840649	1:2840080-2840649	ENSG00000229280,ENSG00000287828,ENSG00000272235,ENSG00000279839,ENSG00000226286,ENSG00000283572,ENSG00000142611,ENSG00000177133,ENSG00000284745,ENSG00000231630,ENSG00000287396,ENSG00000233234,ENSG00000285945,ENSG00000215912
chr1	3032996	3033468	1:3032996-3033468	ENSG00000287828,ENSG00000272235,ENSG00000279839,ENSG00000226286,ENSG00000283572,ENSG00000142611,ENSG00000177133,ENSG00000169717,ENSG00000284745,ENSG00000231630,ENSG00000287396,ENSG00000233234
chr1	3372383	3372660	1:3372383-3372660	ENSG00000286518,ENSG00000287828,ENSG00000272235,ENSG00000279839,ENSG00000226286,ENSG00000283572,ENSG00000142611,ENSG00000177133,ENSG00000284745
chr1	3384510	3384716	1:3384510-3384716	ENSG00000286518,ENSG00000287828,ENSG00000272235,ENSG00000279839,ENSG00000226286,ENSG00000283572,ENSG00000142611,ENSG00000177133,ENSG00000284745
chr1	3453302	3453541	1:3453302-3453541	ENSG00000235131,ENSG00000272088,ENSG00000130762,ENSG00000287828,ENSG00000272235,ENSG00000279839,ENSG00000226286,ENSG00000283572,ENSG00000142611,ENSG00000177133,ENSG00000284745
chr1	3491328	3491701	1:3491328-3491701	ENSG00000235131,ENSG00000238260,ENSG00000207776,ENSG00000162591,ENSG00000272088,ENSG00000130762
chr1	3530799	3531864	1:3530799-3531864	ENSG00000229280,ENSG00000235131,ENSG00000207776,ENSG00000162591,ENSG00000130762,ENSG00000272235,ENSG00000279839,ENSG00000226286,ENSG00000283572,ENSG00000284745,ENSG00000283259
chr1	3597597	3597925	1:3597597-3597925	ENSG00000235131,ENSG00000207776
chr1	3599606	3600108	1:3599606-3600108	ENSG00000235054,ENSG00000284703,ENSG00000284668,ENSG00000235131,ENSG00000227589,ENSG00000207776,ENSG00000162591,ENSG00000287828,ENSG00000279839,ENSG00000226286,ENSG00000283572,ENSG00000284745
chr1	3611283	3611753	1:3611283-3611753	ENSG00000235131,ENSG00000238260,ENSG00000207776,ENSG00000162591
chr1	3618952	3619330	1:3618952-3619330	ENSG00000235131,ENSG00000227589,ENSG00000158109,ENSG00000238260,ENSG00000207776,ENSG00000162591,ENSG00000272088,ENSG00000130762
chr1	3624364	3625550	1:3624364-3625550	ENSG00000276189,ENSG00000235131,ENSG00000227589,ENSG00000078900,ENSG00000116213,ENSG00000158109,ENSG00000238260,ENSG00000207776,ENSG00000162591,ENSG00000272088,ENSG00000130762,ENSG00000287828,ENSG00000279839,ENSG00000226286,ENSG00000283572
chr1	3649708	3650381	1:3649708-3650381	ENSG00000276189,ENSG00000235131,ENSG00000227589,ENSG00000078900,ENSG00000116213,ENSG00000158109
chr1	3747024	3747561	1:3747024-3747561	ENSG00000162592,ENSG00000276189,ENSG00000227372,ENSG00000235131
chr1	3772024	3772946	1:3772024-3772946	ENSG00000272153,ENSG00000266075,ENSG00000130764,ENSG00000235169,ENSG00000162592,ENSG00000276189,ENSG00000227372,ENSG00000235131
chr1	3787396	3787948	1:3787396-3787948	ENSG00000272153,ENSG00000266075,ENSG00000130764,ENSG00000235169,ENSG00000276189,ENSG00000235131
chr1	3796070	3796834	1:3796070-3796834	ENSG00000287586,ENSG00000232596,ENSG00000235054,ENSG00000229280,ENSG00000284703,ENSG00000284668,ENSG00000226374,ENSG00000116198,ENSG00000272153,ENSG00000266075,ENSG00000130764,ENSG00000235169,ENSG00000162592,ENSG00000276189,ENSG00000227372,ENSG00000235131,ENSG00000227589,ENSG00000283572
chr1	3809992	3810585	1:3809992-3810585	ENSG00000229280,ENSG00000284703,ENSG00000284668,ENSG00000226374,ENSG00000116198,ENSG00000276189,ENSG00000235131,ENSG00000226286
chr1	3856703	3857857	1:3856703-3857857	ENSG00000284703,ENSG00000284668,ENSG00000226374,ENSG00000236423,ENSG00000198912,ENSG00000169598,ENSG00000116198
chr1	3883430	3883986	1:3883430-3883986	ENSG00000284668,ENSG00000226374,ENSG00000169598
chr1	3891111	3891328	1:3891111-3891328	ENSG00000229280,ENSG00000284703,ENSG00000284668,ENSG00000226374,ENSG00000233304,ENSG00000236423,ENSG00000198912
chr1	3892060	3892620	1:3892060-3892620	ENSG00000284703,ENSG00000284668,ENSG00000236423,ENSG00000198912
chr1	3900009	3901380	1:3900009-3901380	ENSG00000287586,ENSG00000196581,ENSG00000232596,ENSG00000284694,ENSG00000235054,ENSG00000229280,ENSG00000284703,ENSG00000284668,ENSG00000226374,ENSG00000233304,ENSG00000236423,ENSG00000198912,ENSG00000169598,ENSG00000116198
chr1	3922274	3922548	1:3922274-3922548	ENSG00000284674,ENSG00000284739,ENSG00000287586,ENSG00000196581,ENSG00000232596,ENSG00000284694,ENSG00000235054,ENSG00000229280,ENSG00000284703,ENSG00000284668,ENSG00000226374,ENSG00000233304
chr1	5329195	5329454	1:5329195-5329454	ENSG00000264101,ENSG00000264341,ENSG00000283356,ENSG00000284616,ENSG00000231510,ENSG00000284674,ENSG00000284739,ENSG00000287586,ENSG00000196581,ENSG00000232596,ENSG00000227169,ENSG00000284694,ENSG00000235054,ENSG00000229280,ENSG00000284703,ENSG00000284668,ENSG00000233304
chr1	5385512	5385731	1:5385512-5385731	ENSG00000264101,ENSG00000264341,ENSG00000283356,ENSG00000260972,ENSG00000284692,ENSG00000284616,ENSG00000231510,ENSG00000284674,ENSG00000284739,ENSG00000287586,ENSG00000196581,ENSG00000232596,ENSG00000227169,ENSG00000284694,ENSG00000235054,ENSG00000229280,ENSG00000284703,ENSG00000284668
chr1	5388856	5389440	1:5388856-5389440	ENSG00000264101,ENSG00000264341,ENSG00000283356,ENSG00000260972,ENSG00000284692,ENSG00000284616,ENSG00000231510,ENSG00000284674,ENSG00000284739,ENSG00000287586,ENSG00000196581,ENSG00000232596,ENSG00000227169,ENSG00000284694,ENSG00000235054,ENSG00000229280,ENSG00000284703,ENSG00000284668,ENSG00000226374,ENSG00000279839
chr1	5482003	5482296	1:5482003-5482296	ENSG00000264101,ENSG00000264341,ENSG00000283356,ENSG00000260972,ENSG00000284666,ENSG00000284692,ENSG00000231510,ENSG00000284674,ENSG00000284739,ENSG00000287586,ENSG00000196581,ENSG00000232596,ENSG00000227169,ENSG00000284694,ENSG00000235054,ENSG00000229280,ENSG00000284703
chr1	5666901	5668424	1:5666901-5668424	ENSG00000264101,ENSG00000264341,ENSG00000236948,ENSG00000283356,ENSG00000231510,ENSG00000284674,ENSG00000284739,ENSG00000287586,ENSG00000196581,ENSG00000232596,ENSG00000284694,ENSG00000235054,ENSG00000229280,ENSG00000284668
chr1	5713492	5713689	1:5713492-5713689	ENSG00000264101,ENSG00000264341,ENSG00000283356,ENSG00000231510,ENSG00000284674,ENSG00000284739,ENSG00000287586,ENSG00000196581,ENSG00000232596,ENSG00000284694,ENSG00000235054,ENSG00000229280,ENSG00000284703
chr1	5991971	5992905	1:5991971-5992905	ENSG00000069424,ENSG00000131697,ENSG00000264101
chr1	6012877	6013191	1:6012877-6013191	-
chr1	6026013	6026595	1:6026013-6026595	ENSG00000069424,ENSG00000131697,ENSG00000264101
chr1	6028103	6028609	1:6028103-6028609	ENSG00000069424
chr1	6127705	6128098	1:6127705-6128098	ENSG00000116254,ENSG00000264101
chr1	6199134	6199874	1:6199134-6199874	ENSG00000225077,ENSG00000116237,ENSG00000158286,ENSG00000226944,ENSG00000116251,ENSG00000285629,ENSG00000116254,ENSG00000264101
chr1	6205998	6206567	1:6205998-6206567	ENSG00000158286,ENSG00000226944,ENSG00000116251,ENSG00000285629
chr1	6235441	6236304	1:6235441-6236304	ENSG00000173673,ENSG00000225077,ENSG00000116237,ENSG00000158286,ENSG00000226944,ENSG00000116251,ENSG00000285629
chr1	6245158	6245456	1:6245158-6245456	ENSG00000173673,ENSG00000225077,ENSG00000116237
chr1	6246675	6246947	1:6246675-6246947	ENSG00000173673
chr1	6259909	6261301	1:6259909-6261301	ENSG00000158292
chr1	6294030	6294343	1:6294030-6294343	ENSG00000097021,ENSG00000264101
chr1	6294650	6295232	1:6294650-6295232	ENSG00000097021
chr1	6348415	6349307	1:6348415-6349307	ENSG00000069812,ENSG00000271746,ENSG00000097021,ENSG00000264101
chr1	6358797	6359152	1:6358797-6359152	ENSG00000097021
chr1	6359619	6360179	1:6359619-6360179	ENSG00000097021
chr1	6365057	6365634	1:6365057-6365634	ENSG00000069812,ENSG00000271746,ENSG00000097021
chr1	6393053	6394104	1:6393053-6394104	ENSG00000069812,ENSG00000271746,ENSG00000097021
chr1	6404641	6404900	1:6404641-6404900	ENSG00000069812,ENSG00000271746,ENSG00000097021
chr1	6423573	6423865	1:6423573-6423865	ENSG00000265392,ENSG00000187017,ENSG00000069812
chr1	6424743	6425228	1:6424743-6425228	ENSG00000265392,ENSG00000187017,ENSG00000069812
chr1	6438150	6438486	1:6438150-6438486	ENSG00000231868,ENSG00000265392,ENSG00000187017,ENSG00000069812
chr1	6440091	6440781	1:6440091-6440781	ENSG00000231868,ENSG00000187017
chr1	6447727	6448272	1:6447727-6448272	ENSG00000231868,ENSG00000187017
chr1	6454931	6455405	1:6454931-6455405	ENSG00000215788,ENSG00000231868,ENSG00000187017
chr1	6459972	6460881	1:6459972-6460881	ENSG00000171680,ENSG00000215788,ENSG00000231868,ENSG00000187017
chr1	6465502	6466377	1:6465502-6466377	ENSG00000171680,ENSG00000215788,ENSG00000187017
chr1	6475612	6475891	1:6475612-6475891	ENSG00000171680,ENSG00000215788
chr1	6486430	6486873	1:6486430-6486873	ENSG00000171680
chr1	6490008	6490303	1:6490008-6490303	ENSG00000171680
chr1	6497086	6497836	1:6497086-6497836	ENSG00000171680
chr1	6545472	6545789	1:6545472-6545789	ENSG00000229519,ENSG00000253022,ENSG00000162408
chr1	6554082	6554754	1:6554082-6554754	ENSG00000204859,ENSG00000173662,ENSG00000229519,ENSG00000253022,ENSG00000162408,ENSG00000171680,ENSG00000207056
chr1	6579563	6580394	1:6579563-6580394	ENSG00000204859,ENSG00000173662,ENSG00000162408,ENSG00000162413
chr1	6601041	6601580	1:6601041-6601580	ENSG00000204859,ENSG00000162413,ENSG00000116273
chr1	6602285	6603968	1:6602285-6603968	ENSG00000204859,ENSG00000162413,ENSG00000116273
chr1	6612994	6614004	1:6612994-6614004	ENSG00000204859,ENSG00000162413,ENSG00000116273,ENSG00000041988
chr1	6614768	6614992	1:6614768-6614992	ENSG00000162413,ENSG00000116273
chr1	6624890	6625659	1:6624890-6625659	ENSG00000204859,ENSG00000162413,ENSG00000116273,ENSG00000041988
chr1	6701444	6702194	1:6701444-6702194	ENSG00000007923,ENSG00000228750,ENSG00000284744,ENSG00000237436,ENSG00000227950,ENSG00000237365,ENSG00000207056,ENSG00000237402,ENSG00000237728,ENSG00000225126
chr1	6742036	6742411	1:6742036-6742411	ENSG00000228750,ENSG00000284744,ENSG00000237436,ENSG00000227950,ENSG00000237365,ENSG00000207056,ENSG00000237402,ENSG00000237728,ENSG00000225126
chr1	6743384	6744128	1:6743384-6744128	ENSG00000228750,ENSG00000284744,ENSG00000237436,ENSG00000227950,ENSG00000237365,ENSG00000207056,ENSG00000237402
chr1	6784392	6785760	1:6784392-6785760	ENSG00000228750,ENSG00000284744,ENSG00000237436,ENSG00000171735,ENSG00000227950,ENSG00000237365,ENSG00000207056,ENSG00000237402,ENSG00000237728
chr1	6962179	6962656	1:6962179-6962656	ENSG00000228750,ENSG00000284744,ENSG00000227950,ENSG00000237365,ENSG00000207056,ENSG00000237402,ENSG00000237728,ENSG00000225126
chr1	6963524	6963839	1:6963524-6963839	ENSG00000228750,ENSG00000284744,ENSG00000227950,ENSG00000237365,ENSG00000207056,ENSG00000237402,ENSG00000237728,ENSG00000225126
chr1	7667672	7667948	1:7667672-7667948	ENSG00000207056,ENSG00000237402,ENSG00000237728,ENSG00000225126,ENSG00000270171,ENSG00000049247
chr1	7680084	7680964	1:7680084-7680964	ENSG00000237402,ENSG00000237728,ENSG00000225126,ENSG00000270171
chr1	7704138	7705074	1:7704138-7705074	ENSG00000237365,ENSG00000207056,ENSG00000237402,ENSG00000237728,ENSG00000225126,ENSG00000270171,ENSG00000270035,ENSG00000269978,ENSG00000049247
chr1	7770804	7771800	1:7770804-7771800	ENSG00000237402,ENSG00000237728,ENSG00000225126,ENSG00000049245,ENSG00000269925,ENSG00000049246,ENSG00000049247
chr1	7783825	7784481	1:7783825-7784481	ENSG00000237402,ENSG00000237728,ENSG00000225126,ENSG00000049245,ENSG00000269925,ENSG00000049246,ENSG00000049247
chr1	7827229	7827428	1:7827229-7827428	ENSG00000236266,ENSG00000049247
chr1	7915755	7916359	1:7915755-7916359	ENSG00000237402,ENSG00000237728,ENSG00000225126,ENSG00000049247,ENSG00000284747,ENSG00000284716
chr1	7929822	7930027	1:7929822-7930027	ENSG00000049247
chr1	7930647	7931661	1:7930647-7931661	ENSG00000049247,ENSG00000049249,ENSG00000270330
chr1	7940770	7941274	1:7940770-7941274	ENSG00000049247,ENSG00000049249,ENSG00000270330
chr1	7942378	7942706	1:7942378-7942706	ENSG00000049249,ENSG00000270330
chr1	7949032	7949549	1:7949032-7949549	ENSG00000049247,ENSG00000049249,ENSG00000270330,ENSG00000116288,ENSG00000284747
chr1	7953902	7954692	1:7953902-7954692	ENSG00000049249,ENSG00000270330,ENSG00000116288,ENSG00000200344,ENSG00000284747,ENSG00000284716
chr1	7961065	7962157	1:7961065-7962157	ENSG00000049247,ENSG00000116288,ENSG00000200344,ENSG00000284747,ENSG00000284716,ENSG00000252254
chr1	8025851	8026687	1:8025851-8026687	ENSG00000200344,ENSG00000284747,ENSG00000284716,ENSG00000116285,ENSG00000238290,ENSG00000232848,ENSG00000227634,ENSG00000200975,ENSG00000251977,ENSG00000162426,ENSG00000252254
chr1	8113333	8113691	1:8113333-8113691	ENSG00000284747,ENSG00000284716,ENSG00000232848,ENSG00000227634,ENSG00000200975,ENSG00000251977
chr1	8152585	8153595	1:8152585-8153595	ENSG00000237728,ENSG00000225126,ENSG00000200344,ENSG00000284747,ENSG00000284716,ENSG00000232848,ENSG00000227634,ENSG00000200975,ENSG00000251977,ENSG00000252254
chr1	8169489	8170247	1:8169489-8170247	ENSG00000237402,ENSG00000200344,ENSG00000284747,ENSG00000284716,ENSG00000232848,ENSG00000227634,ENSG00000200975,ENSG00000233645,ENSG00000251977,ENSG00000252254
chr1	8182209	8182764	1:8182209-8182764	ENSG00000225126,ENSG00000200344,ENSG00000284747,ENSG00000284716,ENSG00000232848,ENSG00000229305,ENSG00000227634,ENSG00000200975,ENSG00000233645,ENSG00000251977,ENSG00000252254
chr1	8217343	8217661	1:8217343-8217661	ENSG00000232848,ENSG00000227634,ENSG00000200975,ENSG00000233645,ENSG00000251977
chr1	8317787	8318561	1:8317787-8318561	ENSG00000200344,ENSG00000284747,ENSG00000284716,ENSG00000116285,ENSG00000238290,ENSG00000232848,ENSG00000227634,ENSG00000200975,ENSG00000251977,ENSG00000162426,ENSG00000252254
chr1	8382827	8383260	1:8382827-8383260	-
chr1	8395439	8395842	1:8395439-8395842	ENSG00000232912
chr1	8397037	8397394	1:8397037-8397394	ENSG00000284747,ENSG00000284716,ENSG00000142599,ENSG00000232912,ENSG00000234619
chr1	8423458	8424811	1:8423458-8424811	ENSG00000142599,ENSG00000232912
chr1	8427568	8427867	1:8427568-8427867	ENSG00000142599,ENSG00000232912
chr1	8472691	8472898	1:8472691-8472898	ENSG00000234619
chr1	8473566	8473868	1:8473566-8473868	ENSG00000221083,ENSG00000270282,ENSG00000234619,ENSG00000224315
chr1	8496051	8496914	1:8496051-8496914	ENSG00000221083,ENSG00000270282,ENSG00000234619
chr1	8510171	8510730	1:8510171-8510730	ENSG00000221083,ENSG00000270282,ENSG00000234619
chr1	8525561	8526278	1:8525561-8526278	ENSG00000142599,ENSG00000221083,ENSG00000270282,ENSG00000234619,ENSG00000224315
chr1	8604210	8604472	1:8604210-8604472	ENSG00000234619
chr1	8701154	8701753	1:8701154-8701753	ENSG00000142599,ENSG00000234619,ENSG00000224315,ENSG00000222511,ENSG00000226545,ENSG00000228423,ENSG00000274258
chr1	8703179	8703504	1:8703179-8703504	ENSG00000142599,ENSG00000234619
chr1	8817217	8818193	1:8817217-8818193	ENSG00000142599,ENSG00000234619,ENSG00000224315,ENSG00000222511,ENSG00000226545,ENSG00000228423,ENSG00000229716,ENSG00000074800,ENSG00000274258,ENSG00000230679,ENSG00000238249,ENSG00000232208,ENSG00000232663
chr1	8829678	8829957	1:8829678-8829957	ENSG00000234619,ENSG00000224315,ENSG00000222511,ENSG00000226545,ENSG00000228423,ENSG00000229716,ENSG00000274258
chr1	8848872	8849120	1:8848872-8849120	ENSG00000142599,ENSG00000234619,ENSG00000224315,ENSG00000222511,ENSG00000226545,ENSG00000229716,ENSG00000274258,ENSG00000238249
chr1	8878004	8879464	1:8878004-8879464	ENSG00000074800,ENSG00000274258,ENSG00000230679,ENSG00000201725,ENSG00000238249,ENSG00000232208,ENSG00000232663
chr1	8926774	8927984	1:8926774-8927984	ENSG00000274258,ENSG00000238249,ENSG00000232208,ENSG00000232663,ENSG00000131686,ENSG00000197241,ENSG00000142583,ENSG00000252404
chr1	8946557	8946837	1:8946557-8946837	ENSG00000232208,ENSG00000232663,ENSG00000131686
chr1	8970100	8970366	1:8970100-8970366	ENSG00000238249,ENSG00000232208,ENSG00000232663,ENSG00000265141,ENSG00000197241,ENSG00000142583
chr1	8970970	8971645	1:8970970-8971645	ENSG00000274258,ENSG00000238249,ENSG00000232208,ENSG00000232663,ENSG00000131686,ENSG00000265141,ENSG00000197241,ENSG00000142583,ENSG00000252404
chr1	8988018	8988256	1:8988018-8988256	ENSG00000274258,ENSG00000238249,ENSG00000232208,ENSG00000232663,ENSG00000265141,ENSG00000197241,ENSG00000142583,ENSG00000252404
chr1	9005022	9005339	1:9005022-9005339	ENSG00000238249,ENSG00000232208,ENSG00000232663,ENSG00000197241,ENSG00000142583,ENSG00000252404,ENSG00000228526,ENSG00000234546
chr1	9122152	9122525	1:9122152-9122525	ENSG00000197241,ENSG00000142583,ENSG00000252404,ENSG00000180758,ENSG00000228526,ENSG00000284357,ENSG00000234546
chr1	9128695	9129834	1:9128695-9129834	ENSG00000197241,ENSG00000142583,ENSG00000252404,ENSG00000180758,ENSG00000228526,ENSG00000284357,ENSG00000234546
chr1	9234126	9235236	1:9234126-9235236	ENSG00000197241,ENSG00000142583,ENSG00000252404,ENSG00000228526,ENSG00000284357,ENSG00000234546,ENSG00000049239,ENSG00000235263
chr1	9239858	9240082	1:9239858-9240082	ENSG00000228526,ENSG00000284357,ENSG00000234546,ENSG00000049239
chr1	9275628	9275852	1:9275628-9275852	ENSG00000142583,ENSG00000252404,ENSG00000228526,ENSG00000284357,ENSG00000234546,ENSG00000049239,ENSG00000171621,ENSG00000252956,ENSG00000235263
chr1	9292590	9293902	1:9292590-9293902	ENSG00000234546,ENSG00000171621,ENSG00000252956,ENSG00000235263
chr1	9413238	9413730	1:9413238-9413730	ENSG00000284652,ENSG00000284693,ENSG00000252956
chr1	9426360	9426764	1:9426360-9426764	ENSG00000171621,ENSG00000284652,ENSG00000284693,ENSG00000252956
chr1	9428683	9429288	1:9428683-9429288	ENSG00000171621,ENSG00000284652,ENSG00000284693,ENSG00000252956
chr1	9539088	9540178	1:9539088-9540178	ENSG00000142583,ENSG00000252404,ENSG00000228526,ENSG00000284357,ENSG00000234546,ENSG00000235263,ENSG00000171612,ENSG00000231181
chr1	9559557	9559997	1:9559557-9559997	ENSG00000235263,ENSG00000231181
chr1	9588397	9589673	1:9588397-9589673	ENSG00000235263,ENSG00000231181,ENSG00000188807
chr1	9626883	9627627	1:9626883-9627627	ENSG00000171608,ENSG00000179840,ENSG00000233268,ENSG00000231789
chr1	9629546	9630104	1:9629546-9630104	ENSG00000179840,ENSG00000233268
chr1	9651676	9652713	1:9651676-9652713	ENSG00000171608,ENSG00000179840,ENSG00000233268
chr1	9687244	9687969	1:9687244-9687969	ENSG00000171608,ENSG00000233268,ENSG00000231789
chr1	9689098	9689782	1:9689098-9689782	ENSG00000171608,ENSG00000179840,ENSG00000233268,ENSG00000231789
chr1	9704836	9705197	1:9704836-9705197	ENSG00000171608
chr1	9715576	9715959	1:9715576-9715959	ENSG00000171608
chr1	9717345	9718113	1:9717345-9718113	ENSG00000171608,ENSG00000233268
chr1	9721740	9721952	1:9721740-9721952	ENSG00000171608
chr1	9728491	9729320	1:9728491-9729320	ENSG00000171608,ENSG00000233268,ENSG00000171603
chr1	9787429	9788057	1:9787429-9788057	ENSG00000171603,ENSG00000271264,ENSG00000223989,ENSG00000241326
chr1	9822940	9823221	1:9822940-9823221	ENSG00000171603,ENSG00000280113
chr1	9823665	9824616	1:9823665-9824616	ENSG00000171603,ENSG00000280113,ENSG00000223989
chr1	9825544	9825884	1:9825544-9825884	ENSG00000171603,ENSG00000280113
chr1	9850320	9850657	1:9850320-9850657	ENSG00000223989
chr1	9867567	9867805	1:9867567-9867805	ENSG00000271264,ENSG00000178585,ENSG00000223989,ENSG00000285701,ENSG00000241326,ENSG00000162444,ENSG00000201746
chr1	9874807	9875102	1:9874807-9875102	ENSG00000178585,ENSG00000285701,ENSG00000241326,ENSG00000162444,ENSG00000201746
chr1	9882018	9882694	1:9882018-9882694	ENSG00000178585,ENSG00000285701,ENSG00000241326,ENSG00000162444
chr1	9909898	9911131	1:9909898-9911131	ENSG00000178585,ENSG00000285701,ENSG00000162441,ENSG00000228150,ENSG00000173614,ENSG00000283611,ENSG00000265521,ENSG00000241326,ENSG00000162444,ENSG00000224340,ENSG00000233623,ENSG00000201746
chr1	9942780	9943670	1:9942780-9943670	ENSG00000178585,ENSG00000285701,ENSG00000162441,ENSG00000228150,ENSG00000173614,ENSG00000202415,ENSG00000283611,ENSG00000265521,ENSG00000241326,ENSG00000162444,ENSG00000130939,ENSG00000224340,ENSG00000233623,ENSG00000201746
chr1	9950370	9950596	1:9950370-9950596	ENSG00000285701,ENSG00000162441,ENSG00000228150,ENSG00000173614,ENSG00000202415,ENSG00000283611,ENSG00000265521,ENSG00000241326,ENSG00000162444,ENSG00000130939,ENSG00000224340,ENSG00000233623,ENSG00000201746
chr1	10032561	10033606	1:10032561-10033606	ENSG00000285701,ENSG00000162441,ENSG00000228150,ENSG00000173614,ENSG00000283611,ENSG00000265521,ENSG00000241326,ENSG00000162444,ENSG00000130939,ENSG00000224340,ENSG00000233623,ENSG00000201746
chr1	10210037	10210885	1:10210037-10210885	ENSG00000241326,ENSG00000224340,ENSG00000233623,ENSG00000201746,ENSG00000054523,ENSG00000264881,ENSG00000199562
chr1	10307965	10308543	1:10307965-10308543	ENSG00000241326,ENSG00000224340,ENSG00000233623,ENSG00000201746,ENSG00000054523,ENSG00000264881,ENSG00000199562,ENSG00000264501
chr1	10398462	10399479	1:10398462-10399479	ENSG00000201746,ENSG00000284735,ENSG00000284642,ENSG00000142657,ENSG00000271989,ENSG00000251503,ENSG00000175279,ENSG00000241563,ENSG00000203469
chr1	10430011	10431101	1:10430011-10431101	ENSG00000284735,ENSG00000271989,ENSG00000251503,ENSG00000175279,ENSG00000241563,ENSG00000203469
chr1	10472126	10472875	1:10472126-10472875	ENSG00000271989,ENSG00000251503,ENSG00000175279,ENSG00000241563,ENSG00000160049,ENSG00000203469,ENSG00000142655,ENSG00000204510
chr1	10474818	10475383	1:10474818-10475383	ENSG00000241563,ENSG00000160049,ENSG00000203469,ENSG00000142655,ENSG00000204510
chr1	10494794	10495564	1:10494794-10495564	ENSG00000271989,ENSG00000251503,ENSG00000175279,ENSG00000241563,ENSG00000160049,ENSG00000203469,ENSG00000287727,ENSG00000243267,ENSG00000215785
chr1	10498257	10498559	1:10498257-10498559	ENSG00000241563,ENSG00000203469
chr1	10510653	10511467	1:10510653-10511467	ENSG00000241563,ENSG00000203469,ENSG00000287727,ENSG00000243267,ENSG00000175262,ENSG00000215785
chr1	10525053	10525680	1:10525053-10525680	ENSG00000241563,ENSG00000203469,ENSG00000142655,ENSG00000287727,ENSG00000243267,ENSG00000130940,ENSG00000272078,ENSG00000215785,ENSG00000253086,ENSG00000116721
chr1	10544311	10544567	1:10544311-10544567	ENSG00000142655,ENSG00000287727,ENSG00000243267
chr1	10638438	10638814	1:10638438-10638814	ENSG00000287727,ENSG00000243267,ENSG00000130940,ENSG00000272078
chr1	10693659	10695241	1:10693659-10695241	ENSG00000287727,ENSG00000243267,ENSG00000130940,ENSG00000274764
chr1	10755979	10756310	1:10755979-10756310	ENSG00000287727,ENSG00000243267,ENSG00000130940,ENSG00000228338,ENSG00000274764
chr1	10866630	10867530	1:10866630-10867530	ENSG00000287727,ENSG00000243267
chr1	10903810	10904075	1:10903810-10904075	ENSG00000287727,ENSG00000243267,ENSG00000225158,ENSG00000215785
chr1	10904742	10905169	1:10904742-10905169	ENSG00000287727,ENSG00000243267,ENSG00000225158,ENSG00000215785
chr1	10910007	10910306	1:10910007-10910306	ENSG00000287727,ENSG00000243267,ENSG00000225158,ENSG00000175262,ENSG00000215785
chr1	10917870	10918337	1:10917870-10918337	ENSG00000241563,ENSG00000203469,ENSG00000287727,ENSG00000243267,ENSG00000225158,ENSG00000175262,ENSG00000215785,ENSG00000225602,ENSG00000224338,ENSG00000116726,ENSG00000243073,ENSG00000204501
chr1	10932148	10932441	1:10932148-10932441	ENSG00000175262,ENSG00000215785,ENSG00000231103,ENSG00000187545,ENSG00000232423
chr1	10965682	10965895	1:10965682-10965895	ENSG00000175262,ENSG00000215785
chr1	11012086	11013274	1:11012086-11013274	ENSG00000215785,ENSG00000120948,ENSG00000225602,ENSG00000253086
chr1	11037714	11038017	1:11037714-11038017	ENSG00000215785,ENSG00000120948,ENSG00000009724,ENSG00000116649,ENSG00000171824,ENSG00000225602,ENSG00000253086,ENSG00000171819,ENSG00000207451,ENSG00000238173
chr1	11059614	11060472	1:11059614-11060472	ENSG00000215785,ENSG00000120948,ENSG00000009724,ENSG00000116649,ENSG00000171824,ENSG00000226849,ENSG00000230337,ENSG00000225602,ENSG00000253086,ENSG00000171819,ENSG00000207451,ENSG00000238173,ENSG00000232423
chr1	11060954	11061219	1:11060954-11061219	ENSG00000009724,ENSG00000116649,ENSG00000171824,ENSG00000226849,ENSG00000225602,ENSG00000253086
chr1	11099259	11100145	1:11099259-11100145	ENSG00000009724,ENSG00000171824,ENSG00000230337,ENSG00000198793,ENSG00000225602,ENSG00000253086,ENSG00000171819,ENSG00000207451,ENSG00000238173,ENSG00000182330
chr1	11245892	11246529	1:11245892-11246529	ENSG00000225602,ENSG00000253086,ENSG00000171819,ENSG00000207451,ENSG00000238173,ENSG00000284646,ENSG00000235643,ENSG00000284708
chr1	11262351	11262910	1:11262351-11262910	ENSG00000198793,ENSG00000225602,ENSG00000253086,ENSG00000171819,ENSG00000207451,ENSG00000238173,ENSG00000120942,ENSG00000238199,ENSG00000284646,ENSG00000224338,ENSG00000235643,ENSG00000284708,ENSG00000278852,ENSG00000175206,ENSG00000275915,ENSG00000224904
chr1	11272791	11273688	1:11272791-11273688	ENSG00000198793,ENSG00000225602,ENSG00000253086,ENSG00000171819,ENSG00000207451,ENSG00000238173,ENSG00000120942,ENSG00000238199,ENSG00000284646,ENSG00000224338,ENSG00000284708,ENSG00000231219,ENSG00000207511
chr1	11281074	11281289	1:11281074-11281289	ENSG00000238173,ENSG00000120942,ENSG00000238199,ENSG00000284646,ENSG00000235643,ENSG00000274764
chr1	11335449	11335963	1:11335449-11335963	ENSG00000253086,ENSG00000171819,ENSG00000207451,ENSG00000238173,ENSG00000284646,ENSG00000224338,ENSG00000285833,ENSG00000235643,ENSG00000284708,ENSG00000239810,ENSG00000179172,ENSG00000243073
chr1	11478784	11479332	1:11478784-11479332	ENSG00000284646,ENSG00000224338,ENSG00000204624,ENSG00000285833,ENSG00000235643,ENSG00000284708,ENSG00000179172,ENSG00000275774
chr1	11642416	11642677	1:11642416-11642677	ENSG00000171819,ENSG00000207451,ENSG00000238173,ENSG00000284646,ENSG00000224338,ENSG00000235643,ENSG00000284708,ENSG00000116661,ENSG00000132879,ENSG00000232423
chr1	11650303	11650883	1:11650303-11650883	ENSG00000235643,ENSG00000284708,ENSG00000116661,ENSG00000132879,ENSG00000116663,ENSG00000215910,ENSG00000177553
chr1	11654419	11655101	1:11654419-11655101	ENSG00000235643,ENSG00000284708,ENSG00000116661,ENSG00000132879,ENSG00000116663
chr1	11663945	11665201	1:11663945-11665201	ENSG00000235643,ENSG00000284708,ENSG00000116661,ENSG00000132879,ENSG00000116663,ENSG00000215910,ENSG00000177553,ENSG00000207434
chr1	11680759	11681807	1:11680759-11681807	ENSG00000235643,ENSG00000284708,ENSG00000116661,ENSG00000132879,ENSG00000116663,ENSG00000116670,ENSG00000162490,ENSG00000215910,ENSG00000177553,ENSG00000120937
chr1	11691384	11691751	1:11691384-11691751	ENSG00000116670,ENSG00000162490
chr1	11693012	11693578	1:11693012-11693578	ENSG00000235643,ENSG00000116670,ENSG00000162490,ENSG00000215910,ENSG00000177553,ENSG00000120937,ENSG00000207434,ENSG00000274764
chr1	11719205	11720012	1:11719205-11720012	ENSG00000235643,ENSG00000284708,ENSG00000116661,ENSG00000132879,ENSG00000116663,ENSG00000116670,ENSG00000162490,ENSG00000177674,ENSG00000215910,ENSG00000177553,ENSG00000278852,ENSG00000175206,ENSG00000275915,ENSG00000120937,ENSG00000224904,ENSG00000274764,ENSG00000280267,ENSG00000204505
chr1	11730119	11730643	1:11730119-11730643	ENSG00000177674,ENSG00000215910,ENSG00000177553,ENSG00000278852,ENSG00000175206,ENSG00000275915
chr1	11735732	11736171	1:11735732-11736171	ENSG00000177674,ENSG00000215910,ENSG00000177553,ENSG00000229571
chr1	11736488	11737087	1:11736488-11737087	ENSG00000177674,ENSG00000215910,ENSG00000177553,ENSG00000229571
chr1	11803280	11803723	1:11803280-11803723	ENSG00000215910,ENSG00000177553,ENSG00000177000,ENSG00000011021
chr1	11805594	11806598	1:11805594-11806598	ENSG00000215910,ENSG00000177553,ENSG00000177000,ENSG00000011021,ENSG00000276470,ENSG00000278852,ENSG00000175206,ENSG00000275915,ENSG00000120937,ENSG00000224904
chr1	11907787	11909958	1:11907787-11909958	ENSG00000276470,ENSG00000278852,ENSG00000175206,ENSG00000275915,ENSG00000120937,ENSG00000224904,ENSG00000285646,ENSG00000199347,ENSG00000201801
chr1	11925630	11926694	1:11925630-11926694	ENSG00000276470,ENSG00000278852,ENSG00000175206,ENSG00000275915,ENSG00000120937,ENSG00000224904,ENSG00000285646,ENSG00000199347,ENSG00000201801,ENSG00000116685,ENSG00000083444
chr1	11934280	11935020	1:11934280-11935020	ENSG00000276470,ENSG00000278852,ENSG00000175206,ENSG00000275915,ENSG00000120937,ENSG00000224904,ENSG00000285646,ENSG00000199347,ENSG00000201801,ENSG00000116685,ENSG00000083444,ENSG00000287384,ENSG00000116688,ENSG00000207434
chr1	11979950	11980711	1:11979950-11980711	ENSG00000276470,ENSG00000278852,ENSG00000175206,ENSG00000275915,ENSG00000120937,ENSG00000224904,ENSG00000285646,ENSG00000199347,ENSG00000201801,ENSG00000287384,ENSG00000116688,ENSG00000276869,ENSG00000274178,ENSG00000204505
chr1	12019055	12019791	1:12019055-12019791	ENSG00000276470,ENSG00000278852,ENSG00000175206,ENSG00000275915,ENSG00000120937,ENSG00000224904,ENSG00000285646,ENSG00000199347,ENSG00000201801,ENSG00000287384,ENSG00000116688,ENSG00000270914,ENSG00000116691,ENSG00000202461,ENSG00000276869,ENSG00000243539,ENSG00000201135,ENSG00000157330,ENSG00000228338,ENSG00000243073
chr1	12047321	12047801	1:12047321-12047801	ENSG00000276470,ENSG00000278852,ENSG00000175206,ENSG00000275915,ENSG00000120937,ENSG00000224904,ENSG00000116691,ENSG00000276869,ENSG00000243539,ENSG00000201135,ENSG00000239810,ENSG00000243073,ENSG00000204510,ENSG00000232423,ENSG00000274178,ENSG00000280267,ENSG00000237700
chr1	12063217	12063706	1:12063217-12063706	ENSG00000243539,ENSG00000120949,ENSG00000201135,ENSG00000274178,ENSG00000270601,ENSG00000231219,ENSG00000207511
chr1	12087868	12088150	1:12087868-12088150	ENSG00000243539,ENSG00000201135,ENSG00000227875,ENSG00000285604
chr1	12088589	12088919	1:12088589-12088919	ENSG00000278852,ENSG00000175206,ENSG00000275915,ENSG00000120937,ENSG00000224904,ENSG00000276869,ENSG00000243539,ENSG00000201135,ENSG00000227875,ENSG00000285604
chr1	12124902	12125381	1:12124902-12125381	ENSG00000120949,ENSG00000263676,ENSG00000225196,ENSG00000252969,ENSG00000207434,ENSG00000237700
chr1	12132820	12133473	1:12132820-12133473	ENSG00000120949,ENSG00000263676,ENSG00000225196,ENSG00000252969,ENSG00000188984,ENSG00000157330,ENSG00000116721,ENSG00000231103,ENSG00000120952,ENSG00000277862,ENSG00000229978,ENSG00000233336,ENSG00000250894,ENSG00000182330,ENSG00000204479
chr1	12150383	12151112	1:12150383-12151112	ENSG00000120937,ENSG00000224904,ENSG00000120949,ENSG00000283789,ENSG00000028137,ENSG00000263676,ENSG00000225196,ENSG00000252969,ENSG00000226166,ENSG00000188984,ENSG00000157330,ENSG00000116726,ENSG00000228338,ENSG00000239810,ENSG00000231103,ENSG00000120952,ENSG00000243073,ENSG00000274764,ENSG00000277862,ENSG00000236179,ENSG00000275774,ENSG00000229978,ENSG00000233336,ENSG00000279804,ENSG00000250894,ENSG00000237700,ENSG00000204501,ENSG00000228229,ENSG00000204481
chr1	12161669	12162362	1:12161669-12162362	ENSG00000283789,ENSG00000028137,ENSG00000263676,ENSG00000225196,ENSG00000252969,ENSG00000226166,ENSG00000188984,ENSG00000157330,ENSG00000116726,ENSG00000116721,ENSG00000120952,ENSG00000277862,ENSG00000236179,ENSG00000229978,ENSG00000233336,ENSG00000204505,ENSG00000250894,ENSG00000231219,ENSG00000207511,ENSG00000204501,ENSG00000204479
chr1	12166872	12167939	1:12166872-12167939	ENSG00000283789,ENSG00000028137,ENSG00000263676,ENSG00000239810,ENSG00000232423,ENSG00000204505,ENSG00000237700
chr1	12173602	12174084	1:12173602-12174084	ENSG00000283789,ENSG00000028137,ENSG00000263676,ENSG00000207434,ENSG00000229571
chr1	12177720	12178407	1:12177720-12178407	ENSG00000283789,ENSG00000028137,ENSG00000263676,ENSG00000228338,ENSG00000239810,ENSG00000204505
chr1	12179072	12179500	1:12179072-12179500	ENSG00000283789,ENSG00000028137,ENSG00000263676,ENSG00000239810,ENSG00000204505
chr1	12201374	12202153	1:12201374-12202153	ENSG00000120949,ENSG00000263676,ENSG00000225196,ENSG00000252969,ENSG00000226166,ENSG00000188984,ENSG00000157330,ENSG00000116726,ENSG00000116721,ENSG00000228338,ENSG00000239810,ENSG00000120952,ENSG00000277862,ENSG00000236179,ENSG00000275774,ENSG00000229978,ENSG00000233336,ENSG00000204505,ENSG00000279804,ENSG00000250894,ENSG00000204501,ENSG00000228229,ENSG00000204479
chr1	12208755	12209388	1:12208755-12209388	ENSG00000120949,ENSG00000263676,ENSG00000225196,ENSG00000252969,ENSG00000274764
chr1	12210583	12210937	1:12210583-12210937	ENSG00000263676,ENSG00000225196,ENSG00000252969,ENSG00000116721
chr1	12229847	12230633	1:12229847-12230633	ENSG00000278852,ENSG00000175206,ENSG00000275915,ENSG00000225196,ENSG00000252969,ENSG00000048707,ENSG00000204518,ENSG00000226166,ENSG00000188984,ENSG00000157330,ENSG00000116726,ENSG00000116721,ENSG00000228338,ENSG00000239810,ENSG00000231103,ENSG00000179172,ENSG00000120952,ENSG00000277862,ENSG00000236179,ENSG00000275774,ENSG00000229978,ENSG00000233336,ENSG00000279804,ENSG00000250894,ENSG00000237700,ENSG00000228229,ENSG00000204480,ENSG00000204479
chr1	12266109	12266455	1:12266109-12266455	ENSG00000048707,ENSG00000204518,ENSG00000226166,ENSG00000188984,ENSG00000157330,ENSG00000116726,ENSG00000228338,ENSG00000231103,ENSG00000243073,ENSG00000274764,ENSG00000275774,ENSG00000279804,ENSG00000250894
chr1	12345561	12345977	1:12345561-12345977	ENSG00000048707,ENSG00000204518,ENSG00000188984,ENSG00000157330,ENSG00000239810,ENSG00000274764
chr1	12434276	12434502	1:12434276-12434502	ENSG00000221340,ENSG00000276830,ENSG00000204518,ENSG00000157330,ENSG00000228338,ENSG00000243073,ENSG00000236179,ENSG00000204505,ENSG00000237700
chr1	12435708	12436021	1:12435708-12436021	ENSG00000229484,ENSG00000221340,ENSG00000276830,ENSG00000204518,ENSG00000226166,ENSG00000188984,ENSG00000157330,ENSG00000116726,ENSG00000239810,ENSG00000179172,ENSG00000120952,ENSG00000274764,ENSG00000277862,ENSG00000275774,ENSG00000229978,ENSG00000233336,ENSG00000250894,ENSG00000231219,ENSG00000207511,ENSG00000237700
chr1	12438491	12438822	1:12438491-12438822	ENSG00000048707,ENSG00000229484,ENSG00000221340,ENSG00000276830,ENSG00000204518,ENSG00000226166,ENSG00000188984,ENSG00000157330,ENSG00000116726,ENSG00000116721,ENSG00000239810,ENSG00000179172,ENSG00000120952,ENSG00000274764,ENSG00000277862,ENSG00000236179,ENSG00000275774,ENSG00000229978,ENSG00000233336,ENSG00000250894,ENSG00000231219,ENSG00000207511,ENSG00000237700,ENSG00000228229,ENSG00000204478
chr1	12449364	12449942	1:12449364-12449942	ENSG00000048707,ENSG00000229484,ENSG00000221340,ENSG00000276830,ENSG00000272482,ENSG00000204518,ENSG00000226166,ENSG00000188984,ENSG00000157330,ENSG00000116726,ENSG00000116721,ENSG00000228338,ENSG00000239810,ENSG00000231103,ENSG00000179172,ENSG00000120952,ENSG00000243073,ENSG00000207434,ENSG00000232423,ENSG00000277862,ENSG00000236179,ENSG00000275774,ENSG00000229978,ENSG00000233336,ENSG00000279804,ENSG00000250894,ENSG00000204501,ENSG00000228229,ENSG00000204481,ENSG00000204480,ENSG00000204479,ENSG00000204478,ENSG00000162494,ENSG00000259961,ENSG00000215909
chr1	12472937	12473559	1:12472937-12473559	ENSG00000048707,ENSG00000229484,ENSG00000221340,ENSG00000276830,ENSG00000204518,ENSG00000226166,ENSG00000157330,ENSG00000116726,ENSG00000179172,ENSG00000277862,ENSG00000275774,ENSG00000229978,ENSG00000233336,ENSG00000279804,ENSG00000250894,ENSG00000228229
chr1	12475755	12476283	1:12475755-12476283	ENSG00000048707,ENSG00000229484,ENSG00000221340,ENSG00000276830,ENSG00000204518,ENSG00000188984,ENSG00000231103,ENSG00000179172,ENSG00000277058
chr1	12478758	12478997	1:12478758-12478997	ENSG00000048707,ENSG00000277058
chr1	12480918	12481272	1:12480918-12481272	ENSG00000048707,ENSG00000229484,ENSG00000229571
chr1	12510606	12511223	1:12510606-12511223	ENSG00000048707,ENSG00000239149,ENSG00000229484,ENSG00000221340,ENSG00000276830,ENSG00000204518,ENSG00000226166,ENSG00000188984,ENSG00000157330,ENSG00000116726,ENSG00000116721,ENSG00000228338,ENSG00000239810,ENSG00000231103,ENSG00000179172,ENSG00000120952,ENSG00000243073,ENSG00000207434,ENSG00000234064,ENSG00000232423,ENSG00000277862,ENSG00000236179,ENSG00000275774,ENSG00000229978,ENSG00000233336,ENSG00000204505,ENSG00000279804,ENSG00000250894,ENSG00000231219,ENSG00000207511,ENSG00000182330,ENSG00000204501,ENSG00000228229,ENSG00000204480,ENSG00000204479,ENSG00000204478,ENSG00000162494,ENSG00000259961,ENSG00000215909,ENSG00000231606
chr1	12595096	12595437	1:12595096-12595437	ENSG00000229484,ENSG00000162496,ENSG00000221340,ENSG00000276830,ENSG00000272482,ENSG00000204518,ENSG00000226166,ENSG00000188984,ENSG00000157330,ENSG00000116726,ENSG00000231103,ENSG00000243073,ENSG00000232423,ENSG00000279169
chr1	12604245	12604649	1:12604245-12604649	ENSG00000229484,ENSG00000162496,ENSG00000221340,ENSG00000276830,ENSG00000272482,ENSG00000204518,ENSG00000226166,ENSG00000188984,ENSG00000157330,ENSG00000116726,ENSG00000228338,ENSG00000239810,ENSG00000179172,ENSG00000120952,ENSG00000207434,ENSG00000277862,ENSG00000236179,ENSG00000275774,ENSG00000229978,ENSG00000233336,ENSG00000179412,ENSG00000204505,ENSG00000279169,ENSG00000279804,ENSG00000250894,ENSG00000204481,ENSG00000204480,ENSG00000204478,ENSG00000215909
chr1	12617462	12617701	1:12617462-12617701	ENSG00000162496,ENSG00000272482,ENSG00000207434,ENSG00000279169
chr1	12617987	12618731	1:12617987-12618731	ENSG00000229484,ENSG00000162496,ENSG00000221340,ENSG00000276830,ENSG00000272482,ENSG00000204518,ENSG00000226166,ENSG00000116721,ENSG00000207434,ENSG00000279169,ENSG00000228229
chr1	12618972	12619407	1:12618972-12619407	ENSG00000162496,ENSG00000221340,ENSG00000276830,ENSG00000272482,ENSG00000204518,ENSG00000207434,ENSG00000279169
chr1	12619944	12620284	1:12619944-12620284	ENSG00000162496,ENSG00000221340,ENSG00000276830,ENSG00000272482,ENSG00000204518,ENSG00000226166,ENSG00000234064
chr1	13665746	13666056	1:13665746-13666056	ENSG00000116721,ENSG00000228338,ENSG00000239810,ENSG00000231103,ENSG00000120952,ENSG00000207434,ENSG00000274764,ENSG00000229571,ENSG00000275774,ENSG00000204505,ENSG00000279804,ENSG00000250894,ENSG00000270601,ENSG00000237700,ENSG00000204501,ENSG00000228229,ENSG00000204481,ENSG00000204480,ENSG00000204479,ENSG00000204478,ENSG00000162494,ENSG00000259961,ENSG00000215909,ENSG00000162493,ENSG00000222952,ENSG00000237445,ENSG00000252151,ENSG00000231606,ENSG00000234593,ENSG00000235829
chr1	13699967	13700944	1:13699967-13700944	ENSG00000243073,ENSG00000236179,ENSG00000179412,ENSG00000279804,ENSG00000204501,ENSG00000204481,ENSG00000204478,ENSG00000162494,ENSG00000259961,ENSG00000215909,ENSG00000162493,ENSG00000222952,ENSG00000237445,ENSG00000253085,ENSG00000116731,ENSG00000231606
chr1	13702648	13703252	1:13702648-13703252	ENSG00000243073,ENSG00000236179,ENSG00000179412,ENSG00000279804,ENSG00000204501,ENSG00000204481,ENSG00000204478,ENSG00000162494,ENSG00000259961,ENSG00000215909,ENSG00000162493,ENSG00000222952,ENSG00000237445,ENSG00000253085,ENSG00000116731,ENSG00000231606,ENSG00000234593
chr1	13730465	13731374	1:13730465-13731374	ENSG00000116721,ENSG00000228338,ENSG00000231103,ENSG00000179172,ENSG00000120952,ENSG00000229571,ENSG00000277862,ENSG00000236179,ENSG00000275774,ENSG00000229978,ENSG00000233336,ENSG00000204505,ENSG00000279804,ENSG00000250894,ENSG00000204501,ENSG00000228229,ENSG00000204481,ENSG00000204480,ENSG00000204479,ENSG00000204478,ENSG00000162494,ENSG00000259961,ENSG00000215909,ENSG00000162493,ENSG00000222952,ENSG00000237445,ENSG00000253085,ENSG00000116731,ENSG00000252151,ENSG00000231606,ENSG00000234593,ENSG00000235829
chr1	13733143	13733413	1:13733143-13733413	ENSG00000229571,ENSG00000204481,ENSG00000162494,ENSG00000259961,ENSG00000215909,ENSG00000162493,ENSG00000222952,ENSG00000116731
chr1	13748923	13749938	1:13748923-13749938	ENSG00000228338,ENSG00000239810,ENSG00000274178,ENSG00000277862,ENSG00000236179,ENSG00000275774,ENSG00000229978,ENSG00000233336,ENSG00000279804,ENSG00000250894,ENSG00000204501,ENSG00000204481,ENSG00000204480,ENSG00000204479,ENSG00000204478,ENSG00000162494,ENSG00000259961,ENSG00000215909,ENSG00000162493,ENSG00000222952,ENSG00000237445,ENSG00000253085,ENSG00000116731,ENSG00000252151,ENSG00000231606,ENSG00000234593
chr1	13756998	13757219	1:13756998-13757219	ENSG00000239810,ENSG00000232423,ENSG00000204480,ENSG00000204478,ENSG00000162494,ENSG00000259961,ENSG00000215909,ENSG00000162493,ENSG00000222952
chr1	14923985	14924357	1:14923985-14924357	ENSG00000204510,ENSG00000204505,ENSG00000204479,ENSG00000189337,ENSG00000252151,ENSG00000231606,ENSG00000234593,ENSG00000235829,ENSG00000287756
chr1	14969116	14969482	1:14969116-14969482	ENSG00000116721,ENSG00000239810,ENSG00000179172,ENSG00000236179,ENSG00000275774,ENSG00000233336,ENSG00000179412,ENSG00000204505,ENSG00000279804,ENSG00000250894,ENSG00000228229,ENSG00000204481,ENSG00000204480,ENSG00000204479,ENSG00000204478,ENSG00000162494,ENSG00000259961,ENSG00000215909,ENSG00000162493,ENSG00000222952,ENSG00000189337,ENSG00000252151,ENSG00000231606,ENSG00000234593,ENSG00000235829,ENSG00000287756,ENSG00000175147,ENSG00000171729,ENSG00000204464,ENSG00000215720,ENSG00000215704,ENSG00000142615
chr1	15065816	15066468	1:15065816-15066468	ENSG00000228338,ENSG00000239810,ENSG00000275774,ENSG00000179412,ENSG00000250894,ENSG00000237700,ENSG00000228229,ENSG00000204481,ENSG00000204480,ENSG00000204479,ENSG00000204478,ENSG00000162494,ENSG00000259961,ENSG00000215909,ENSG00000252151,ENSG00000231606,ENSG00000234593,ENSG00000235829,ENSG00000287756,ENSG00000175147,ENSG00000171729,ENSG00000204464,ENSG00000215720,ENSG00000215704,ENSG00000142615
chr1	15080304	15080619	1:15080304-15080619	ENSG00000207434,ENSG00000274178,ENSG00000274764,ENSG00000279804,ENSG00000250894,ENSG00000231219,ENSG00000207511,ENSG00000204480,ENSG00000204479,ENSG00000215909,ENSG00000162493,ENSG00000222952,ENSG00000252151,ENSG00000231606,ENSG00000234593,ENSG00000235829,ENSG00000287756,ENSG00000175147,ENSG00000171729,ENSG00000204464,ENSG00000215720,ENSG00000215704,ENSG00000142615
chr1	15247100	15247467	1:15247100-15247467	ENSG00000175147,ENSG00000171729,ENSG00000204464,ENSG00000215720,ENSG00000278480,ENSG00000142621
chr1	15248969	15249437	1:15248969-15249437	ENSG00000243073,ENSG00000232423,ENSG00000250894,ENSG00000252151,ENSG00000231606,ENSG00000234593,ENSG00000175147,ENSG00000171729,ENSG00000204464,ENSG00000215720,ENSG00000278480,ENSG00000142621,ENSG00000215704,ENSG00000142615
chr1	15345966	15346234	1:15345966-15346234	ENSG00000229571,ENSG00000175147,ENSG00000171729,ENSG00000204464,ENSG00000215720,ENSG00000142621,ENSG00000233485,ENSG00000236045,ENSG00000215704,ENSG00000142615,ENSG00000162438
chr1	15409351	15410222	1:15409351-15410222	ENSG00000207434,ENSG00000175147,ENSG00000171729,ENSG00000236045,ENSG00000228140,ENSG00000142634,ENSG00000215704,ENSG00000142615,ENSG00000162438
chr1	15411703	15412452	1:15411703-15412452	ENSG00000236045,ENSG00000228140,ENSG00000142634,ENSG00000215704,ENSG00000142615
chr1	15417140	15418073	1:15417140-15418073	ENSG00000175147,ENSG00000171729,ENSG00000204464,ENSG00000215720,ENSG00000236045,ENSG00000228140,ENSG00000142634,ENSG00000215704,ENSG00000142615,ENSG00000162438
chr1	15431089	15431441	1:15431089-15431441	ENSG00000175147,ENSG00000171729,ENSG00000236045,ENSG00000215704,ENSG00000142615,ENSG00000162438
chr1	15524035	15525299	1:15524035-15525299	ENSG00000251866,ENSG00000116138,ENSG00000132906,ENSG00000215704,ENSG00000142615
chr1	15526487	15527100	1:15526487-15527100	ENSG00000162458,ENSG00000162460,ENSG00000224459,ENSG00000251866,ENSG00000116138,ENSG00000132906,ENSG00000215704
chr1	15579078	15579552	1:15579078-15579552	ENSG00000270601,ENSG00000162458,ENSG00000162460,ENSG00000224459,ENSG00000162461,ENSG00000237938,ENSG00000215695,ENSG00000116771,ENSG00000272510,ENSG00000251866,ENSG00000116138,ENSG00000215704,ENSG00000142615
chr1	15584565	15585257	1:15584565-15585257	ENSG00000204501,ENSG00000162458,ENSG00000162460,ENSG00000224459,ENSG00000162461,ENSG00000237938,ENSG00000215695,ENSG00000197312,ENSG00000116771,ENSG00000272510,ENSG00000251866,ENSG00000116138,ENSG00000215704
chr1	15603198	15603965	1:15603198-15603965	ENSG00000162458,ENSG00000162460,ENSG00000224459,ENSG00000162461,ENSG00000237938,ENSG00000215695,ENSG00000197312,ENSG00000236500,ENSG00000252417,ENSG00000235084,ENSG00000237301,ENSG00000116771,ENSG00000272510,ENSG00000251866,ENSG00000116138,ENSG00000215704
chr1	15616928	15618118	1:15616928-15618118	ENSG00000162458,ENSG00000162460,ENSG00000224459,ENSG00000162461,ENSG00000237938,ENSG00000215695,ENSG00000197312,ENSG00000236500,ENSG00000252417,ENSG00000235084,ENSG00000237301,ENSG00000272510,ENSG00000251866,ENSG00000116138,ENSG00000215704
chr1	15684092	15685265	1:15684092-15685265	ENSG00000162458,ENSG00000162460,ENSG00000224459,ENSG00000162461,ENSG00000237938,ENSG00000116786,ENSG00000271742,ENSG00000215695,ENSG00000251866
chr1	15696790	15697545	1:15696790-15697545	ENSG00000162458,ENSG00000162460,ENSG00000224459,ENSG00000162461,ENSG00000237938,ENSG00000116786,ENSG00000271742,ENSG00000215695,ENSG00000251866
chr1	15834188	15835268	1:15834188-15835268	ENSG00000183888,ENSG00000224966,ENSG00000275503,ENSG00000231353,ENSG00000065526,ENSG00000179743,ENSG00000178715,ENSG00000233954,ENSG00000224321,ENSG00000162458
chr1	15835817	15836187	1:15835817-15836187	ENSG00000065526,ENSG00000179743,ENSG00000233954,ENSG00000224321
chr1	15836934	15837324	1:15836934-15837324	ENSG00000065526,ENSG00000179743,ENSG00000233954,ENSG00000224321
chr1	15847317	15848862	1:15847317-15848862	ENSG00000268869,ENSG00000183888,ENSG00000224966,ENSG00000275503,ENSG00000231353,ENSG00000065526,ENSG00000179743,ENSG00000178715,ENSG00000233954,ENSG00000224321,ENSG00000162458
chr1	15916229	15916458	1:15916229-15916458	ENSG00000183888,ENSG00000270620,ENSG00000233954,ENSG00000224321
chr1	15919424	15919627	1:15919424-15919627	ENSG00000183888,ENSG00000224966,ENSG00000275503,ENSG00000231353,ENSG00000270620,ENSG00000065526,ENSG00000233954,ENSG00000224321,ENSG00000162458
chr1	15949416	15950118	1:15949416-15950118	ENSG00000183888,ENSG00000224966,ENSG00000275503,ENSG00000231353,ENSG00000234607,ENSG00000116809,ENSG00000065526,ENSG00000233954,ENSG00000224321,ENSG00000162458
chr1	15966127	15966636	1:15966127-15966636	ENSG00000183888,ENSG00000224966,ENSG00000275503,ENSG00000231353,ENSG00000234607,ENSG00000116809,ENSG00000233954,ENSG00000224321
chr1	15975444	15976241	1:15975444-15976241	ENSG00000232456,ENSG00000233078,ENSG00000183888,ENSG00000224966,ENSG00000275503,ENSG00000231353,ENSG00000234607,ENSG00000116809,ENSG00000233954,ENSG00000224321,ENSG00000162458
chr1	16012891	16013450	1:16012891-16013450	ENSG00000184908,ENSG00000232456,ENSG00000186510,ENSG00000173641,ENSG00000233078,ENSG00000183888
chr1	16026703	16026998	1:16026703-16026998	ENSG00000184908,ENSG00000232456,ENSG00000186510,ENSG00000173641,ENSG00000233078,ENSG00000183888
chr1	16056087	16056377	1:16056087-16056377	ENSG00000184908,ENSG00000232456,ENSG00000186510,ENSG00000173641,ENSG00000233078,ENSG00000183888,ENSG00000224966,ENSG00000275503,ENSG00000231353,ENSG00000233954,ENSG00000224321,ENSG00000162458
chr1	16073413	16073735	1:16073413-16073735	ENSG00000234166,ENSG00000185519,ENSG00000232456,ENSG00000183888
chr1	16078801	16079502	1:16078801-16079502	ENSG00000225710,ENSG00000233929,ENSG00000234166,ENSG00000185519,ENSG00000184908,ENSG00000232456,ENSG00000233078,ENSG00000183888,ENSG00000224321
chr1	16122835	16123310	1:16122835-16123310	ENSG00000234166,ENSG00000142627,ENSG00000232456,ENSG00000183888,ENSG00000162458
chr1	16123830	16124037	1:16123830-16124037	ENSG00000234166,ENSG00000142627
chr1	16158013	16158380	1:16158013-16158380	ENSG00000234166,ENSG00000224621,ENSG00000227959,ENSG00000142627
chr1	16162028	16162610	1:16162028-16162610	ENSG00000224621,ENSG00000227959,ENSG00000142627
chr1	16167584	16168094	1:16167584-16168094	ENSG00000227684,ENSG00000282740,ENSG00000234166,ENSG00000224621,ENSG00000227959,ENSG00000142627,ENSG00000232456
chr1	16206447	16207325	1:16206447-16207325	ENSG00000225710,ENSG00000233929,ENSG00000132881,ENSG00000288398,ENSG00000237276,ENSG00000142632,ENSG00000234166
chr1	16217114	16217823	1:16217114-16217823	ENSG00000186715,ENSG00000233929,ENSG00000132881,ENSG00000288398,ENSG00000237276,ENSG00000142632,ENSG00000234166
chr1	16236262	16237468	1:16236262-16237468	ENSG00000037637,ENSG00000233929,ENSG00000132881,ENSG00000288398,ENSG00000237276,ENSG00000234166
chr1	16352013	16352859	1:16352013-16352859	ENSG00000226457,ENSG00000055070,ENSG00000037637,ENSG00000234166
chr1	16366948	16368022	1:16366948-16368022	ENSG00000223643,ENSG00000226029,ENSG00000226457,ENSG00000055070,ENSG00000037637
chr1	16387291	16387504	1:16387291-16387504	-
chr1	16420706	16421368	1:16420706-16421368	ENSG00000223643,ENSG00000225710,ENSG00000224174,ENSG00000226029,ENSG00000157191,ENSG00000187144
chr1	16440293	16441534	1:16440293-16441534	ENSG00000226029,ENSG00000157191,ENSG00000187144
chr1	16498780	16499701	1:16498780-16499701	ENSG00000225710,ENSG00000224174,ENSG00000285853,ENSG00000261135,ENSG00000206652,ENSG00000080947,ENSG00000226029,ENSG00000157191,ENSG00000187144
chr1	16513553	16514809	1:16513553-16514809	ENSG00000223643,ENSG00000227684,ENSG00000282740,ENSG00000186301,ENSG00000225710,ENSG00000277344,ENSG00000233421,ENSG00000224174,ENSG00000285853,ENSG00000261135,ENSG00000206652,ENSG00000080947,ENSG00000226029,ENSG00000157191
chr1	16534375	16535311	1:16534375-16535311	ENSG00000186715,ENSG00000225710,ENSG00000277344,ENSG00000233421,ENSG00000224174,ENSG00000285853,ENSG00000226029
chr1	16591933	16592288	1:16591933-16592288	ENSG00000159339,ENSG00000277234,ENSG00000228549,ENSG00000263811,ENSG00000230239,ENSG00000279151,ENSG00000236698,ENSG00000280114
chr1	16612878	16613956	1:16612878-16613956	ENSG00000223643,ENSG00000186715,ENSG00000227684,ENSG00000282740,ENSG00000236698,ENSG00000280114,ENSG00000282143,ENSG00000215908,ENSG00000271732,ENSG00000219481,ENSG00000225710
chr1	16621021	16621419	1:16621021-16621419	ENSG00000263811,ENSG00000230239,ENSG00000223643,ENSG00000186715,ENSG00000236698,ENSG00000280114,ENSG00000215908,ENSG00000271732,ENSG00000219481,ENSG00000225710
chr1	16644232	16645151	1:16644232-16645151	ENSG00000263811,ENSG00000230239,ENSG00000223643,ENSG00000186715,ENSG00000282740,ENSG00000268869,ENSG00000236698,ENSG00000280114,ENSG00000186301,ENSG00000283773,ENSG00000215908,ENSG00000219481
chr1	16666313	16667504	1:16666313-16667504	ENSG00000261781,ENSG00000284653,ENSG00000117148,ENSG00000236648,ENSG00000272426
chr1	16678028	16678240	1:16678028-16678240	ENSG00000186715,ENSG00000279151,ENSG00000236698,ENSG00000280114,ENSG00000225710
chr1	16700266	16701527	1:16700266-16701527	ENSG00000117148,ENSG00000117115,ENSG00000235241,ENSG00000238142,ENSG00000279151
chr1	16707206	16707871	1:16707206-16707871	ENSG00000284653,ENSG00000263811,ENSG00000230239,ENSG00000223643,ENSG00000279151,ENSG00000268869,ENSG00000236698,ENSG00000280114
chr1	16709712	16710126	1:16709712-16710126	ENSG00000284653,ENSG00000263811,ENSG00000230239,ENSG00000223643,ENSG00000279151,ENSG00000268869,ENSG00000236698,ENSG00000280114
chr1	16728511	16728900	1:16728511-16728900	ENSG00000186715,ENSG00000227684,ENSG00000282740,ENSG00000268869,ENSG00000282143,ENSG00000215908
chr1	16739959	16741147	1:16739959-16741147	ENSG00000280222,ENSG00000261781,ENSG00000284653,ENSG00000117148,ENSG00000236648,ENSG00000272426
chr1	16759579	16760172	1:16759579-16760172	ENSG00000235282,ENSG00000230035,ENSG00000284653,ENSG00000236648,ENSG00000074964,ENSG00000266634,ENSG00000142623,ENSG00000117115,ENSG00000186715,ENSG00000186301,ENSG00000283773,ENSG00000215908
chr1	16872595	16873704	1:16872595-16873704	ENSG00000277234,ENSG00000228549,ENSG00000263811,ENSG00000230239
chr1	16888980	16889748	1:16888980-16889748	ENSG00000235241,ENSG00000238142,ENSG00000277234,ENSG00000228549,ENSG00000263811,ENSG00000230239,ENSG00000223643,ENSG00000279151
chr1	16895531	16896644	1:16895531-16896644	ENSG00000266634,ENSG00000142619,ENSG00000272426,ENSG00000207005,ENSG00000235241,ENSG00000238142,ENSG00000263811,ENSG00000230239,ENSG00000223643
chr1	16903877	16905334	1:16903877-16905334	ENSG00000272426,ENSG00000207005,ENSG00000235241,ENSG00000238142,ENSG00000263811,ENSG00000230239,ENSG00000223643,ENSG00000186715,ENSG00000207389,ENSG00000227684,ENSG00000058453,ENSG00000282740,ENSG00000279151,ENSG00000207513
chr1	16913749	16914603	1:16913749-16914603	ENSG00000117148,ENSG00000236648,ENSG00000159339,ENSG00000266634,ENSG00000142619,ENSG00000142623,ENSG00000117115,ENSG00000226526,ENSG00000286898,ENSG00000117122,ENSG00000207005,ENSG00000235241,ENSG00000238142,ENSG00000277234,ENSG00000228549,ENSG00000263811,ENSG00000230239,ENSG00000058453,ENSG00000225710
chr1	16921506	16921955	1:16921506-16921955	ENSG00000142619,ENSG00000226526,ENSG00000286898,ENSG00000117122,ENSG00000058453
chr1	16951640	16951959	1:16951640-16951959	ENSG00000276747,ENSG00000159339,ENSG00000266634,ENSG00000142619,ENSG00000142623,ENSG00000117115,ENSG00000117118,ENSG00000226526,ENSG00000286898,ENSG00000117122,ENSG00000058453,ENSG00000282143,ENSG00000215908
chr1	16960735	16961210	1:16960735-16961210	ENSG00000159339,ENSG00000266634,ENSG00000142619,ENSG00000142623,ENSG00000117115,ENSG00000159363,ENSG00000226526,ENSG00000286898,ENSG00000117122,ENSG00000058453
chr1	17011478	17012229	1:17011478-17012229	ENSG00000261781,ENSG00000117148,ENSG00000276747,ENSG00000159339,ENSG00000266634,ENSG00000142619,ENSG00000142623,ENSG00000282843,ENSG00000117115,ENSG00000117118,ENSG00000288636,ENSG00000159363,ENSG00000226526,ENSG00000286898,ENSG00000117122,ENSG00000263811,ENSG00000230239
chr1	17053801	17054505	1:17053801-17054505	ENSG00000261781,ENSG00000117148,ENSG00000236648,ENSG00000074964,ENSG00000227751,ENSG00000276747,ENSG00000159339,ENSG00000266634,ENSG00000142619,ENSG00000142623,ENSG00000282843,ENSG00000117115,ENSG00000117118,ENSG00000288636,ENSG00000159363,ENSG00000226526,ENSG00000286898,ENSG00000117122
chr1	17181884	17182094	1:17181884-17182094	ENSG00000230035,ENSG00000117148,ENSG00000276747,ENSG00000159339,ENSG00000266634,ENSG00000142619,ENSG00000142623,ENSG00000282843,ENSG00000204362,ENSG00000117115
chr1	17437725	17438820	1:17437725-17438820	ENSG00000225387,ENSG00000230035,ENSG00000280222,ENSG00000261781,ENSG00000117148,ENSG00000236648,ENSG00000074964,ENSG00000179051,ENSG00000227751,ENSG00000276747,ENSG00000159339,ENSG00000266634,ENSG00000142619,ENSG00000117115
chr1	17439546	17440083	1:17439546-17440083	ENSG00000235282,ENSG00000179023,ENSG00000225387,ENSG00000230035,ENSG00000280222,ENSG00000117154,ENSG00000261781,ENSG00000284653,ENSG00000117148,ENSG00000236648,ENSG00000074964,ENSG00000179051,ENSG00000227751,ENSG00000276747,ENSG00000159339,ENSG00000266634,ENSG00000142619,ENSG00000142623,ENSG00000117115
chr1	18828188	18828519	1:18828188-18828519	ENSG00000265606,ENSG00000179002,ENSG00000009709,ENSG00000225478,ENSG00000235282,ENSG00000179023,ENSG00000225387,ENSG00000230035,ENSG00000280222,ENSG00000117154,ENSG00000261781,ENSG00000284653,ENSG00000117148,ENSG00000236648,ENSG00000074964,ENSG00000276747,ENSG00000159339,ENSG00000266634
chr1	18902225	18903212	1:18902225-18903212	ENSG00000169991,ENSG00000221662,ENSG00000265606,ENSG00000159423,ENSG00000179002,ENSG00000009709,ENSG00000225478,ENSG00000179023,ENSG00000225387,ENSG00000230035,ENSG00000280222,ENSG00000117154,ENSG00000284653,ENSG00000117148
chr1	18926481	18927926	1:18926481-18927926	ENSG00000169991,ENSG00000265606,ENSG00000179002,ENSG00000009709,ENSG00000235282,ENSG00000179023,ENSG00000225387,ENSG00000230035,ENSG00000280222,ENSG00000117154,ENSG00000261781,ENSG00000284653,ENSG00000117148,ENSG00000236648
chr1	18948317	18948887	1:18948317-18948887	ENSG00000169991,ENSG00000265606,ENSG00000179002,ENSG00000009709,ENSG00000179023,ENSG00000225387,ENSG00000280222,ENSG00000117154,ENSG00000261781,ENSG00000117148
chr1	18951910	18952484	1:18951910-18952484	ENSG00000169991,ENSG00000265606
chr1	18955404	18957277	1:18955404-18957277	ENSG00000169991,ENSG00000265606
chr1	19010997	19011525	1:19010997-19011525	ENSG00000265606,ENSG00000179002,ENSG00000009709,ENSG00000235282,ENSG00000179023,ENSG00000225387,ENSG00000230035,ENSG00000280222,ENSG00000117154,ENSG00000261781,ENSG00000284653,ENSG00000117148,ENSG00000236648,ENSG00000142619
chr1	19045231	19045717	1:19045231-19045717	ENSG00000265606,ENSG00000179002,ENSG00000009709,ENSG00000235282,ENSG00000179023,ENSG00000225387,ENSG00000230035,ENSG00000280222,ENSG00000117154,ENSG00000261781,ENSG00000284653,ENSG00000117148,ENSG00000236648
chr1	19074387	19075145	1:19074387-19075145	ENSG00000127481,ENSG00000272084,ENSG00000265606,ENSG00000179002,ENSG00000009709,ENSG00000235282,ENSG00000179023,ENSG00000225387,ENSG00000230035,ENSG00000280222,ENSG00000117154,ENSG00000261781,ENSG00000284653,ENSG00000117148
chr1	19123976	19124366	1:19123976-19124366	ENSG00000127481,ENSG00000265606
chr1	19179777	19180445	1:19179777-19180445	ENSG00000127481
chr1	19209720	19210713	1:19209720-19210713	ENSG00000211454,ENSG00000286064,ENSG00000127463,ENSG00000230424,ENSG00000127481,ENSG00000261781
chr1	19241223	19241489	1:19241223-19241489	ENSG00000211454,ENSG00000286064,ENSG00000053372,ENSG00000127463,ENSG00000265606
chr1	19251352	19252037	1:19251352-19252037	ENSG00000270728,ENSG00000211454,ENSG00000286064,ENSG00000053372,ENSG00000127463
chr1	19288542	19289203	1:19288542-19289203	ENSG00000053371,ENSG00000200403,ENSG00000040487,ENSG00000270728,ENSG00000162482,ENSG00000211454,ENSG00000286064
chr1	19311717	19312756	1:19311717-19312756	ENSG00000053371,ENSG00000200403,ENSG00000040487,ENSG00000270728,ENSG00000211454,ENSG00000286064
chr1	19390857	19391603	1:19390857-19391603	ENSG00000077549,ENSG00000240490,ENSG00000201609
chr1	19463142	19463727	1:19463142-19463727	ENSG00000077549,ENSG00000240490,ENSG00000173436,ENSG00000201609,ENSG00000179023
chr1	19468468	19468833	1:19468468-19468833	ENSG00000077549,ENSG00000240490,ENSG00000201609
chr1	19476720	19478126	1:19476720-19478126	ENSG00000077549,ENSG00000240490,ENSG00000173436,ENSG00000201609
chr1	19485251	19486237	1:19485251-19486237	ENSG00000077549,ENSG00000240490,ENSG00000173436,ENSG00000201609,ENSG00000235185,ENSG00000270136
chr1	19596596	19597801	1:19596596-19597801	ENSG00000240490,ENSG00000173436,ENSG00000201609,ENSG00000235185,ENSG00000158747,ENSG00000270136,ENSG00000226396
chr1	19606780	19607263	1:19606780-19607263	ENSG00000240490,ENSG00000173436,ENSG00000201609,ENSG00000235185,ENSG00000158747,ENSG00000270136,ENSG00000226396
chr1	19643814	19644956	1:19643814-19644956	ENSG00000240490,ENSG00000201609,ENSG00000235185,ENSG00000158747,ENSG00000270136
chr1	19653611	19654014	1:19653611-19654014	ENSG00000240490,ENSG00000158747,ENSG00000158748
chr1	19659757	19660062	1:19659757-19660062	ENSG00000201609,ENSG00000158747,ENSG00000158748
chr1	19688032	19688857	1:19688032-19688857	ENSG00000201609,ENSG00000158748,ENSG00000162542,ENSG00000178828,ENSG00000235434,ENSG00000226664,ENSG00000235282,ENSG00000179023,ENSG00000225387,ENSG00000230035,ENSG00000280222,ENSG00000117154
chr1	19715676	19715998	1:19715676-19715998	ENSG00000158748,ENSG00000162542,ENSG00000178828,ENSG00000235434,ENSG00000179023,ENSG00000225387
chr1	19799433	19800495	1:19799433-19800495	ENSG00000162542,ENSG00000178828,ENSG00000235434
chr1	19882163	19882862	1:19882163-19882862	ENSG00000178828,ENSG00000235434,ENSG00000169914,ENSG00000188784,ENSG00000242688,ENSG00000188257,ENSG00000127472,ENSG00000117215,ENSG00000158786,ENSG00000284710,ENSG00000158816,ENSG00000226664,ENSG00000236963,ENSG00000226487,ENSG00000183114,ENSG00000235282,ENSG00000179023,ENSG00000225387,ENSG00000230035,ENSG00000117154,ENSG00000261781
chr1	20058574	20058900	1:20058574-20058900	ENSG00000188784,ENSG00000242688,ENSG00000188257,ENSG00000127472,ENSG00000117215,ENSG00000158786,ENSG00000284710,ENSG00000158816,ENSG00000226664,ENSG00000236963,ENSG00000226487,ENSG00000235282,ENSG00000179023,ENSG00000225387,ENSG00000280222,ENSG00000117154
chr1	20152122	20152583	1:20152122-20152583	ENSG00000188784,ENSG00000242688,ENSG00000188257,ENSG00000127472,ENSG00000117215,ENSG00000158786,ENSG00000227066,ENSG00000158816,ENSG00000226664,ENSG00000236963,ENSG00000226487
chr1	20185171	20186488	1:20185171-20186488	ENSG00000188784,ENSG00000242688,ENSG00000188257,ENSG00000117215,ENSG00000158786,ENSG00000187980,ENSG00000162543,ENSG00000284710,ENSG00000158816,ENSG00000226664,ENSG00000236963,ENSG00000226487
chr1	20248989	20249247	1:20248989-20249247	ENSG00000117215,ENSG00000228105,ENSG00000284710,ENSG00000158816,ENSG00000226664,ENSG00000236963,ENSG00000226487
chr1	20485330	20485886	1:20485330-20485886	ENSG00000284710,ENSG00000158816,ENSG00000226664,ENSG00000236963,ENSG00000226487,ENSG00000284641,ENSG00000284743,ENSG00000162545,ENSG00000183114
chr1	20486225	20486994	1:20486225-20486994	ENSG00000188784,ENSG00000284710,ENSG00000158816,ENSG00000226664,ENSG00000236963,ENSG00000226487,ENSG00000284641,ENSG00000284743,ENSG00000162545,ENSG00000215520,ENSG00000183114
chr1	20493749	20494206	1:20493749-20494206	ENSG00000188784,ENSG00000242688,ENSG00000188257,ENSG00000117215,ENSG00000284710,ENSG00000158816,ENSG00000226664,ENSG00000236963,ENSG00000226487,ENSG00000284641,ENSG00000284743,ENSG00000162545,ENSG00000215520,ENSG00000183114
chr1	20507494	20508428	1:20507494-20508428	ENSG00000188784,ENSG00000242688,ENSG00000117215,ENSG00000158786,ENSG00000284710,ENSG00000158816,ENSG00000226664,ENSG00000236963,ENSG00000226487,ENSG00000284641,ENSG00000284743,ENSG00000090432,ENSG00000215520,ENSG00000183114,ENSG00000158825,ENSG00000117242
chr1	20633344	20634679	1:20633344-20634679	ENSG00000215520,ENSG00000183114,ENSG00000158825,ENSG00000158828,ENSG00000284005,ENSG00000117242
chr1	20661136	20661934	1:20661136-20661934	ENSG00000215520,ENSG00000183114,ENSG00000158825,ENSG00000158828,ENSG00000117242,ENSG00000244038,ENSG00000117245,ENSG00000251914
chr1	20696531	20697195	1:20696531-20697195	ENSG00000215520,ENSG00000183114,ENSG00000158825,ENSG00000117242,ENSG00000117245,ENSG00000235432,ENSG00000189410,ENSG00000233069,ENSG00000127483,ENSG00000251914,ENSG00000221808,ENSG00000236073,ENSG00000235112
chr1	20717583	20718279	1:20717583-20718279	ENSG00000117245,ENSG00000189410,ENSG00000233069,ENSG00000251914
chr1	20731418	20732487	1:20731418-20732487	ENSG00000189410,ENSG00000233069
chr1	20732767	20733534	1:20732767-20733534	ENSG00000189410,ENSG00000233069,ENSG00000251914
chr1	20786092	20787717	1:20786092-20787717	ENSG00000127483,ENSG00000251914
chr1	20932068	20933024	1:20932068-20933024	ENSG00000075151,ENSG00000251914,ENSG00000221808,ENSG00000233072,ENSG00000236073,ENSG00000235112
chr1	21022296	21022825	1:21022296-21022825	ENSG00000075151,ENSG00000251914,ENSG00000221808,ENSG00000233072,ENSG00000236073,ENSG00000235112,ENSG00000287192
chr1	21176048	21177318	1:21176048-21177318	ENSG00000075151,ENSG00000251914,ENSG00000221808,ENSG00000233072,ENSG00000236073,ENSG00000235112,ENSG00000287192
chr1	21190891	21191171	1:21190891-21191171	ENSG00000075151,ENSG00000251914,ENSG00000221808,ENSG00000233072,ENSG00000236073,ENSG00000235112,ENSG00000287192,ENSG00000236216
chr1	21270290	21270549	1:21270290-21270549	ENSG00000117298,ENSG00000236936,ENSG00000231105,ENSG00000236216
chr1	21278958	21279159	1:21278958-21279159	ENSG00000117298,ENSG00000236936,ENSG00000231105,ENSG00000236216
chr1	21294274	21295138	1:21294274-21295138	ENSG00000117298,ENSG00000236936,ENSG00000231105,ENSG00000236216,ENSG00000228823
chr1	21307294	21307908	1:21307294-21307908	ENSG00000117298,ENSG00000236936,ENSG00000231105,ENSG00000236216,ENSG00000228823,ENSG00000233431
chr1	21324581	21325298	1:21324581-21325298	ENSG00000117298,ENSG00000231105,ENSG00000236216
chr1	21334023	21334851	1:21334023-21334851	ENSG00000117298,ENSG00000236936,ENSG00000231105,ENSG00000236216,ENSG00000228823,ENSG00000162551,ENSG00000233431
chr1	21345100	21345888	1:21345100-21345888	ENSG00000117298,ENSG00000236936,ENSG00000231105,ENSG00000236216,ENSG00000228823,ENSG00000236009,ENSG00000176378,ENSG00000162551,ENSG00000233431
chr1	21428149	21428775	1:21428149-21428775	ENSG00000236216,ENSG00000228823,ENSG00000236009,ENSG00000227001,ENSG00000187952,ENSG00000186543,ENSG00000176378,ENSG00000162551,ENSG00000233431
chr1	21439797	21440755	1:21439797-21440755	ENSG00000236216,ENSG00000228823,ENSG00000236009,ENSG00000227001,ENSG00000187952,ENSG00000186543,ENSG00000142794,ENSG00000176378,ENSG00000162551,ENSG00000233431
chr1	21651764	21652201	1:21651764-21652201	ENSG00000162551,ENSG00000233431,ENSG00000076864
chr1	21659236	21659631	1:21659236-21659631	ENSG00000236216,ENSG00000228823,ENSG00000176378,ENSG00000162551,ENSG00000233431,ENSG00000076864
chr1	21669232	21669982	1:21669232-21669982	ENSG00000162551,ENSG00000233431,ENSG00000076864
chr1	21782286	21783902	1:21782286-21783902	ENSG00000201919,ENSG00000273610,ENSG00000219073,ENSG00000142798,ENSG00000187942,ENSG00000231978,ENSG00000090686
chr1	21814422	21814698	1:21814422-21814698	ENSG00000219073,ENSG00000142798,ENSG00000187942,ENSG00000231978
chr1	21913831	21914221	1:21913831-21914221	ENSG00000201919,ENSG00000273610,ENSG00000219073,ENSG00000232037,ENSG00000142798
chr1	21936870	21937805	1:21936870-21937805	ENSG00000142789,ENSG00000201919,ENSG00000273610,ENSG00000285959,ENSG00000219073,ENSG00000283234,ENSG00000232037,ENSG00000142798,ENSG00000231978
chr1	21957028	21957507	1:21957028-21957507	ENSG00000142789,ENSG00000201919,ENSG00000273610,ENSG00000285959,ENSG00000219073,ENSG00000283234,ENSG00000142798
chr1	21964099	21964396	1:21964099-21964396	ENSG00000162551,ENSG00000142789,ENSG00000201919,ENSG00000273610,ENSG00000285959,ENSG00000219073,ENSG00000283234,ENSG00000142798,ENSG00000231978
chr1	22018941	22019474	1:22018941-22019474	ENSG00000070831,ENSG00000218510,ENSG00000228397,ENSG00000201273,ENSG00000278124,ENSG00000142789,ENSG00000201919,ENSG00000273610,ENSG00000285959,ENSG00000219073,ENSG00000231978,ENSG00000271428,ENSG00000266564,ENSG00000234397,ENSG00000070886
chr1	22024469	22026238	1:22024469-22026238	ENSG00000285794,ENSG00000285752,ENSG00000070831,ENSG00000218510,ENSG00000228397,ENSG00000142789,ENSG00000219073,ENSG00000271428
chr1	22031612	22031899	1:22031612-22031899	ENSG00000285794,ENSG00000070831,ENSG00000218510,ENSG00000228397
chr1	22039627	22040287	1:22039627-22040287	ENSG00000230068,ENSG00000285794,ENSG00000285752,ENSG00000070831,ENSG00000218510,ENSG00000228397,ENSG00000142789,ENSG00000201919,ENSG00000273610,ENSG00000285959,ENSG00000219073,ENSG00000271428,ENSG00000266564,ENSG00000234397,ENSG00000237200
chr1	22052369	22053722	1:22052369-22053722	ENSG00000230068,ENSG00000285752,ENSG00000070831,ENSG00000218510,ENSG00000228397,ENSG00000142789,ENSG00000285959,ENSG00000219073,ENSG00000271428,ENSG00000266564
chr1	22092361	22092689	1:22092361-22092689	ENSG00000230068,ENSG00000271428,ENSG00000266564,ENSG00000234397
chr1	22104881	22105333	1:22104881-22105333	ENSG00000201919,ENSG00000273610,ENSG00000271428,ENSG00000162552,ENSG00000266564,ENSG00000234397,ENSG00000279625,ENSG00000237200,ENSG00000070886,ENSG00000159189,ENSG00000173369
chr1	22142402	22143454	1:22142402-22143454	ENSG00000162552,ENSG00000285873,ENSG00000266564,ENSG00000234397,ENSG00000279625,ENSG00000237200,ENSG00000070886,ENSG00000159189,ENSG00000173369
chr1	22398854	22399171	1:22398854-22399171	ENSG00000266564,ENSG00000234397,ENSG00000279625,ENSG00000237200,ENSG00000070886,ENSG00000159189,ENSG00000173369,ENSG00000225952
chr1	22451694	22452762	1:22451694-22452762	ENSG00000266564,ENSG00000234397,ENSG00000279625,ENSG00000184677,ENSG00000237200,ENSG00000070886,ENSG00000159189,ENSG00000173369,ENSG00000225952,ENSG00000215906
chr1	22633997	22634314	1:22633997-22634314	ENSG00000234397,ENSG00000279625,ENSG00000237200,ENSG00000070886,ENSG00000276835,ENSG00000173372,ENSG00000159189,ENSG00000173369
chr1	22710613	22710994	1:22710613-22710994	ENSG00000173369,ENSG00000133216,ENSG00000265422,ENSG00000225952,ENSG00000264014,ENSG00000215906
chr1	22885191	22885486	1:22885191-22885486	ENSG00000237200,ENSG00000070886,ENSG00000173369,ENSG00000133216,ENSG00000225952,ENSG00000264014,ENSG00000215906
chr1	23019103	23020134	1:23019103-23020134	ENSG00000225952,ENSG00000215906,ENSG00000227868,ENSG00000004487,ENSG00000240553,ENSG00000263793,ENSG00000266802,ENSG00000215381
chr1	23100341	23100679	1:23100341-23100679	ENSG00000215906,ENSG00000240553,ENSG00000263793,ENSG00000266802,ENSG00000169641,ENSG00000229010,ENSG00000206935,ENSG00000252578,ENSG00000215381,ENSG00000261326,ENSG00000284726
chr1	23103246	23103780	1:23103246-23103780	ENSG00000215906,ENSG00000240553,ENSG00000263793,ENSG00000266802,ENSG00000169641,ENSG00000229010,ENSG00000206935,ENSG00000252578,ENSG00000215381,ENSG00000261326,ENSG00000284726
chr1	23110764	23111296	1:23110764-23111296	ENSG00000215906,ENSG00000240553,ENSG00000263793,ENSG00000266802,ENSG00000169641,ENSG00000229010,ENSG00000206935,ENSG00000252578,ENSG00000215381,ENSG00000261326,ENSG00000284726
chr1	23118932	23119512	1:23118932-23119512	ENSG00000215906,ENSG00000240553,ENSG00000263793,ENSG00000266802,ENSG00000169641,ENSG00000229010,ENSG00000206935,ENSG00000252578,ENSG00000215381,ENSG00000261326,ENSG00000284726
chr1	23167664	23168976	1:23167664-23168976	ENSG00000215906,ENSG00000240553,ENSG00000263793,ENSG00000266802,ENSG00000169641,ENSG00000229010,ENSG00000206935,ENSG00000252578,ENSG00000215381
chr1	23177577	23177820	1:23177577-23177820	ENSG00000215906,ENSG00000240553,ENSG00000263793,ENSG00000266802,ENSG00000169641,ENSG00000229010,ENSG00000206935,ENSG00000252578,ENSG00000215381
chr1	23216900	23217306	1:23216900-23217306	ENSG00000215906,ENSG00000266802,ENSG00000179546,ENSG00000215381,ENSG00000261326,ENSG00000284726
chr1	23343943	23344919	1:23343943-23344919	ENSG00000261326,ENSG00000284726,ENSG00000125944,ENSG00000125945,ENSG00000249087,ENSG00000201405,ENSG00000271420,ENSG00000232482
chr1	23368037	23369228	1:23368037-23369228	ENSG00000261326,ENSG00000284726,ENSG00000125944,ENSG00000125945,ENSG00000249087,ENSG00000201405,ENSG00000271420,ENSG00000232482
chr1	23403885	23404166	1:23403885-23404166	ENSG00000261326,ENSG00000284726,ENSG00000201405,ENSG00000271420,ENSG00000232482
chr1	23422349	23422712	1:23422349-23422712	ENSG00000261326,ENSG00000284726,ENSG00000271420,ENSG00000204219,ENSG00000232482,ENSG00000088280
chr1	23424197	23424867	1:23424197-23424867	ENSG00000261326,ENSG00000204219,ENSG00000232482
chr1	23452012	23452328	1:23452012-23452328	ENSG00000261326,ENSG00000284726,ENSG00000271420,ENSG00000232482,ENSG00000088280
chr1	23483801	23484975	1:23483801-23484975	ENSG00000088280
chr1	23528099	23528822	1:23528099-23528822	ENSG00000261326,ENSG00000284726,ENSG00000007968,ENSG00000229239
chr1	23531270	23531620	1:23531270-23531620	ENSG00000261326,ENSG00000007968,ENSG00000229239
chr1	23539651	23540244	1:23539651-23540244	ENSG00000215381,ENSG00000261326,ENSG00000284726,ENSG00000232482,ENSG00000088280,ENSG00000007968,ENSG00000197880,ENSG00000229239
chr1	23554477	23555279	1:23554477-23555279	ENSG00000235052,ENSG00000117318,ENSG00000197880,ENSG00000229239
chr1	23559234	23559793	1:23559234-23559793	ENSG00000235052,ENSG00000117318,ENSG00000197880,ENSG00000229239
chr1	23591670	23592098	1:23591670-23592098	ENSG00000285802,ENSG00000197880
chr1	23601161	23601655	1:23601161-23601655	ENSG00000285802,ENSG00000197880,ENSG00000229239
chr1	23602070	23602478	1:23602070-23602478	ENSG00000285802,ENSG00000197880,ENSG00000229239
chr1	23607258	23607576	1:23607258-23607576	ENSG00000285802,ENSG00000197880,ENSG00000229239
chr1	23613170	23613836	1:23613170-23613836	ENSG00000285802,ENSG00000197880,ENSG00000229239
chr1	23619355	23619973	1:23619355-23619973	ENSG00000117318,ENSG00000285802,ENSG00000197880,ENSG00000229239
chr1	23637316	23637661	1:23637316-23637661	ENSG00000235052,ENSG00000117318,ENSG00000197880,ENSG00000229239
chr1	23691511	23692298	1:23691511-23692298	ENSG00000229239,ENSG00000142676,ENSG00000011007
chr1	23742998	23743894	1:23742998-23743894	ENSG00000229239,ENSG00000142676,ENSG00000011007
chr1	23772241	23772522	1:23772241-23772522	ENSG00000236810,ENSG00000057757
chr1	23778051	23778845	1:23778051-23778845	ENSG00000236810,ENSG00000057757,ENSG00000011009,ENSG00000117308,ENSG00000225315
chr1	23790830	23791889	1:23790830-23791889	ENSG00000057757,ENSG00000011009,ENSG00000117308
chr1	23799700	23799908	1:23799700-23799908	ENSG00000011009,ENSG00000117308
chr1	23800447	23801196	1:23800447-23801196	ENSG00000057757,ENSG00000011009,ENSG00000117308,ENSG00000117305
chr1	23809788	23809988	1:23809788-23809988	ENSG00000011009,ENSG00000117308,ENSG00000117305,ENSG00000264926,ENSG00000230228,ENSG00000225315,ENSG00000142661
chr1	23825211	23826061	1:23825211-23826061	ENSG00000117305,ENSG00000179163,ENSG00000225315,ENSG00000230703
chr1	23838311	23838902	1:23838311-23838902	ENSG00000117305,ENSG00000179163,ENSG00000264926,ENSG00000230228,ENSG00000215905,ENSG00000225315,ENSG00000142661,ENSG00000230703
chr1	23867807	23868745	1:23867807-23868745	ENSG00000117305,ENSG00000179163,ENSG00000229106,ENSG00000264926,ENSG00000230228,ENSG00000215905,ENSG00000225315,ENSG00000142661,ENSG00000230703
chr1	23908818	23909663	1:23908818-23909663	ENSG00000188822,ENSG00000229106,ENSG00000232557,ENSG00000264926,ENSG00000230228,ENSG00000225315
chr1	23913334	23913543	1:23913334-23913543	ENSG00000188822,ENSG00000229106,ENSG00000232557,ENSG00000264926,ENSG00000230228,ENSG00000225315
chr1	23916805	23917038	1:23916805-23917038	ENSG00000188822,ENSG00000229106,ENSG00000232557,ENSG00000264926,ENSG00000230228,ENSG00000225315,ENSG00000142661,ENSG00000230703
chr1	23958997	23960170	1:23958997-23960170	ENSG00000264926,ENSG00000230228,ENSG00000189266,ENSG00000188529,ENSG00000215905,ENSG00000225315,ENSG00000142661,ENSG00000230703
chr1	23979993	23980654	1:23979993-23980654	ENSG00000230228,ENSG00000189266,ENSG00000188529,ENSG00000215905,ENSG00000225315,ENSG00000142661,ENSG00000230703
chr1	24150400	24150992	1:24150400-24150992	ENSG00000225315,ENSG00000142661,ENSG00000230703,ENSG00000142677,ENSG00000230023
chr1	24187108	24187646	1:24187108-24187646	ENSG00000142661,ENSG00000230703,ENSG00000142677,ENSG00000185436,ENSG00000230023
chr1	24190162	24190413	1:24190162-24190413	ENSG00000142661,ENSG00000230703,ENSG00000185436,ENSG00000230023
chr1	24321721	24322533	1:24321721-24322533	ENSG00000142661,ENSG00000230023,ENSG00000232298,ENSG00000158055
chr1	24392075	24392684	1:24392075-24392684	ENSG00000142661,ENSG00000230703,ENSG00000230023,ENSG00000001460,ENSG00000239106
chr1	24413499	24413837	1:24413499-24413837	ENSG00000001460,ENSG00000001461
chr1	24415378	24416089	1:24415378-24416089	ENSG00000001460,ENSG00000001461,ENSG00000239106
chr1	24416891	24417181	1:24416891-24417181	ENSG00000001460,ENSG00000001461
chr1	24481783	24482345	1:24481783-24482345	ENSG00000286061,ENSG00000117602,ENSG00000239106
chr1	24486408	24486867	1:24486408-24486867	-
chr1	24501966	24503347	1:24501966-24503347	ENSG00000286061,ENSG00000117602
chr1	24506669	24507210	1:24506669-24507210	ENSG00000286061,ENSG00000117602
chr1	24535027	24535416	1:24535027-24535416	ENSG00000286061,ENSG00000117602,ENSG00000264443,ENSG00000227312,ENSG00000239106
chr1	24536503	24537019	1:24536503-24537019	ENSG00000286061,ENSG00000117602,ENSG00000264443,ENSG00000184454,ENSG00000227312,ENSG00000239106
chr1	24555819	24556177	1:24555819-24556177	ENSG00000264443,ENSG00000184454,ENSG00000227312,ENSG00000239106
chr1	24587112	24587642	1:24587112-24587642	ENSG00000264443,ENSG00000184454,ENSG00000227312,ENSG00000239106
chr1	24642295	24643622	1:24642295-24643622	ENSG00000239106,ENSG00000133226
chr1	24694406	24694608	1:24694406-24694608	ENSG00000239106,ENSG00000284699,ENSG00000238482
chr1	24722323	24722580	1:24722323-24722580	ENSG00000284699,ENSG00000238482
chr1	24744909	24745817	1:24744909-24745817	ENSG00000284699,ENSG00000169504,ENSG00000238482
chr1	24832916	24833128	1:24832916-24833128	ENSG00000284699,ENSG00000238482
chr1	24848003	24848908	1:24848003-24848908	ENSG00000239106,ENSG00000133226,ENSG00000284699,ENSG00000238482,ENSG00000233419,ENSG00000231953
chr1	24856992	24857372	1:24856992-24857372	ENSG00000231953
chr1	24898111	24898335	1:24898111-24898335	-
chr1	24899546	24899898	1:24899546-24899898	-
chr1	24910924	24911643	1:24910924-24911643	ENSG00000278034,ENSG00000233419
chr1	24922303	24922836	1:24922303-24922836	ENSG00000020633,ENSG00000278034
chr1	24925035	24925522	1:24925035-24925522	ENSG00000020633,ENSG00000278034
chr1	24929132	24930768	1:24929132-24930768	ENSG00000020633,ENSG00000278034,ENSG00000233419,ENSG00000231953
chr1	24952633	24952878	1:24952633-24952878	ENSG00000229162
chr1	24955098	24955429	1:24955098-24955429	ENSG00000020633,ENSG00000229162
chr1	24964942	24965515	1:24964942-24965515	ENSG00000020633,ENSG00000229162,ENSG00000261025,ENSG00000233419
chr1	24971633	24971935	1:24971633-24971935	ENSG00000020633,ENSG00000261025
chr1	24981629	24981853	1:24981629-24981853	ENSG00000261025
chr1	24985110	24985504	1:24985110-24985504	ENSG00000261025,ENSG00000233419
chr1	24992652	24993035	1:24992652-24993035	-
chr1	24997609	24998051	1:24997609-24998051	ENSG00000233419
chr1	25022191	25023233	1:25022191-25023233	ENSG00000264371,ENSG00000233419
chr1	25030716	25031053	1:25030716-25031053	ENSG00000264371,ENSG00000285823
chr1	25032083	25032638	1:25032083-25032638	ENSG00000264371,ENSG00000285823,ENSG00000233419
chr1	25036279	25036505	1:25036279-25036505	ENSG00000285823
chr1	25042215	25042839	1:25042215-25042839	ENSG00000285823,ENSG00000233419
chr1	25064640	25065093	1:25064640-25065093	ENSG00000233419
chr1	25065648	25066430	1:25065648-25066430	ENSG00000233419
chr1	25095746	25095944	1:25095746-25095944	ENSG00000233419
chr1	25099461	25100530	1:25099461-25100530	ENSG00000233755,ENSG00000233419
chr1	25109675	25109959	1:25109675-25109959	ENSG00000233755,ENSG00000233419
chr1	25198464	25198930	1:25198464-25198930	ENSG00000231953
chr1	25232074	25233283	1:25232074-25233283	ENSG00000231953,ENSG00000117614,ENSG00000284602,ENSG00000284657,ENSG00000117616,ENSG00000272432
chr1	25239624	25240441	1:25239624-25240441	ENSG00000117614,ENSG00000284602,ENSG00000284657,ENSG00000117616,ENSG00000272432,ENSG00000224183,ENSG00000238084
chr1	25246660	25248015	1:25246660-25248015	ENSG00000117614,ENSG00000284602,ENSG00000284657,ENSG00000117616,ENSG00000272432,ENSG00000259984,ENSG00000183726
chr1	25266626	25268191	1:25266626-25268191	ENSG00000117616,ENSG00000261349,ENSG00000187010,ENSG00000224183
chr1	25327722	25328348	1:25327722-25328348	ENSG00000117616,ENSG00000272432,ENSG00000224183,ENSG00000259984,ENSG00000183726,ENSG00000238084
chr1	25336962	25338808	1:25336962-25338808	ENSG00000117616,ENSG00000259984,ENSG00000183726,ENSG00000238084
chr1	25363087	25363726	1:25363087-25363726	ENSG00000117616,ENSG00000224183,ENSG00000259984,ENSG00000183726,ENSG00000188672,ENSG00000238084
chr1	25429967	25431301	1:25429967-25431301	ENSG00000188672,ENSG00000238084,ENSG00000204178
chr1	25473790	25474092	1:25473790-25474092	ENSG00000188672
chr1	25474673	25474904	1:25474673-25474904	ENSG00000188672,ENSG00000204178
chr1	25506844	25507344	1:25506844-25507344	ENSG00000188672,ENSG00000238084,ENSG00000255054
chr1	25520632	25520897	1:25520632-25520897	ENSG00000188672,ENSG00000238084
chr1	25543349	25544380	1:25543349-25544380	ENSG00000238084,ENSG00000157978,ENSG00000225643
chr1	25549446	25550165	1:25549446-25550165	ENSG00000238084,ENSG00000157978,ENSG00000225643
chr1	25556733	25556994	1:25556733-25556994	ENSG00000157978,ENSG00000225643
chr1	25562189	25562925	1:25562189-25562925	ENSG00000238084,ENSG00000157978,ENSG00000225643
chr1	25572909	25573161	1:25572909-25573161	ENSG00000225643
chr1	25608528	25608849	1:25608528-25608849	ENSG00000225643,ENSG00000117643,ENSG00000233478,ENSG00000162430,ENSG00000255054,ENSG00000228172,ENSG00000272478
chr1	25614634	25614848	1:25614634-25614848	ENSG00000117643
chr1	25615782	25617570	1:25615782-25617570	ENSG00000117643,ENSG00000233478
chr1	25642352	25643097	1:25642352-25643097	ENSG00000238084,ENSG00000225643,ENSG00000233478
chr1	25675911	25676444	1:25675911-25676444	ENSG00000225643,ENSG00000117643,ENSG00000233478
chr1	25704313	25704817	1:25704313-25704817	ENSG00000225643,ENSG00000117643,ENSG00000233478
chr1	25711613	25711816	1:25711613-25711816	ENSG00000117643,ENSG00000233478
chr1	25754877	25755290	1:25754877-25755290	-
chr1	25766273	25766568	1:25766273-25766568	ENSG00000117643
chr1	25774766	25775599	1:25774766-25775599	ENSG00000225643,ENSG00000117643,ENSG00000233478,ENSG00000162430,ENSG00000272478
chr1	25796056	25797108	1:25796056-25797108	ENSG00000224183,ENSG00000162430,ENSG00000255054
chr1	25799976	25800347	1:25799976-25800347	ENSG00000162430,ENSG00000255054
chr1	25810795	25811089	1:25810795-25811089	ENSG00000162430,ENSG00000255054,ENSG00000228172,ENSG00000117640
chr1	25819658	25821132	1:25819658-25821132	ENSG00000255054,ENSG00000228172,ENSG00000117640,ENSG00000272478
chr1	25859245	25859981	1:25859245-25859981	ENSG00000117640,ENSG00000272478,ENSG00000127423,ENSG00000236528,ENSG00000182749,ENSG00000229786,ENSG00000223624
chr1	25875255	25876138	1:25875255-25876138	ENSG00000272478,ENSG00000127423,ENSG00000236528,ENSG00000182749,ENSG00000207302,ENSG00000229786,ENSG00000223624,ENSG00000207237,ENSG00000252190,ENSG00000252691
chr1	25895337	25895833	1:25895337-25895833	ENSG00000272478,ENSG00000117632,ENSG00000229786,ENSG00000223624,ENSG00000283938,ENSG00000158006,ENSG00000207237,ENSG00000252190,ENSG00000252691
chr1	25905094	25907043	1:25905094-25907043	ENSG00000117632,ENSG00000229786,ENSG00000223624,ENSG00000283938,ENSG00000207237
chr1	25922515	25923178	1:25922515-25923178	ENSG00000117632,ENSG00000229786,ENSG00000223624,ENSG00000283938,ENSG00000207237,ENSG00000252190,ENSG00000252691
chr1	25971290	25971631	1:25971290-25971631	ENSG00000207237,ENSG00000252190,ENSG00000252691
chr1	25990751	25991355	1:25990751-25991355	ENSG00000229786,ENSG00000223624,ENSG00000283938,ENSG00000158006,ENSG00000207237,ENSG00000252190,ENSG00000252691
chr1	25997766	25998556	1:25997766-25998556	ENSG00000272478,ENSG00000117632,ENSG00000229786,ENSG00000223624,ENSG00000283938,ENSG00000158006,ENSG00000207237,ENSG00000252190,ENSG00000252691
chr1	26017048	26017412	1:26017048-26017412	ENSG00000252190,ENSG00000252691,ENSG00000158008,ENSG00000158022
chr1	26035200	26036340	1:26035200-26036340	ENSG00000252190,ENSG00000252691,ENSG00000158008,ENSG00000158014,ENSG00000284309,ENSG00000158022,ENSG00000188782
chr1	26110877	26112208	1:26110877-26112208	ENSG00000158014,ENSG00000284309,ENSG00000158022,ENSG00000175087,ENSG00000197245,ENSG00000142675,ENSG00000188782
chr1	26126266	26126918	1:26126266-26126918	ENSG00000158014,ENSG00000284309,ENSG00000158022,ENSG00000175087,ENSG00000197245,ENSG00000236782,ENSG00000142675,ENSG00000188782,ENSG00000278572,ENSG00000270733
chr1	26161417	26162192	1:26161417-26162192	ENSG00000197245,ENSG00000282872,ENSG00000236782,ENSG00000142684,ENSG00000142675,ENSG00000188782
chr1	26164157	26164420	1:26164157-26164420	ENSG00000197245,ENSG00000282872,ENSG00000236782,ENSG00000142684,ENSG00000142675,ENSG00000188782
chr1	26169694	26170293	1:26169694-26170293	ENSG00000158022,ENSG00000197245,ENSG00000282872,ENSG00000236782,ENSG00000142684,ENSG00000142675,ENSG00000188782,ENSG00000278572,ENSG00000270733
chr1	26233844	26234679	1:26233844-26234679	ENSG00000158022,ENSG00000282872,ENSG00000236782,ENSG00000142684,ENSG00000142675,ENSG00000188782,ENSG00000236155,ENSG00000278572,ENSG00000130695,ENSG00000270733
chr1	26275738	26276526	1:26275738-26276526	ENSG00000130695,ENSG00000270733,ENSG00000142669
chr1	26279717	26280305	1:26279717-26280305	ENSG00000270733,ENSG00000142669
chr1	26284634	26285232	1:26284634-26285232	ENSG00000188782,ENSG00000130695,ENSG00000270733,ENSG00000142669,ENSG00000158062,ENSG00000169442,ENSG00000225854
chr1	26287346	26287699	1:26287346-26287699	ENSG00000270733,ENSG00000142669,ENSG00000158062,ENSG00000169442
chr1	26289881	26290367	1:26289881-26290367	ENSG00000270733,ENSG00000158062
chr1	26306385	26307020	1:26306385-26307020	ENSG00000270733,ENSG00000142669,ENSG00000158062,ENSG00000169442,ENSG00000225854
chr1	26307448	26307694	1:26307448-26307694	ENSG00000158062
chr1	26315335	26315592	1:26315335-26315592	ENSG00000158062,ENSG00000169442
chr1	26317805	26318146	1:26317805-26318146	ENSG00000188782,ENSG00000270733,ENSG00000158062,ENSG00000169442,ENSG00000176092,ENSG00000225854
chr1	26321412	26321784	1:26321412-26321784	ENSG00000188782,ENSG00000270733,ENSG00000158062,ENSG00000169442,ENSG00000176092,ENSG00000225854
chr1	26336064	26337036	1:26336064-26337036	ENSG00000188782,ENSG00000270733,ENSG00000176092,ENSG00000225854
chr1	26358812	26359345	1:26358812-26359345	ENSG00000188782,ENSG00000270733,ENSG00000176092,ENSG00000225854,ENSG00000176083
chr1	26363898	26364210	1:26363898-26364210	ENSG00000176092,ENSG00000176083
chr1	26378191	26378784	1:26378191-26378784	ENSG00000188782,ENSG00000270733,ENSG00000176083,ENSG00000223583
chr1	26384196	26384558	1:26384196-26384558	ENSG00000188782,ENSG00000270733,ENSG00000176083,ENSG00000223583
chr1	26417144	26417341	1:26417144-26417341	ENSG00000131914,ENSG00000117682,ENSG00000223583
chr1	26431920	26432607	1:26431920-26432607	ENSG00000117682,ENSG00000223583,ENSG00000225891,ENSG00000198830
chr1	26471806	26473391	1:26471806-26473391	ENSG00000223583,ENSG00000225891,ENSG00000198830
chr1	26500122	26501294	1:26500122-26501294	ENSG00000223583,ENSG00000198830,ENSG00000224129,ENSG00000243905,ENSG00000252802
chr1	26529488	26530189	1:26529488-26530189	ENSG00000224129,ENSG00000117676,ENSG00000243905,ENSG00000252802
chr1	26541774	26542461	1:26541774-26542461	ENSG00000117676,ENSG00000238705,ENSG00000243905,ENSG00000252802
chr1	26545533	26546089	1:26545533-26546089	ENSG00000117676,ENSG00000238705,ENSG00000243905,ENSG00000252802,ENSG00000229247,ENSG00000238316
chr1	26554018	26554241	1:26554018-26554241	ENSG00000117676,ENSG00000238705,ENSG00000243905,ENSG00000252802
chr1	26620129	26621517	1:26620129-26621517	ENSG00000243905,ENSG00000252802,ENSG00000252429,ENSG00000229247,ENSG00000238316,ENSG00000235069,ENSG00000260063,ENSG00000117713,ENSG00000060642
chr1	26677578	26677919	1:26677578-26677919	ENSG00000243905,ENSG00000252802,ENSG00000252429,ENSG00000229247,ENSG00000238316,ENSG00000235069,ENSG00000260063,ENSG00000060642
chr1	26692311	26693259	1:26692311-26693259	ENSG00000252429,ENSG00000229247,ENSG00000238316,ENSG00000235069,ENSG00000260063,ENSG00000117713,ENSG00000060642
chr1	26695369	26696252	1:26695369-26696252	ENSG00000252429,ENSG00000229247,ENSG00000238316,ENSG00000235069,ENSG00000260063,ENSG00000117713,ENSG00000060642
chr1	26696944	26697506	1:26696944-26697506	ENSG00000260063,ENSG00000117713,ENSG00000060642
chr1	26698072	26698419	1:26698072-26698419	ENSG00000260063,ENSG00000117713,ENSG00000060642
chr1	26723504	26723849	1:26723504-26723849	ENSG00000235069,ENSG00000117713
chr1	26733977	26734253	1:26733977-26734253	ENSG00000117713
chr1	26744003	26744660	1:26744003-26744660	ENSG00000243905,ENSG00000252802,ENSG00000252429,ENSG00000229247,ENSG00000238316,ENSG00000235069,ENSG00000260063,ENSG00000117713,ENSG00000060642
chr1	26787112	26788402	1:26787112-26788402	ENSG00000243905,ENSG00000252802,ENSG00000252429,ENSG00000229247,ENSG00000238316,ENSG00000235069,ENSG00000260063,ENSG00000117713,ENSG00000060642
chr1	26799752	26800669	1:26799752-26800669	ENSG00000243905,ENSG00000252802,ENSG00000252429,ENSG00000229247,ENSG00000238316,ENSG00000235069,ENSG00000060642,ENSG00000241188,ENSG00000287810,ENSG00000226698
chr1	26820772	26821217	1:26820772-26821217	ENSG00000243905,ENSG00000252802,ENSG00000252429,ENSG00000229247,ENSG00000238316,ENSG00000235069,ENSG00000241188,ENSG00000287810,ENSG00000204160,ENSG00000226698
chr1	26826386	26827301	1:26826386-26827301	ENSG00000243905,ENSG00000252802,ENSG00000252429,ENSG00000241188,ENSG00000287810,ENSG00000204160,ENSG00000226698
chr1	26833361	26834016	1:26833361-26834016	ENSG00000243905,ENSG00000252802,ENSG00000252429,ENSG00000229247,ENSG00000238316,ENSG00000235069,ENSG00000241188,ENSG00000287810,ENSG00000204160,ENSG00000175793,ENSG00000226698
chr1	26839029	26839233	1:26839029-26839233	ENSG00000241188,ENSG00000204160
chr1	26864696	26865478	1:26864696-26865478	ENSG00000243905,ENSG00000252802,ENSG00000252429,ENSG00000229247,ENSG00000238316,ENSG00000235069,ENSG00000241188,ENSG00000204160,ENSG00000175793,ENSG00000142751,ENSG00000226698,ENSG00000198746,ENSG00000131910
chr1	26889850	26890710	1:26889850-26890710	ENSG00000142751,ENSG00000226698,ENSG00000198746,ENSG00000090273,ENSG00000131910
chr1	26899997	26900918	1:26899997-26900918	ENSG00000142751,ENSG00000198746,ENSG00000090273,ENSG00000131910
chr1	26921307	26922137	1:26921307-26922137	ENSG00000142751,ENSG00000198746,ENSG00000090273,ENSG00000131910,ENSG00000172746,ENSG00000224064
chr1	26959924	26960778	1:26959924-26960778	ENSG00000175707,ENSG00000172746,ENSG00000224064,ENSG00000225294
chr1	26993545	26994487	1:26993545-26994487	ENSG00000172746,ENSG00000224064,ENSG00000225294,ENSG00000253368
chr1	26997759	26998048	1:26997759-26998048	ENSG00000172746,ENSG00000224064,ENSG00000225294,ENSG00000253368,ENSG00000158246
chr1	27012596	27013053	1:27012596-27013053	ENSG00000172746,ENSG00000224064,ENSG00000158246
chr1	27044649	27044993	1:27044649-27044993	ENSG00000172746,ENSG00000224064,ENSG00000090020
chr1	27099654	27099898	1:27099654-27099898	ENSG00000090020
chr1	27102668	27102924	1:27102668-27102924	ENSG00000090020,ENSG00000229985,ENSG00000225159,ENSG00000225990
chr1	27111974	27112532	1:27111974-27112532	ENSG00000090020,ENSG00000229985,ENSG00000214973,ENSG00000225159,ENSG00000225990
chr1	27137007	27137735	1:27137007-27137735	ENSG00000090020,ENSG00000229985,ENSG00000225159,ENSG00000225990
chr1	27154883	27155643	1:27154883-27155643	ENSG00000090020,ENSG00000229985,ENSG00000214973,ENSG00000225159,ENSG00000225990
chr1	27198040	27198323	1:27198040-27198323	ENSG00000229985,ENSG00000214973,ENSG00000225159,ENSG00000225990
chr1	27233644	27235042	1:27233644-27235042	ENSG00000229985,ENSG00000214973,ENSG00000225159,ENSG00000225990,ENSG00000224311,ENSG00000142784
chr1	27252753	27253073	1:27252753-27253073	ENSG00000229985,ENSG00000225159,ENSG00000225990,ENSG00000142784,ENSG00000252098
chr1	27284609	27285088	1:27284609-27285088	ENSG00000090020,ENSG00000229985,ENSG00000214973,ENSG00000225159,ENSG00000225990,ENSG00000142784
chr1	27300756	27301058	1:27300756-27301058	ENSG00000142784,ENSG00000243659,ENSG00000174950,ENSG00000231207,ENSG00000181773
chr1	27321896	27322544	1:27321896-27322544	ENSG00000243659,ENSG00000186501,ENSG00000206888,ENSG00000241547,ENSG00000142765,ENSG00000142733,ENSG00000142748,ENSG00000174950
chr1	27332745	27333010	1:27332745-27333010	ENSG00000243659,ENSG00000186501,ENSG00000206888,ENSG00000241547
chr1	27341577	27342686	1:27341577-27342686	ENSG00000243659,ENSG00000186501,ENSG00000206888,ENSG00000241547,ENSG00000142765,ENSG00000142733,ENSG00000174950
chr1	27343079	27343646	1:27343079-27343646	ENSG00000142765,ENSG00000174950
chr1	27349250	27350022	1:27349250-27350022	ENSG00000142765,ENSG00000142733
chr1	27356589	27357093	1:27356589-27357093	ENSG00000142765,ENSG00000142733,ENSG00000174950
chr1	27357350	27357756	1:27357350-27357756	ENSG00000243659,ENSG00000142765,ENSG00000142733,ENSG00000142748,ENSG00000174950,ENSG00000231207
chr1	27360277	27360775	1:27360277-27360775	ENSG00000142733,ENSG00000142748,ENSG00000174950
chr1	27365376	27366653	1:27365376-27366653	ENSG00000142733,ENSG00000142748,ENSG00000174950
chr1	27392220	27392778	1:27392220-27392778	ENSG00000243659,ENSG00000142733,ENSG00000142748,ENSG00000174950,ENSG00000231207,ENSG00000181773
chr1	27403091	27403898	1:27403091-27403898	ENSG00000174950,ENSG00000181773
chr1	27416509	27416751	1:27416509-27416751	ENSG00000241169,ENSG00000126705
chr1	27422057	27422590	1:27422057-27422590	ENSG00000241169
chr1	27431004	27431351	1:27431004-27431351	ENSG00000241169
chr1	27436317	27436945	1:27436317-27436945	ENSG00000241169
chr1	27489733	27490647	1:27489733-27490647	ENSG00000158195,ENSG00000241169,ENSG00000237429
chr1	27521424	27522875	1:27521424-27522875	ENSG00000237429
chr1	27528113	27528474	1:27528113-27528474	ENSG00000237429
chr1	27556801	27557028	1:27556801-27557028	ENSG00000126705
chr1	27568189	27569030	1:27568189-27569030	ENSG00000241169,ENSG00000237429,ENSG00000126705
chr1	27603275	27604419	1:27603275-27604419	ENSG00000126705
chr1	27609492	27609793	1:27609492-27609793	ENSG00000126705,ENSG00000233975
chr1	27618223	27618748	1:27618223-27618748	ENSG00000000938,ENSG00000235912,ENSG00000233975,ENSG00000225886,ENSG00000226662,ENSG00000207095
chr1	27625236	27625438	1:27625236-27625438	ENSG00000000938
chr1	27626519	27626745	1:27626519-27626745	ENSG00000000938
chr1	27632952	27633441	1:27632952-27633441	ENSG00000000938
chr1	27634200	27634571	1:27634200-27634571	ENSG00000000938
chr1	27643821	27644302	1:27643821-27644302	ENSG00000000938,ENSG00000235912,ENSG00000233975,ENSG00000226662,ENSG00000207095
chr1	27659466	27660316	1:27659466-27660316	ENSG00000235912,ENSG00000233975,ENSG00000225886,ENSG00000226662,ENSG00000207095
chr1	27662787	27663403	1:27662787-27663403	ENSG00000235912,ENSG00000233975,ENSG00000126709,ENSG00000225886,ENSG00000226662,ENSG00000207095
chr1	27669264	27669659	1:27669264-27669659	ENSG00000233975,ENSG00000126709,ENSG00000225886,ENSG00000226662,ENSG00000207095
chr1	27671977	27672645	1:27671977-27672645	ENSG00000233975,ENSG00000126709,ENSG00000225886,ENSG00000206767,ENSG00000226662,ENSG00000207095,ENSG00000231344,ENSG00000230833,ENSG00000270031
chr1	27725465	27726394	1:27725465-27726394	ENSG00000126709,ENSG00000226662,ENSG00000207095,ENSG00000287244,ENSG00000009780,ENSG00000231344,ENSG00000230833,ENSG00000117758,ENSG00000269971,ENSG00000270031,ENSG00000223062
chr1	27772786	27773919	1:27772786-27773919	ENSG00000226662,ENSG00000207095,ENSG00000287244,ENSG00000009780,ENSG00000231344,ENSG00000230833,ENSG00000117758,ENSG00000269971,ENSG00000270031,ENSG00000223062
chr1	27830455	27831280	1:27830455-27831280	ENSG00000270031,ENSG00000223062,ENSG00000286433,ENSG00000117751,ENSG00000252947,ENSG00000240750
chr1	27852540	27852956	1:27852540-27852956	ENSG00000270031,ENSG00000223062,ENSG00000117751
chr1	27857972	27858575	1:27857972-27858575	ENSG00000270031,ENSG00000223062,ENSG00000117751,ENSG00000130775,ENSG00000240750,ENSG00000214812
chr1	27869072	27869484	1:27869072-27869484	ENSG00000130775
chr1	27872281	27872962	1:27872281-27872962	ENSG00000130775
chr1	27887055	27887516	1:27887055-27887516	ENSG00000130775
chr1	27891398	27891916	1:27891398-27891916	ENSG00000117748
chr1	27914413	27915082	1:27914413-27915082	ENSG00000270031,ENSG00000223062,ENSG00000117748,ENSG00000227050,ENSG00000240750
chr1	27940307	27940744	1:27940307-27940744	ENSG00000130768,ENSG00000227050
chr1	27943517	27943753	1:27943517-27943753	ENSG00000130768,ENSG00000227050
chr1	27959551	27960415	1:27959551-27960415	ENSG00000130768,ENSG00000227050,ENSG00000158156,ENSG00000240750
chr1	27990932	27991198	1:27990932-27991198	ENSG00000238231,ENSG00000240750
chr1	28056312	28056728	1:28056312-28056728	ENSG00000158161,ENSG00000240750,ENSG00000228589,ENSG00000228943,ENSG00000214812
chr1	28087811	28089069	1:28087811-28089069	ENSG00000158161,ENSG00000240750,ENSG00000228589,ENSG00000228943,ENSG00000214812,ENSG00000253005,ENSG00000126698
chr1	28169199	28169682	1:28169199-28169682	ENSG00000240750,ENSG00000228589,ENSG00000228943,ENSG00000214812,ENSG00000253005,ENSG00000169403,ENSG00000206779,ENSG00000229820
chr1	28172670	28173240	1:28172670-28173240	ENSG00000228589,ENSG00000228943,ENSG00000214812,ENSG00000253005,ENSG00000169403
chr1	28199326	28200237	1:28199326-28200237	ENSG00000240750,ENSG00000228589,ENSG00000228943,ENSG00000214812,ENSG00000253005,ENSG00000169403,ENSG00000126698,ENSG00000221216
chr1	28235907	28236437	1:28235907-28236437	ENSG00000228589,ENSG00000228943,ENSG00000214812,ENSG00000126698,ENSG00000130770,ENSG00000270605,ENSG00000271398,ENSG00000206779,ENSG00000229820,ENSG00000221216
chr1	28246411	28247681	1:28246411-28247681	ENSG00000126698,ENSG00000130770,ENSG00000270605,ENSG00000271398,ENSG00000130766,ENSG00000130772,ENSG00000206779,ENSG00000229820,ENSG00000221216
chr1	28256275	28256666	1:28256275-28256666	ENSG00000271398,ENSG00000130766,ENSG00000206779,ENSG00000229820
chr1	28259233	28259938	1:28259233-28259938	ENSG00000126698,ENSG00000130770,ENSG00000271398,ENSG00000130766,ENSG00000130772,ENSG00000206779,ENSG00000229820,ENSG00000221216
chr1	28328686	28329673	1:28328686-28329673	ENSG00000130772,ENSG00000206779,ENSG00000229820,ENSG00000221216
chr1	28366023	28366227	1:28366023-28366227	ENSG00000204138,ENSG00000206779,ENSG00000229820,ENSG00000221216
chr1	28369444	28370296	1:28369444-28370296	ENSG00000204138,ENSG00000206779,ENSG00000229820,ENSG00000221216
chr1	28505561	28506648	1:28505561-28506648	ENSG00000206779,ENSG00000229820,ENSG00000221216,ENSG00000180198,ENSG00000242125,ENSG00000274266,ENSG00000200087,ENSG00000231468,ENSG00000279443
chr1	28517987	28519266	1:28517987-28519266	ENSG00000206779,ENSG00000229820,ENSG00000221216,ENSG00000180198,ENSG00000242125,ENSG00000274266,ENSG00000200087,ENSG00000231468,ENSG00000279443,ENSG00000180098,ENSG00000197989,ENSG00000273544,ENSG00000280498,ENSG00000274582,ENSG00000233427
chr1	28552439	28553703	1:28552439-28553703	ENSG00000206779,ENSG00000229820,ENSG00000221216,ENSG00000180198,ENSG00000242125,ENSG00000274266,ENSG00000200087,ENSG00000231468,ENSG00000279443,ENSG00000180098,ENSG00000197989,ENSG00000221539,ENSG00000278274,ENSG00000273544,ENSG00000280498,ENSG00000274582
chr1	28581151	28582351	1:28581151-28582351	ENSG00000206779,ENSG00000229820,ENSG00000221216,ENSG00000231468,ENSG00000279443,ENSG00000180098,ENSG00000197989,ENSG00000221539,ENSG00000278274,ENSG00000273544,ENSG00000280498,ENSG00000274582,ENSG00000188060
chr1	28592241	28592670	1:28592241-28592670	ENSG00000231468,ENSG00000197989,ENSG00000273544,ENSG00000280498,ENSG00000274582,ENSG00000188060
chr1	28642616	28644048	1:28642616-28644048	ENSG00000206779,ENSG00000229820,ENSG00000221216,ENSG00000197989,ENSG00000273544,ENSG00000280498,ENSG00000274582,ENSG00000120656,ENSG00000229388,ENSG00000270103,ENSG00000274978,ENSG00000162419,ENSG00000252777,ENSG00000198492
chr1	28648025	28649251	1:28648025-28649251	ENSG00000120656,ENSG00000229388,ENSG00000270103,ENSG00000274978,ENSG00000162419,ENSG00000252777,ENSG00000198492
chr1	28668452	28670111	1:28668452-28670111	ENSG00000120656,ENSG00000229388,ENSG00000270103,ENSG00000274978,ENSG00000162419,ENSG00000252777,ENSG00000198492
chr1	28736497	28737484	1:28736497-28737484	ENSG00000120656,ENSG00000229388,ENSG00000270103,ENSG00000274978,ENSG00000252777,ENSG00000198492,ENSG00000116329
chr1	28775098	28775814	1:28775098-28775814	ENSG00000206779,ENSG00000229820,ENSG00000252777,ENSG00000116329,ENSG00000233427,ENSG00000199756,ENSG00000225616,ENSG00000206704,ENSG00000277958,ENSG00000230523,ENSG00000225011,ENSG00000270927
chr1	28785206	28785768	1:28785206-28785768	ENSG00000252777,ENSG00000116329,ENSG00000233427,ENSG00000199756,ENSG00000225616,ENSG00000206704,ENSG00000277958
chr1	28885081	28885428	1:28885081-28885428	ENSG00000233427,ENSG00000199756,ENSG00000159023,ENSG00000225616,ENSG00000206704,ENSG00000277958
chr1	28886804	28887849	1:28886804-28887849	ENSG00000233427,ENSG00000199756,ENSG00000159023,ENSG00000225616,ENSG00000206704,ENSG00000277958
chr1	28914132	28915636	1:28914132-28915636	ENSG00000199756,ENSG00000159023,ENSG00000225616,ENSG00000206704,ENSG00000277958
chr1	28926863	28927366	1:28926863-28927366	ENSG00000199756,ENSG00000159023,ENSG00000225616,ENSG00000206704,ENSG00000277958
chr1	28928156	28928725	1:28928156-28928725	ENSG00000159023,ENSG00000225616,ENSG00000206704,ENSG00000277958
chr1	29121282	29121721	1:29121282-29121721	ENSG00000225616,ENSG00000277958,ENSG00000253304,ENSG00000225750,ENSG00000116350,ENSG00000277916
chr1	29123375	29123720	1:29123375-29123720	ENSG00000277958,ENSG00000253304,ENSG00000225750,ENSG00000277916
chr1	29124077	29124918	1:29124077-29124918	ENSG00000277958,ENSG00000253304,ENSG00000225750,ENSG00000277916
chr1	29181092	29182384	1:29181092-29182384	ENSG00000277958,ENSG00000225750,ENSG00000116350,ENSG00000277916,ENSG00000237934,ENSG00000225011,ENSG00000270927
chr1	29230723	29231230	1:29230723-29231230	ENSG00000116353,ENSG00000237934,ENSG00000060656,ENSG00000230523,ENSG00000225011,ENSG00000228176,ENSG00000284676,ENSG00000270927,ENSG00000233399,ENSG00000233372,ENSG00000236335,ENSG00000231949
chr1	29236210	29236833	1:29236210-29236833	ENSG00000116353,ENSG00000237934,ENSG00000060656,ENSG00000230523,ENSG00000225011,ENSG00000228176,ENSG00000284676,ENSG00000270927,ENSG00000233399,ENSG00000233372,ENSG00000236335,ENSG00000231949
chr1	29259676	29260061	1:29259676-29260061	ENSG00000237934,ENSG00000060656,ENSG00000230523,ENSG00000225011,ENSG00000228176,ENSG00000284676,ENSG00000270927,ENSG00000233399,ENSG00000236335,ENSG00000231949
chr1	30191221	30191577	1:30191221-30191577	ENSG00000230523,ENSG00000225011,ENSG00000228176,ENSG00000284676,ENSG00000270927,ENSG00000233399,ENSG00000233372,ENSG00000231251,ENSG00000236335,ENSG00000231949
chr1	30717986	30719479	1:30717986-30719479	ENSG00000228176,ENSG00000284676,ENSG00000270927,ENSG00000233399,ENSG00000236335,ENSG00000231949,ENSG00000162510,ENSG00000186056,ENSG00000287510,ENSG00000222784,ENSG00000235143,ENSG00000266210
chr1	30743604	30744441	1:30743604-30744441	ENSG00000230523,ENSG00000225011,ENSG00000228176,ENSG00000284676,ENSG00000270927,ENSG00000236335,ENSG00000231949,ENSG00000162510,ENSG00000186056,ENSG00000287510,ENSG00000162511,ENSG00000264773,ENSG00000222784,ENSG00000235143,ENSG00000266210,ENSG00000225142
chr1	30749709	30750133	1:30749709-30750133	ENSG00000230523,ENSG00000270927,ENSG00000233399,ENSG00000236335,ENSG00000231949,ENSG00000287510,ENSG00000162511,ENSG00000264773,ENSG00000222784,ENSG00000235143,ENSG00000266210
chr1	30756353	30757142	1:30756353-30757142	ENSG00000236335,ENSG00000231949,ENSG00000162510,ENSG00000186056,ENSG00000287510,ENSG00000162511,ENSG00000222784,ENSG00000235143
chr1	30757624	30757941	1:30757624-30757941	ENSG00000287510,ENSG00000162511
chr1	30759835	30760049	1:30759835-30760049	ENSG00000287510,ENSG00000162511
chr1	30779533	30779971	1:30779533-30779971	ENSG00000236335,ENSG00000162510,ENSG00000186056,ENSG00000287510,ENSG00000222784,ENSG00000235143,ENSG00000266210
chr1	30824232	30824644	1:30824232-30824644	ENSG00000229607,ENSG00000223382,ENSG00000222784,ENSG00000235143
chr1	30908611	30909148	1:30908611-30909148	ENSG00000236335,ENSG00000229607,ENSG00000223382,ENSG00000222784,ENSG00000235143,ENSG00000162512,ENSG00000266210
chr1	30929016	30929658	1:30929016-30929658	ENSG00000222784,ENSG00000235143,ENSG00000266210,ENSG00000237329,ENSG00000232768,ENSG00000215900,ENSG00000225142
chr1	31010085	31010351	1:31010085-31010351	ENSG00000237329,ENSG00000232768,ENSG00000215900,ENSG00000225142
chr1	31065149	31066147	1:31065149-31066147	ENSG00000134644,ENSG00000237329,ENSG00000232768,ENSG00000215900,ENSG00000225142,ENSG00000229447
chr1	31154747	31155769	1:31154747-31155769	ENSG00000237329,ENSG00000232768,ENSG00000215900,ENSG00000225142,ENSG00000084628,ENSG00000229447,ENSG00000229044,ENSG00000215899,ENSG00000206981,ENSG00000260386,ENSG00000265961
chr1	31181592	31181823	1:31181592-31181823	ENSG00000225142,ENSG00000084628,ENSG00000229447,ENSG00000229044
chr1	31296520	31297367	1:31296520-31297367	ENSG00000225142,ENSG00000084628,ENSG00000060688,ENSG00000229447,ENSG00000121766,ENSG00000229044,ENSG00000215899,ENSG00000206981,ENSG00000260386,ENSG00000229167,ENSG00000142910
chr1	31373388	31373768	1:31373388-31373768	ENSG00000229447,ENSG00000229044,ENSG00000121769
chr1	31394725	31395083	1:31394725-31395083	ENSG00000229447,ENSG00000229044,ENSG00000121769,ENSG00000168528,ENSG00000215899,ENSG00000206981,ENSG00000260386,ENSG00000265961,ENSG00000229167,ENSG00000142910
chr1	31413121	31413348	1:31413121-31413348	ENSG00000229447,ENSG00000229044,ENSG00000168528,ENSG00000215899,ENSG00000206981,ENSG00000260386,ENSG00000265961
chr1	31548836	31549369	1:31548836-31549369	ENSG00000084628,ENSG00000229447,ENSG00000229044,ENSG00000215899,ENSG00000206981,ENSG00000260386,ENSG00000265961,ENSG00000284543,ENSG00000229167,ENSG00000142910
chr1	31618013	31618483	1:31618013-31618483	ENSG00000229167,ENSG00000142910,ENSG00000121764
chr1	31644378	31645419	1:31644378-31645419	ENSG00000229167,ENSG00000142910,ENSG00000162517,ENSG00000235790,ENSG00000264078
chr1	31699434	31699656	1:31699434-31699656	ENSG00000229167,ENSG00000142910,ENSG00000084636
chr1	31705266	31705516	1:31705266-31705516	ENSG00000229167,ENSG00000142910,ENSG00000084636
chr1	31745607	31745865	1:31745607-31745865	ENSG00000121753,ENSG00000266580
chr1	31750936	31751449	1:31750936-31751449	ENSG00000229167,ENSG00000142910,ENSG00000084636,ENSG00000121753,ENSG00000266580,ENSG00000134668
chr1	31760673	31761152	1:31760673-31761152	ENSG00000121753,ENSG00000266580
chr1	31763839	31764918	1:31763839-31764918	ENSG00000121753,ENSG00000266580
chr1	31771843	31772837	1:31771843-31772837	ENSG00000229167,ENSG00000142910,ENSG00000121753,ENSG00000254545,ENSG00000134668
chr1	31788201	31789614	1:31788201-31789614	ENSG00000229167,ENSG00000142910,ENSG00000084636,ENSG00000121753,ENSG00000254545,ENSG00000134668
chr1	31826951	31827724	1:31826951-31827724	ENSG00000215899,ENSG00000206981,ENSG00000260386,ENSG00000265961,ENSG00000134668,ENSG00000203620,ENSG00000288678
chr1	31848303	31849140	1:31848303-31849140	ENSG00000134668,ENSG00000203620,ENSG00000288678
chr1	31872994	31873198	1:31872994-31873198	ENSG00000134668,ENSG00000203620,ENSG00000288678
chr1	31889158	31889691	1:31889158-31889691	ENSG00000215899,ENSG00000206981,ENSG00000260386,ENSG00000265961,ENSG00000134668,ENSG00000203620,ENSG00000269967,ENSG00000184007,ENSG00000288678,ENSG00000266203,ENSG00000276493,ENSG00000254553,ENSG00000273274
chr1	31927279	31927584	1:31927279-31927584	ENSG00000269967,ENSG00000184007,ENSG00000288678,ENSG00000228634
chr1	31928665	31928950	1:31928665-31928950	ENSG00000269967,ENSG00000184007,ENSG00000288678,ENSG00000228634
chr1	31932679	31932888	1:31932679-31932888	ENSG00000269967,ENSG00000184007,ENSG00000288678,ENSG00000228634
chr1	31937751	31938709	1:31937751-31938709	ENSG00000269967,ENSG00000184007,ENSG00000288678,ENSG00000228634
chr1	31939815	31940295	1:31939815-31940295	ENSG00000184007
chr1	31943813	31944681	1:31943813-31944681	ENSG00000184007,ENSG00000288678
chr1	31956086	31956310	1:31956086-31956310	ENSG00000134668,ENSG00000184007,ENSG00000288678
chr1	31982046	31982414	1:31982046-31982414	ENSG00000284702
chr1	31984804	31985159	1:31984804-31985159	ENSG00000284702
chr1	32013414	32014341	1:32013414-32014341	ENSG00000121774,ENSG00000266203,ENSG00000276493
chr1	32072614	32073487	1:32072614-32073487	ENSG00000203325,ENSG00000121775,ENSG00000266203,ENSG00000276493,ENSG00000025800
chr1	32107701	32108831	1:32107701-32108831	ENSG00000203325,ENSG00000121775,ENSG00000266203,ENSG00000276493,ENSG00000025800
chr1	32112904	32113145	1:32112904-32113145	ENSG00000266203,ENSG00000276493,ENSG00000025800
chr1	32179418	32180503	1:32179418-32180503	ENSG00000266203,ENSG00000276493,ENSG00000025800,ENSG00000250135,ENSG00000084652,ENSG00000160050,ENSG00000224066,ENSG00000160051,ENSG00000222046,ENSG00000160055,ENSG00000084623,ENSG00000270850,ENSG00000229259,ENSG00000263529
chr1	32200328	32201680	1:32200328-32201680	ENSG00000160050,ENSG00000224066,ENSG00000160051,ENSG00000222046,ENSG00000160055,ENSG00000084623
chr1	32205397	32205895	1:32205397-32205895	ENSG00000160050,ENSG00000224066,ENSG00000160051,ENSG00000222046,ENSG00000160055,ENSG00000084623
chr1	32221960	32222749	1:32221960-32222749	ENSG00000160050,ENSG00000224066,ENSG00000160051,ENSG00000222046,ENSG00000160055,ENSG00000084623,ENSG00000220785
chr1	32240295	32241507	1:32240295-32241507	ENSG00000160055,ENSG00000084623,ENSG00000220785,ENSG00000183615,ENSG00000182866
chr1	32249815	32250566	1:32249815-32250566	ENSG00000160055,ENSG00000084623,ENSG00000220785,ENSG00000183615,ENSG00000182866
chr1	32255496	32255843	1:32255496-32255843	ENSG00000182866
chr1	32256558	32257195	1:32256558-32257195	ENSG00000183615,ENSG00000182866
chr1	32263645	32264157	1:32263645-32264157	ENSG00000220785,ENSG00000183615,ENSG00000182866,ENSG00000277617,ENSG00000252450,ENSG00000270850,ENSG00000229259,ENSG00000263529,ENSG00000254553,ENSG00000273274
chr1	32273572	32274266	1:32273572-32274266	ENSG00000220785,ENSG00000183615,ENSG00000182866,ENSG00000277617,ENSG00000252450,ENSG00000270850,ENSG00000229259
chr1	32291723	32292772	1:32291723-32292772	ENSG00000160055,ENSG00000084623,ENSG00000220785,ENSG00000183615,ENSG00000182866,ENSG00000252450,ENSG00000116478,ENSG00000270850
chr1	32321953	32322360	1:32321953-32322360	ENSG00000116478,ENSG00000175130,ENSG00000224333,ENSG00000270850,ENSG00000229259
chr1	32335014	32336463	1:32335014-32336463	ENSG00000116478,ENSG00000175130,ENSG00000233775,ENSG00000162526,ENSG00000225828,ENSG00000224333,ENSG00000270850
chr1	32337171	32337578	1:32337171-32337578	ENSG00000116478,ENSG00000175130
chr1	32351102	32352027	1:32351102-32352027	ENSG00000175130,ENSG00000233775,ENSG00000162526,ENSG00000225828,ENSG00000224333,ENSG00000270850,ENSG00000229259
chr1	32361647	32362352	1:32361647-32362352	ENSG00000233775,ENSG00000162526,ENSG00000225828
chr1	32372006	32372631	1:32372006-32372631	ENSG00000233775,ENSG00000162526,ENSG00000225828,ENSG00000160058,ENSG00000224333,ENSG00000270850,ENSG00000229259,ENSG00000263529,ENSG00000254553,ENSG00000273274
chr1	32394035	32394926	1:32394035-32394926	ENSG00000225828,ENSG00000160058,ENSG00000224333,ENSG00000270850,ENSG00000229259,ENSG00000263529,ENSG00000254553,ENSG00000273274
chr1	32520553	32520883	1:32520553-32520883	ENSG00000224333,ENSG00000270850,ENSG00000229259,ENSG00000263529,ENSG00000254553,ENSG00000273274,ENSG00000160062,ENSG00000200591,ENSG00000162520
chr1	32612105	32612445	1:32612105-32612445	ENSG00000270850,ENSG00000229259,ENSG00000263529,ENSG00000254553,ENSG00000273274,ENSG00000160062,ENSG00000200591
chr1	32627503	32628142	1:32627503-32628142	ENSG00000224333,ENSG00000270850,ENSG00000229259,ENSG00000263529,ENSG00000254553,ENSG00000273274,ENSG00000160062,ENSG00000176261,ENSG00000200591,ENSG00000162521
chr1	32650317	32651675	1:32650317-32651675	ENSG00000263529,ENSG00000254553,ENSG00000273274,ENSG00000160062,ENSG00000176261,ENSG00000200591,ENSG00000162521,ENSG00000162520
chr1	32712138	32712672	1:32712138-32712672	ENSG00000263529,ENSG00000254553,ENSG00000273274,ENSG00000162520,ENSG00000224409,ENSG00000162522,ENSG00000160097
chr1	32731500	32731732	1:32731500-32731732	ENSG00000162520,ENSG00000224409,ENSG00000162522
chr1	32753649	32754640	1:32753649-32754640	ENSG00000229259,ENSG00000263529,ENSG00000162520,ENSG00000224409,ENSG00000162522
chr1	32773121	32773415	1:32773121-32773415	ENSG00000224333,ENSG00000162520,ENSG00000162522
chr1	32798968	32799603	1:32798968-32799603	ENSG00000270850,ENSG00000263529,ENSG00000254553,ENSG00000273274,ENSG00000134684,ENSG00000116497
chr1	32801193	32801642	1:32801193-32801642	ENSG00000270850,ENSG00000263529,ENSG00000134684,ENSG00000116497
chr1	32817097	32817980	1:32817097-32817980	ENSG00000162520,ENSG00000134684,ENSG00000116497
chr1	32870692	32871129	1:32870692-32871129	ENSG00000160097
chr1	32876604	32876868	1:32876604-32876868	ENSG00000160097,ENSG00000121905,ENSG00000287691
chr1	32892999	32893659	1:32892999-32893659	ENSG00000121905,ENSG00000121900,ENSG00000287691
chr1	32901276	32901541	1:32901276-32901541	ENSG00000121905,ENSG00000121900,ENSG00000287691
chr1	32962374	32962572	1:32962374-32962572	ENSG00000116514
chr1	32963702	32965125	1:32963702-32965125	ENSG00000287691,ENSG00000116514,ENSG00000278966,ENSG00000217644,ENSG00000276645
chr1	32974412	32974624	1:32974412-32974624	ENSG00000287691,ENSG00000278966,ENSG00000217644
chr1	32981102	32981676	1:32981102-32981676	ENSG00000287691,ENSG00000116514,ENSG00000278966,ENSG00000217644,ENSG00000239670,ENSG00000236065,ENSG00000276645
chr1	33036619	33037169	1:33036619-33037169	ENSG00000287691,ENSG00000004455,ENSG00000276645
chr1	33045842	33046353	1:33045842-33046353	ENSG00000176256,ENSG00000231163,ENSG00000287691,ENSG00000004455,ENSG00000276645
chr1	33080824	33081548	1:33080824-33081548	ENSG00000287691,ENSG00000004455,ENSG00000276645,ENSG00000142920
chr1	33099243	33099883	1:33099243-33099883	ENSG00000235907,ENSG00000121904,ENSG00000176256,ENSG00000231163,ENSG00000142698,ENSG00000270241,ENSG00000270850,ENSG00000287691,ENSG00000142920,ENSG00000278997,ENSG00000279179,ENSG00000284721
chr1	33126971	33127847	1:33126971-33127847	ENSG00000184389,ENSG00000225313,ENSG00000235907,ENSG00000121904,ENSG00000227000,ENSG00000231163,ENSG00000201148,ENSG00000270241,ENSG00000287691,ENSG00000278997,ENSG00000116525,ENSG00000279179,ENSG00000284721
chr1	33180677	33181705	1:33180677-33181705	ENSG00000235907,ENSG00000176256,ENSG00000278997,ENSG00000116525,ENSG00000279179,ENSG00000284721
chr1	33237708	33237951	1:33237708-33237951	ENSG00000184389,ENSG00000225313,ENSG00000235907,ENSG00000121904,ENSG00000231163,ENSG00000278997,ENSG00000279179,ENSG00000284721,ENSG00000160094
chr1	33255645	33256965	1:33255645-33256965	ENSG00000270115,ENSG00000184389,ENSG00000225313,ENSG00000284154,ENSG00000222112,ENSG00000233246,ENSG00000235907,ENSG00000121904,ENSG00000227000,ENSG00000231163,ENSG00000278997,ENSG00000279179,ENSG00000284721,ENSG00000160094
chr1	33295282	33295732	1:33295282-33295732	ENSG00000184389,ENSG00000225313,ENSG00000134686,ENSG00000284154,ENSG00000222112,ENSG00000233246,ENSG00000234512,ENSG00000121903,ENSG00000235907,ENSG00000121904,ENSG00000278997,ENSG00000279179,ENSG00000284721
chr1	33298643	33298843	1:33298643-33298843	ENSG00000184389,ENSG00000225313,ENSG00000284154,ENSG00000222112,ENSG00000233246
chr1	33349067	33350494	1:33349067-33350494	ENSG00000184389,ENSG00000225313,ENSG00000134686,ENSG00000284154,ENSG00000222112,ENSG00000233246
chr1	33430586	33431459	1:33430586-33431459	ENSG00000184389,ENSG00000225313,ENSG00000134686,ENSG00000284154,ENSG00000222112,ENSG00000233246,ENSG00000234512,ENSG00000121903,ENSG00000235907,ENSG00000121904,ENSG00000227000,ENSG00000176256,ENSG00000231163,ENSG00000201148,ENSG00000142698,ENSG00000270241,ENSG00000207941,ENSG00000279179,ENSG00000284721
chr1	33472186	33472783	1:33472186-33472783	ENSG00000184389,ENSG00000225313,ENSG00000284154,ENSG00000233246,ENSG00000234512,ENSG00000121903,ENSG00000235907,ENSG00000121904,ENSG00000227000,ENSG00000176256,ENSG00000231163,ENSG00000201148,ENSG00000142698
chr1	34852624	34853133	1:34852624-34853133	ENSG00000121904,ENSG00000227000,ENSG00000176256,ENSG00000231163,ENSG00000201148,ENSG00000142698,ENSG00000270241,ENSG00000287703,ENSG00000207941,ENSG00000163866,ENSG00000189280,ENSG00000189433,ENSG00000255811,ENSG00000188910,ENSG00000187513,ENSG00000230163
chr1	34859006	34860152	1:34859006-34860152	ENSG00000227000,ENSG00000176256,ENSG00000231163,ENSG00000201148,ENSG00000142698,ENSG00000270241,ENSG00000287703,ENSG00000207941,ENSG00000163866,ENSG00000189280,ENSG00000189433,ENSG00000255811,ENSG00000188910,ENSG00000187513,ENSG00000230163,ENSG00000284640
chr1	34865921	34866772	1:34865921-34866772	ENSG00000121904,ENSG00000227000,ENSG00000176256,ENSG00000231163,ENSG00000201148,ENSG00000142698,ENSG00000270241,ENSG00000287703,ENSG00000207941,ENSG00000163866,ENSG00000189280,ENSG00000189433,ENSG00000255811,ENSG00000188910,ENSG00000187513,ENSG00000230163,ENSG00000228348
chr1	34885463	34886093	1:34885463-34886093	ENSG00000121904,ENSG00000227000,ENSG00000176256,ENSG00000231163,ENSG00000201148,ENSG00000142698,ENSG00000270241,ENSG00000287703,ENSG00000207941,ENSG00000189280,ENSG00000189433,ENSG00000188910,ENSG00000187513,ENSG00000116544
chr1	34929137	34929934	1:34929137-34929934	ENSG00000201148,ENSG00000270241,ENSG00000287703,ENSG00000207941,ENSG00000189280,ENSG00000189433,ENSG00000116544
chr1	34968301	34968619	1:34968301-34968619	ENSG00000235907,ENSG00000121904,ENSG00000227000,ENSG00000176256,ENSG00000231163,ENSG00000201148,ENSG00000142698,ENSG00000270241,ENSG00000287703,ENSG00000207941,ENSG00000189280,ENSG00000189433,ENSG00000188910,ENSG00000187513,ENSG00000116544,ENSG00000284773,ENSG00000241014,ENSG00000243749,ENSG00000233940,ENSG00000228348,ENSG00000284640,ENSG00000201542,ENSG00000229994,ENSG00000227409
chr1	34984891	34985703	1:34984891-34985703	ENSG00000121904,ENSG00000227000,ENSG00000176256,ENSG00000231163,ENSG00000201148,ENSG00000142698,ENSG00000270241,ENSG00000287703,ENSG00000207941,ENSG00000189280,ENSG00000189433,ENSG00000188910,ENSG00000284773,ENSG00000241014,ENSG00000271741,ENSG00000243749,ENSG00000163867,ENSG00000233940,ENSG00000228348,ENSG00000284640,ENSG00000201542,ENSG00000229994,ENSG00000227409,ENSG00000278702
chr1	35031230	35032112	1:35031230-35032112	ENSG00000270241,ENSG00000271741,ENSG00000163867,ENSG00000197056,ENSG00000233940,ENSG00000228348,ENSG00000284640
chr1	35079152	35079943	1:35079152-35079943	ENSG00000227000,ENSG00000287703,ENSG00000271741,ENSG00000163867,ENSG00000197056,ENSG00000233940,ENSG00000228348,ENSG00000284640
chr1	35172941	35173172	1:35172941-35173172	ENSG00000228348,ENSG00000284640,ENSG00000116560
chr1	35174046	35174255	1:35174046-35174255	ENSG00000228348,ENSG00000284640,ENSG00000116560
chr1	35191854	35192643	1:35191854-35192643	ENSG00000228348,ENSG00000284640,ENSG00000116560,ENSG00000201868,ENSG00000201542,ENSG00000227409
chr1	35192887	35193575	1:35192887-35193575	ENSG00000228348,ENSG00000284640,ENSG00000116560,ENSG00000201868,ENSG00000201542,ENSG00000229994,ENSG00000227409,ENSG00000278702
chr1	35202184	35202381	1:35202184-35202381	ENSG00000142698,ENSG00000233940,ENSG00000228348,ENSG00000284640,ENSG00000116560,ENSG00000201868,ENSG00000240374,ENSG00000201542,ENSG00000229994,ENSG00000227409,ENSG00000278702
chr1	35268421	35269169	1:35268421-35269169	ENSG00000142698,ENSG00000270241,ENSG00000207941,ENSG00000228348,ENSG00000284640,ENSG00000146463,ENSG00000240374,ENSG00000201542,ENSG00000229994,ENSG00000227409,ENSG00000278702
chr1	35286238	35286631	1:35286238-35286631	ENSG00000240374,ENSG00000201542,ENSG00000229994,ENSG00000227409,ENSG00000278702
chr1	35442805	35443036	1:35442805-35443036	ENSG00000229994,ENSG00000227409,ENSG00000278702,ENSG00000142687
chr1	35457635	35458062	1:35457635-35458062	ENSG00000229994,ENSG00000227409,ENSG00000278702,ENSG00000142687
chr1	35499665	35500124	1:35499665-35500124	ENSG00000287703,ENSG00000229994,ENSG00000227409,ENSG00000278702,ENSG00000236274
chr1	35505961	35506785	1:35505961-35506785	ENSG00000227000,ENSG00000201542,ENSG00000229994,ENSG00000227409,ENSG00000278702,ENSG00000142687,ENSG00000236274
chr1	35538888	35539602	1:35538888-35539602	ENSG00000270241,ENSG00000201542,ENSG00000229994,ENSG00000227409,ENSG00000278702,ENSG00000142687,ENSG00000236274,ENSG00000020129
chr1	35545060	35545344	1:35545060-35545344	ENSG00000142687,ENSG00000020129
chr1	35557025	35557984	1:35557025-35557984	ENSG00000227409,ENSG00000142687,ENSG00000020129
chr1	35564614	35564862	1:35564614-35564862	ENSG00000142687,ENSG00000020129
chr1	35569065	35569314	1:35569065-35569314	ENSG00000020129,ENSG00000239636,ENSG00000116819,ENSG00000232335
chr1	35573275	35573532	1:35573275-35573532	ENSG00000239636,ENSG00000116819,ENSG00000232335
chr1	35577344	35578058	1:35577344-35578058	ENSG00000278702,ENSG00000239636,ENSG00000116819,ENSG00000232335
chr1	35641285	35641980	1:35641285-35641980	ENSG00000201148,ENSG00000207941,ENSG00000227409,ENSG00000278702,ENSG00000126067,ENSG00000232335
chr1	35707294	35708430	1:35707294-35708430	ENSG00000278702,ENSG00000142686,ENSG00000232335
chr1	35715430	35715782	1:35715430-35715782	ENSG00000142686,ENSG00000232335
chr1	35718519	35719296	1:35718519-35719296	ENSG00000278702,ENSG00000142686,ENSG00000232335
chr1	35769296	35770210	1:35769296-35770210	ENSG00000227409,ENSG00000278702,ENSG00000092853,ENSG00000232335
chr1	35779701	35780006	1:35779701-35780006	ENSG00000092853,ENSG00000232335
chr1	35807788	35808697	1:35807788-35808697	ENSG00000134698
chr1	35811021	35811448	1:35811021-35811448	ENSG00000232335,ENSG00000134698,ENSG00000271164,ENSG00000286899,ENSG00000271554
chr1	35882844	35883599	1:35882844-35883599	ENSG00000092847,ENSG00000271164,ENSG00000286899,ENSG00000271914,ENSG00000126070,ENSG00000271554
chr1	35930304	35931689	1:35930304-35931689	ENSG00000271164,ENSG00000286899,ENSG00000271914,ENSG00000126070,ENSG00000271554
chr1	35942818	35943081	1:35942818-35943081	ENSG00000286899,ENSG00000271914,ENSG00000126070,ENSG00000271554
chr1	36088553	36089367	1:36088553-36089367	ENSG00000286899,ENSG00000271554,ENSG00000232862,ENSG00000092850,ENSG00000116863,ENSG00000231849
chr1	36099715	36099960	1:36099715-36099960	ENSG00000116863,ENSG00000171812
chr1	36109013	36109496	1:36109013-36109496	ENSG00000271554,ENSG00000171812,ENSG00000231849
chr1	36125235	36125558	1:36125235-36125558	ENSG00000171812
chr1	36149117	36149929	1:36149117-36149929	ENSG00000054116,ENSG00000116871,ENSG00000264592,ENSG00000054118,ENSG00000231849
chr1	36155617	36156355	1:36155617-36156355	ENSG00000054116,ENSG00000116871,ENSG00000231849
chr1	36160968	36161402	1:36160968-36161402	ENSG00000054116,ENSG00000116871
chr1	36162043	36162459	1:36162043-36162459	ENSG00000054116,ENSG00000116871,ENSG00000231849
chr1	36188096	36188435	1:36188096-36188435	ENSG00000054116,ENSG00000116871,ENSG00000264592,ENSG00000054118,ENSG00000231849
chr1	36223432	36224807	1:36223432-36224807	ENSG00000054116,ENSG00000116871,ENSG00000264592,ENSG00000054118,ENSG00000231849
chr1	36306292	36307327	1:36306292-36307327	ENSG00000271554,ENSG00000231849,ENSG00000214193,ENSG00000142694,ENSG00000286379,ENSG00000201448
chr1	36320975	36321388	1:36320975-36321388	ENSG00000214193,ENSG00000142694,ENSG00000286379
chr1	36322934	36324018	1:36322934-36324018	ENSG00000214193,ENSG00000142694,ENSG00000286379
chr1	36350718	36351048	1:36350718-36351048	ENSG00000286379,ENSG00000196182,ENSG00000201448
chr1	36366221	36366644	1:36366221-36366644	ENSG00000142694,ENSG00000286379,ENSG00000196182,ENSG00000201448
chr1	36369033	36369276	1:36369033-36369276	ENSG00000196182
chr1	36373900	36374970	1:36373900-36374970	ENSG00000196182,ENSG00000201448
chr1	36385512	36386771	1:36385512-36386771	ENSG00000196182,ENSG00000181817,ENSG00000222821,ENSG00000201448
chr1	36397286	36398215	1:36397286-36398215	ENSG00000196182,ENSG00000181817,ENSG00000222821,ENSG00000201448
chr1	36400642	36401302	1:36400642-36401302	ENSG00000181817,ENSG00000222821,ENSG00000201448
chr1	36420690	36421056	1:36420690-36421056	ENSG00000116885,ENSG00000201448
chr1	36450227	36450895	1:36450227-36450895	ENSG00000116885,ENSG00000116898,ENSG00000119535,ENSG00000207328
chr1	36464149	36464755	1:36464149-36464755	ENSG00000116885,ENSG00000116898,ENSG00000119535,ENSG00000284650
chr1	36606098	36606400	1:36606098-36606400	ENSG00000230214,ENSG00000284705,ENSG00000284720,ENSG00000234481,ENSG00000163873,ENSG00000284650,ENSG00000223944,ENSG00000264698,ENSG00000207328,ENSG00000252368,ENSG00000230451
chr1	36606855	36607244	1:36606855-36607244	ENSG00000270241,ENSG00000287703,ENSG00000230214,ENSG00000284705,ENSG00000284720,ENSG00000234481,ENSG00000163873,ENSG00000284650,ENSG00000223944,ENSG00000264698,ENSG00000207328,ENSG00000252368,ENSG00000230451
chr1	37454956	37455252	1:37454956-37455252	ENSG00000233621,ENSG00000163874,ENSG00000283724,ENSG00000263675
chr1	37473191	37473517	1:37473191-37473517	ENSG00000233621,ENSG00000163874,ENSG00000283724
chr1	37474083	37474797	1:37474083-37474797	ENSG00000233621,ENSG00000163874,ENSG00000283724,ENSG00000263675
chr1	37477270	37477687	1:37477270-37477687	ENSG00000233621,ENSG00000163874,ENSG00000283724,ENSG00000263675
chr1	37478630	37479160	1:37478630-37479160	ENSG00000233621,ENSG00000163874,ENSG00000283724
chr1	37479536	37480052	1:37479536-37480052	ENSG00000233621,ENSG00000163874,ENSG00000283724,ENSG00000263675
chr1	37487317	37487595	1:37487317-37487595	ENSG00000163874,ENSG00000283724,ENSG00000263675
chr1	37513892	37515157	1:37513892-37515157	ENSG00000223944,ENSG00000163875,ENSG00000263675,ENSG00000163877,ENSG00000232273,ENSG00000237749,ENSG00000163879
chr1	37518880	37519483	1:37518880-37519483	ENSG00000163875,ENSG00000263675,ENSG00000232273
chr1	37553890	37554446	1:37553890-37554446	ENSG00000163875,ENSG00000263675,ENSG00000163877,ENSG00000232273,ENSG00000237749,ENSG00000163879,ENSG00000134697
chr1	37595547	37596332	1:37595547-37596332	ENSG00000230451,ENSG00000163877,ENSG00000232273,ENSG00000237749,ENSG00000163879,ENSG00000134697,ENSG00000284748,ENSG00000169218,ENSG00000116922,ENSG00000134690,ENSG00000200421
chr1	37611739	37612071	1:37611739-37612071	ENSG00000284720,ENSG00000163873,ENSG00000284650,ENSG00000223944,ENSG00000264698,ENSG00000207328,ENSG00000252368,ENSG00000230451,ENSG00000232273,ENSG00000134697,ENSG00000284748,ENSG00000169218,ENSG00000200421,ENSG00000214141
chr1	37673828	37674215	1:37673828-37674215	ENSG00000284720,ENSG00000234481,ENSG00000163873,ENSG00000284650,ENSG00000223944,ENSG00000207328,ENSG00000252368,ENSG00000230451,ENSG00000169218,ENSG00000116922,ENSG00000200421,ENSG00000214141
chr1	37690478	37690767	1:37690478-37690767	ENSG00000116922,ENSG00000134690
chr1	37692038	37692708	1:37692038-37692708	ENSG00000169218,ENSG00000116922,ENSG00000134690,ENSG00000200421,ENSG00000214141
chr1	37752799	37753038	1:37752799-37753038	ENSG00000183317,ENSG00000200421,ENSG00000214141,ENSG00000227416
chr1	37793803	37794490	1:37793803-37794490	ENSG00000183317,ENSG00000200421,ENSG00000214141,ENSG00000227416,ENSG00000185090,ENSG00000233728,ENSG00000196449,ENSG00000197982,ENSG00000235673
chr1	37807672	37808684	1:37807672-37808684	ENSG00000200421,ENSG00000214141,ENSG00000227416,ENSG00000185090,ENSG00000233728,ENSG00000196449,ENSG00000197982,ENSG00000188786,ENSG00000235673,ENSG00000230955,ENSG00000252448,ENSG00000222282
chr1	37859346	37860301	1:37859346-37860301	ENSG00000200421,ENSG00000214141,ENSG00000227416,ENSG00000196449,ENSG00000197982,ENSG00000188786,ENSG00000235673,ENSG00000230955,ENSG00000204084,ENSG00000252448,ENSG00000222282,ENSG00000237290
chr1	37926061	37926373	1:37926061-37926373	ENSG00000204084,ENSG00000252448,ENSG00000222282
chr1	37930513	37930899	1:37930513-37930899	ENSG00000204084,ENSG00000252448,ENSG00000222282
chr1	37931509	37932148	1:37931509-37932148	ENSG00000207328,ENSG00000235673,ENSG00000204084,ENSG00000252448,ENSG00000222282,ENSG00000277168,ENSG00000286552,ENSG00000237290
chr1	37946720	37947330	1:37946720-37947330	ENSG00000204084,ENSG00000252448,ENSG00000222282,ENSG00000277168
chr1	37989581	37990310	1:37989581-37990310	ENSG00000235673,ENSG00000252448,ENSG00000222282,ENSG00000277168,ENSG00000183431,ENSG00000212541,ENSG00000183520,ENSG00000223589,ENSG00000265596,ENSG00000284623,ENSG00000286552,ENSG00000237290,ENSG00000284632
chr1	37995759	37996407	1:37995759-37996407	ENSG00000183431,ENSG00000212541,ENSG00000183386
chr1	38005305	38005629	1:38005305-38005629	ENSG00000183386,ENSG00000183520
chr1	38009384	38009634	1:38009384-38009634	ENSG00000212541,ENSG00000183386,ENSG00000183520
chr1	38012373	38012973	1:38012373-38012973	ENSG00000252448,ENSG00000222282,ENSG00000183431,ENSG00000212541,ENSG00000183386,ENSG00000183520,ENSG00000223589,ENSG00000284623,ENSG00000287987,ENSG00000284632
chr1	38028079	38028454	1:38028079-38028454	ENSG00000223589,ENSG00000265596,ENSG00000284623,ENSG00000286552,ENSG00000287987,ENSG00000237290,ENSG00000200796,ENSG00000284632
chr1	38030085	38030474	1:38030085-38030474	ENSG00000252448,ENSG00000222282,ENSG00000223589,ENSG00000265596,ENSG00000284623,ENSG00000286552,ENSG00000287987,ENSG00000237290,ENSG00000275350,ENSG00000200796,ENSG00000238063,ENSG00000215895,ENSG00000284632
chr1	38046392	38047440	1:38046392-38047440	ENSG00000185668,ENSG00000224592,ENSG00000223589,ENSG00000265596,ENSG00000284623,ENSG00000286552,ENSG00000287987,ENSG00000237290,ENSG00000275350,ENSG00000200796,ENSG00000238063,ENSG00000215895,ENSG00000284632
chr1	38053045	38053331	1:38053045-38053331	ENSG00000185668,ENSG00000224592,ENSG00000223589,ENSG00000265596,ENSG00000284623,ENSG00000286552,ENSG00000287987,ENSG00000237290,ENSG00000275350,ENSG00000200796,ENSG00000215895,ENSG00000284632
chr1	38527276	38527721	1:38527276-38527721	ENSG00000207328,ENSG00000223589,ENSG00000265596,ENSG00000284623,ENSG00000286552,ENSG00000287987,ENSG00000237290,ENSG00000275350,ENSG00000200796,ENSG00000238063,ENSG00000215895,ENSG00000284632
chr1	38559279	38560110	1:38559279-38560110	ENSG00000284720,ENSG00000163873,ENSG00000284650,ENSG00000223944,ENSG00000264698,ENSG00000207328,ENSG00000252368,ENSG00000230451,ENSG00000223589,ENSG00000265596,ENSG00000284623,ENSG00000286552,ENSG00000287987,ENSG00000237290,ENSG00000275350,ENSG00000200796,ENSG00000238063,ENSG00000215895,ENSG00000284632
chr1	38859309	38860211	1:38859309-38860211	ENSG00000284623,ENSG00000215895,ENSG00000284632,ENSG00000116954,ENSG00000273637,ENSG00000228436,ENSG00000214114,ENSG00000274944,ENSG00000131233,ENSG00000158315,ENSG00000199963,ENSG00000207466
chr1	38872959	38873828	1:38872959-38873828	ENSG00000284632,ENSG00000116954,ENSG00000273637,ENSG00000228436,ENSG00000214114,ENSG00000274944,ENSG00000131233,ENSG00000158315,ENSG00000199963,ENSG00000207466
chr1	38964101	38964372	1:38964101-38964372	ENSG00000158315,ENSG00000199963,ENSG00000207466,ENSG00000235549
chr1	38977517	38978226	1:38977517-38978226	ENSG00000287987,ENSG00000237290,ENSG00000215895,ENSG00000284632,ENSG00000274944,ENSG00000158315,ENSG00000199963,ENSG00000207466,ENSG00000235549,ENSG00000174574
chr1	38990782	38991611	1:38990782-38991611	ENSG00000284632,ENSG00000274944,ENSG00000158315,ENSG00000199963,ENSG00000207466,ENSG00000174574,ENSG00000168653
chr1	38996944	38997307	1:38996944-38997307	ENSG00000158315,ENSG00000199963,ENSG00000207466,ENSG00000174574
chr1	39026059	39027152	1:39026059-39027152	ENSG00000274944,ENSG00000158315,ENSG00000199963,ENSG00000207466,ENSG00000174574,ENSG00000168653
chr1	39098646	39098884	1:39098646-39098884	ENSG00000199963,ENSG00000206654,ENSG00000222378,ENSG00000287422,ENSG00000226438,ENSG00000217897
chr1	39105125	39106102	1:39105125-39106102	ENSG00000127603,ENSG00000206654,ENSG00000222378,ENSG00000287422,ENSG00000226438,ENSG00000217897
chr1	39183783	39184466	1:39183783-39184466	ENSG00000127603,ENSG00000206654,ENSG00000222378,ENSG00000287422,ENSG00000226438,ENSG00000217897
chr1	39192040	39192726	1:39192040-39192726	ENSG00000127603,ENSG00000206654,ENSG00000222378,ENSG00000287422,ENSG00000226438,ENSG00000217897
chr1	39196941	39197201	1:39196941-39197201	ENSG00000127603,ENSG00000206654,ENSG00000222378,ENSG00000287422,ENSG00000226438,ENSG00000217897
chr1	39204475	39205637	1:39204475-39205637	ENSG00000127603,ENSG00000222378,ENSG00000287422,ENSG00000226438,ENSG00000217897
chr1	39205993	39206333	1:39205993-39206333	ENSG00000127603,ENSG00000287422,ENSG00000226438
chr1	39215017	39216074	1:39215017-39216074	ENSG00000127603,ENSG00000206654,ENSG00000222378,ENSG00000287422,ENSG00000226438,ENSG00000217897
chr1	39328214	39328634	1:39328214-39328634	ENSG00000127603,ENSG00000217897
chr1	39394665	39394905	1:39394665-39394905	ENSG00000127603,ENSG00000217897
chr1	39398509	39398787	1:39398509-39398787	ENSG00000217897
chr1	39408488	39409440	1:39408488-39409440	ENSG00000127603,ENSG00000217897
chr1	39490908	39492015	1:39490908-39492015	ENSG00000217897,ENSG00000183682,ENSG00000237624,ENSG00000228060,ENSG00000201457
chr1	39515313	39515581	1:39515313-39515581	ENSG00000237624
chr1	39525655	39526240	1:39525655-39526240	ENSG00000217897,ENSG00000237624,ENSG00000243970,ENSG00000090621,ENSG00000228060,ENSG00000201457
chr1	39559426	39559936	1:39559426-39559936	ENSG00000243970,ENSG00000090621,ENSG00000228060,ENSG00000201457
chr1	39575213	39577133	1:39575213-39577133	ENSG00000090621,ENSG00000228060,ENSG00000201457
chr1	39606137	39606628	1:39606137-39606628	ENSG00000090621,ENSG00000228060,ENSG00000201457,ENSG00000163909,ENSG00000225903,ENSG00000225333,ENSG00000252413
chr1	39639650	39640059	1:39639650-39640059	ENSG00000163909,ENSG00000225903
chr1	39657993	39658269	1:39657993-39658269	ENSG00000116981,ENSG00000225333,ENSG00000252413
chr1	39671857	39672265	1:39671857-39672265	ENSG00000116981,ENSG00000225333,ENSG00000252413
chr1	39680733	39680991	1:39680733-39680991	ENSG00000116981,ENSG00000116983,ENSG00000225333,ENSG00000252413
chr1	39683839	39684411	1:39683839-39684411	ENSG00000116981,ENSG00000116983,ENSG00000225333,ENSG00000252413
chr1	39691112	39692063	1:39691112-39692063	ENSG00000116981,ENSG00000116983,ENSG00000084072,ENSG00000225333,ENSG00000252413
chr1	39738616	39739304	1:39738616-39739304	ENSG00000084072,ENSG00000225333,ENSG00000252413
chr1	39770913	39771397	1:39770913-39771397	ENSG00000198754,ENSG00000285905
chr1	39788475	39789553	1:39788475-39789553	ENSG00000225333,ENSG00000116985,ENSG00000285905,ENSG00000261798,ENSG00000229213,ENSG00000284719
chr1	39799087	39799898	1:39799087-39799898	ENSG00000225333,ENSG00000252413,ENSG00000116985,ENSG00000285905,ENSG00000261798,ENSG00000229213,ENSG00000284719,ENSG00000207356
chr1	39816935	39817655	1:39816935-39817655	ENSG00000284678,ENSG00000116990,ENSG00000236546,ENSG00000207356
chr1	39845501	39846196	1:39845501-39846196	ENSG00000043514,ENSG00000202222,ENSG00000116990,ENSG00000236546,ENSG00000207356
chr1	39883139	39883703	1:39883139-39883703	ENSG00000043514,ENSG00000202222,ENSG00000116990,ENSG00000236546,ENSG00000207356
chr1	39901555	39902620	1:39901555-39902620	ENSG00000284678,ENSG00000043514,ENSG00000202222,ENSG00000116990,ENSG00000236546,ENSG00000207356
chr1	39954940	39955872	1:39954940-39955872	ENSG00000207356,ENSG00000168389,ENSG00000228477
chr1	39995862	39996242	1:39995862-39996242	ENSG00000207356
chr1	40032402	40032729	1:40032402-40032729	ENSG00000131236
chr1	40034811	40035076	1:40034811-40035076	-
chr1	40039497	40041010	1:40039497-40041010	ENSG00000131236
chr1	40059378	40060061	1:40059378-40060061	ENSG00000131236
chr1	40060289	40060702	1:40060289-40060702	ENSG00000131236
chr1	40084846	40085079	1:40084846-40085079	ENSG00000131238,ENSG00000226745
chr1	40096802	40097727	1:40096802-40097727	ENSG00000131238,ENSG00000226745,ENSG00000227311
chr1	40161047	40161891	1:40161047-40161891	ENSG00000226745,ENSG00000117000,ENSG00000207508,ENSG00000259943,ENSG00000084073,ENSG00000049089,ENSG00000227311
chr1	40186388	40186745	1:40186388-40186745	ENSG00000226745,ENSG00000207508,ENSG00000227311
chr1	40241636	40242262	1:40241636-40242262	ENSG00000226745,ENSG00000207508,ENSG00000188800,ENSG00000259943,ENSG00000084073,ENSG00000231296,ENSG00000049089,ENSG00000227311
chr1	40257503	40258445	1:40257503-40258445	ENSG00000226745,ENSG00000188800,ENSG00000259943,ENSG00000084073,ENSG00000231296,ENSG00000049089,ENSG00000227311
chr1	40315239	40317244	1:40315239-40317244	ENSG00000226745,ENSG00000049089,ENSG00000227311
chr1	40373397	40374965	1:40373397-40374965	ENSG00000226745,ENSG00000227311,ENSG00000084070,ENSG00000213172
chr1	40381614	40381829	1:40381614-40381829	ENSG00000084070,ENSG00000213172
chr1	40385553	40386258	1:40385553-40386258	ENSG00000226745,ENSG00000227311,ENSG00000084070,ENSG00000213172
chr1	40388327	40388760	1:40388327-40388760	ENSG00000084070,ENSG00000213172
chr1	40394649	40395162	1:40394649-40395162	ENSG00000226745,ENSG00000227311,ENSG00000084070,ENSG00000213172
chr1	40404719	40405071	1:40404719-40405071	ENSG00000226745,ENSG00000049089,ENSG00000227311,ENSG00000084070,ENSG00000213172
chr1	40413683	40414636	1:40413683-40414636	ENSG00000226745,ENSG00000227311,ENSG00000084070,ENSG00000213172
chr1	40449803	40451275	1:40449803-40451275	ENSG00000284677,ENSG00000187801,ENSG00000260920,ENSG00000279667,ENSG00000286838,ENSG00000236505
chr1	40476983	40477783	1:40476983-40477783	ENSG00000284677,ENSG00000187801,ENSG00000260920,ENSG00000279667,ENSG00000187815,ENSG00000238287,ENSG00000164002,ENSG00000227278,ENSG00000238186,ENSG00000286838,ENSG00000236505
chr1	40508408	40509199	1:40508408-40509199	ENSG00000284677,ENSG00000187801,ENSG00000260920,ENSG00000187815,ENSG00000238287,ENSG00000164002,ENSG00000227278,ENSG00000238186,ENSG00000117010,ENSG00000286838,ENSG00000236505,ENSG00000233910
chr1	40531355	40532019	1:40531355-40532019	ENSG00000238287,ENSG00000164002,ENSG00000227278,ENSG00000238186,ENSG00000117010,ENSG00000286838,ENSG00000236505,ENSG00000233910
chr1	40612415	40612662	1:40612415-40612662	ENSG00000286838,ENSG00000236505,ENSG00000233910,ENSG00000117016,ENSG00000287743,ENSG00000198974,ENSG00000207962
chr1	40629649	40629951	1:40629649-40629951	ENSG00000286838,ENSG00000236505,ENSG00000233910,ENSG00000117016,ENSG00000287743,ENSG00000198974,ENSG00000207962
chr1	40640577	40640927	1:40640577-40640927	ENSG00000286838,ENSG00000236505,ENSG00000233910,ENSG00000117016,ENSG00000287743,ENSG00000198974,ENSG00000207962,ENSG00000228940,ENSG00000286668
chr1	40665388	40666034	1:40665388-40666034	ENSG00000286838,ENSG00000236505,ENSG00000233910,ENSG00000117016,ENSG00000287743,ENSG00000237899,ENSG00000198974,ENSG00000207962
chr1	40668827	40669130	1:40668827-40669130	ENSG00000286838,ENSG00000233910,ENSG00000117016,ENSG00000287743,ENSG00000237899,ENSG00000198974,ENSG00000207962
chr1	40691459	40692466	1:40691459-40692466	ENSG00000237899,ENSG00000272145,ENSG00000066136,ENSG00000198974,ENSG00000207962
chr1	40699102	40699454	1:40699102-40699454	ENSG00000237899,ENSG00000272145,ENSG00000066136,ENSG00000198974,ENSG00000207962
chr1	40708858	40709389	1:40708858-40709389	ENSG00000286838,ENSG00000237899,ENSG00000272145,ENSG00000066136,ENSG00000198974,ENSG00000207962
chr1	40795185	40795962	1:40795185-40795962	ENSG00000198974,ENSG00000207962,ENSG00000117013,ENSG00000264582
chr1	40802201	40802927	1:40802201-40802927	ENSG00000198974,ENSG00000207962,ENSG00000117013,ENSG00000264582,ENSG00000228940,ENSG00000286668,ENSG00000233118
chr1	40818231	40818978	1:40818231-40818978	ENSG00000286838,ENSG00000236505,ENSG00000233910,ENSG00000198974,ENSG00000207962,ENSG00000117013,ENSG00000264582,ENSG00000228940,ENSG00000286668,ENSG00000233118,ENSG00000215893
chr1	40840843	40841287	1:40840843-40841287	ENSG00000286838,ENSG00000236505,ENSG00000233910,ENSG00000198974,ENSG00000207962,ENSG00000228940,ENSG00000286668,ENSG00000233118,ENSG00000215893
chr1	40845101	40845580	1:40845101-40845580	ENSG00000286838,ENSG00000233910,ENSG00000198974,ENSG00000207962,ENSG00000228940,ENSG00000286668,ENSG00000233118
chr1	40849815	40850259	1:40849815-40850259	ENSG00000286838,ENSG00000236505,ENSG00000233910,ENSG00000198974,ENSG00000207962,ENSG00000179862,ENSG00000229528,ENSG00000228940,ENSG00000286668,ENSG00000233118,ENSG00000215893
chr1	40861991	40862940	1:40861991-40862940	ENSG00000286838,ENSG00000233910,ENSG00000198974,ENSG00000207962,ENSG00000179862,ENSG00000229528,ENSG00000228940,ENSG00000286668,ENSG00000233118,ENSG00000171790,ENSG00000215893
chr1	40979413	40980800	1:40979413-40980800	ENSG00000228940,ENSG00000286668,ENSG00000233118,ENSG00000171793,ENSG00000281207,ENSG00000171790,ENSG00000215893
chr1	41003651	41004149	1:41003651-41004149	ENSG00000228940,ENSG00000286668,ENSG00000233118,ENSG00000171793,ENSG00000281207,ENSG00000171790,ENSG00000010803,ENSG00000215893,ENSG00000213987
chr1	41241318	41242557	1:41241318-41242557	ENSG00000171790,ENSG00000010803,ENSG00000215893,ENSG00000287400,ENSG00000235358,ENSG00000213987,ENSG00000252563,ENSG00000127129
chr1	41360938	41362224	1:41360938-41362224	ENSG00000215893,ENSG00000213987,ENSG00000286640,ENSG00000204060,ENSG00000229901,ENSG00000252563,ENSG00000127129
chr1	41366213	41366729	1:41366213-41366729	ENSG00000213987,ENSG00000286640,ENSG00000204060,ENSG00000229901,ENSG00000252563,ENSG00000127129
chr1	41381650	41382671	1:41381650-41382671	ENSG00000215893,ENSG00000213987,ENSG00000286640,ENSG00000204060,ENSG00000229901,ENSG00000252563,ENSG00000127129,ENSG00000230881
chr1	41395706	41395937	1:41395706-41395937	ENSG00000213987,ENSG00000286640,ENSG00000252563,ENSG00000127129
chr1	41574078	41574529	1:41574078-41574529	ENSG00000213987,ENSG00000252563,ENSG00000127129,ENSG00000127124,ENSG00000230881,ENSG00000230638,ENSG00000284895,ENSG00000228776,ENSG00000044012,ENSG00000197273,ENSG00000236876,ENSG00000200254
chr1	41661635	41662814	1:41661635-41662814	ENSG00000252563,ENSG00000127129,ENSG00000127124,ENSG00000230881,ENSG00000230638,ENSG00000284895,ENSG00000228776,ENSG00000044012,ENSG00000197273
chr1	41667297	41667524	1:41667297-41667524	ENSG00000127124,ENSG00000284895
chr1	41673356	41674062	1:41673356-41674062	ENSG00000252563,ENSG00000127129,ENSG00000127124,ENSG00000230881,ENSG00000230638,ENSG00000284895,ENSG00000228776,ENSG00000044012,ENSG00000197273,ENSG00000230116,ENSG00000236876
chr1	41683952	41684265	1:41683952-41684265	ENSG00000230881,ENSG00000284895
chr1	41699049	41699462	1:41699049-41699462	ENSG00000252563,ENSG00000127129,ENSG00000230881,ENSG00000230638,ENSG00000284895,ENSG00000228776,ENSG00000044012,ENSG00000197273,ENSG00000236876,ENSG00000236180
chr1	41721027	41721235	1:41721027-41721235	-
chr1	41728682	41729050	1:41728682-41729050	ENSG00000252563,ENSG00000230881,ENSG00000230638,ENSG00000284895,ENSG00000228776,ENSG00000044012,ENSG00000197273,ENSG00000236876
chr1	41739046	41739418	1:41739046-41739418	ENSG00000252563,ENSG00000230881,ENSG00000230638,ENSG00000284895,ENSG00000228776
chr1	41751250	41751785	1:41751250-41751785	ENSG00000252563,ENSG00000127129,ENSG00000230881,ENSG00000230638,ENSG00000284895,ENSG00000228776,ENSG00000044012,ENSG00000197273,ENSG00000230116,ENSG00000236876,ENSG00000200254,ENSG00000236180
chr1	41802926	41803417	1:41802926-41803417	ENSG00000252563,ENSG00000127129,ENSG00000230881,ENSG00000230638,ENSG00000284895,ENSG00000228776,ENSG00000044012,ENSG00000197273,ENSG00000230116
chr1	41806922	41807280	1:41806922-41807280	ENSG00000228776
chr1	41811471	41811693	1:41811471-41811693	ENSG00000252563,ENSG00000127129,ENSG00000230881,ENSG00000230638,ENSG00000228776,ENSG00000044012,ENSG00000197273,ENSG00000236876
chr1	41891413	41892721	1:41891413-41892721	ENSG00000252563,ENSG00000127129,ENSG00000230881,ENSG00000230638,ENSG00000228776,ENSG00000044012,ENSG00000197273
chr1	41898092	41898724	1:41898092-41898724	ENSG00000127129,ENSG00000127124,ENSG00000230881,ENSG00000230638,ENSG00000284895,ENSG00000228776,ENSG00000044012,ENSG00000197273,ENSG00000235002,ENSG00000236876,ENSG00000200254,ENSG00000236180
chr1	41916096	41916560	1:41916096-41916560	ENSG00000127124,ENSG00000228776
chr1	41919812	41920358	1:41919812-41920358	ENSG00000127124,ENSG00000230638,ENSG00000228776,ENSG00000044012,ENSG00000197273,ENSG00000200254
chr1	42035334	42036354	1:42035334-42036354	ENSG00000127129,ENSG00000127124,ENSG00000230881,ENSG00000230638,ENSG00000287587,ENSG00000227538,ENSG00000228776,ENSG00000044012,ENSG00000197273,ENSG00000200254,ENSG00000236180
chr1	42053107	42053343	1:42053107-42053343	ENSG00000227538,ENSG00000228776,ENSG00000044012,ENSG00000197273,ENSG00000230116
chr1	42298531	42298846	1:42298531-42298846	ENSG00000228776,ENSG00000044012,ENSG00000197273,ENSG00000198815,ENSG00000235002,ENSG00000230116,ENSG00000236876,ENSG00000200254,ENSG00000236180,ENSG00000164007
chr1	42319807	42320315	1:42319807-42320315	ENSG00000044012,ENSG00000197273,ENSG00000198815,ENSG00000235002,ENSG00000230116,ENSG00000236876
chr1	42334435	42335819	1:42334435-42335819	ENSG00000228776,ENSG00000044012,ENSG00000197273,ENSG00000198815,ENSG00000227527,ENSG00000235002,ENSG00000230116,ENSG00000236876,ENSG00000200254,ENSG00000236180,ENSG00000164007
chr1	42380484	42381234	1:42380484-42381234	ENSG00000228776,ENSG00000044012,ENSG00000197273,ENSG00000177181,ENSG00000235002,ENSG00000230116,ENSG00000236876,ENSG00000200254,ENSG00000236180
chr1	42455881	42457036	1:42455881-42457036	ENSG00000235002,ENSG00000066185,ENSG00000127125,ENSG00000186409,ENSG00000230116,ENSG00000236876,ENSG00000236180
chr1	42462917	42463596	1:42462917-42463596	ENSG00000235002,ENSG00000066185,ENSG00000127125,ENSG00000186409,ENSG00000230116,ENSG00000236876,ENSG00000200254,ENSG00000236180
chr1	42657973	42658846	1:42657973-42658846	ENSG00000230116,ENSG00000236876,ENSG00000200254,ENSG00000236180,ENSG00000171960,ENSG00000285728,ENSG00000234917,ENSG00000065978,ENSG00000164007
chr1	42681880	42683480	1:42681880-42683480	ENSG00000230116,ENSG00000200254,ENSG00000236180,ENSG00000171960,ENSG00000285728,ENSG00000234917,ENSG00000065978,ENSG00000164007
chr1	42766573	42767724	1:42766573-42767724	ENSG00000236876,ENSG00000200254,ENSG00000236180,ENSG00000164007,ENSG00000117385,ENSG00000164008,ENSG00000283580,ENSG00000228452,ENSG00000233708,ENSG00000237090,ENSG00000225099,ENSG00000277513
chr1	42785158	42785663	1:42785158-42785663	ENSG00000200254,ENSG00000164007,ENSG00000228452,ENSG00000274386,ENSG00000233708,ENSG00000237090,ENSG00000225099,ENSG00000277513
chr1	42816429	42817513	1:42816429-42817513	ENSG00000164007,ENSG00000117385,ENSG00000164008,ENSG00000283580,ENSG00000228452,ENSG00000177868,ENSG00000164010,ENSG00000228192,ENSG00000164011,ENSG00000233708,ENSG00000237090,ENSG00000225099
chr1	42846165	42847002	1:42846165-42847002	ENSG00000236180,ENSG00000164007,ENSG00000228452,ENSG00000177868,ENSG00000164010,ENSG00000228192,ENSG00000164011,ENSG00000233708,ENSG00000237090,ENSG00000225099,ENSG00000277513,ENSG00000186973
chr1	42924078	42924893	1:42924078-42924893	ENSG00000200254,ENSG00000236180,ENSG00000228452,ENSG00000233708,ENSG00000237090,ENSG00000225099,ENSG00000117394,ENSG00000227533,ENSG00000283973,ENSG00000207256,ENSG00000283136,ENSG00000277513,ENSG00000186973,ENSG00000199240
chr1	42931162	42932545	1:42931162-42932545	ENSG00000233708,ENSG00000237090,ENSG00000225099,ENSG00000117394,ENSG00000284138,ENSG00000227533,ENSG00000283973,ENSG00000207256,ENSG00000283136,ENSG00000277513,ENSG00000186973
chr1	42938419	42938617	1:42938419-42938617	ENSG00000237090,ENSG00000225099,ENSG00000117394,ENSG00000207256
chr1	42943217	42943567	1:42943217-42943567	ENSG00000233708,ENSG00000237090,ENSG00000225099,ENSG00000117394,ENSG00000284138,ENSG00000227533,ENSG00000283973,ENSG00000207256,ENSG00000277513
chr1	42945147	42945464	1:42945147-42945464	ENSG00000233708,ENSG00000237090,ENSG00000225099,ENSG00000117394,ENSG00000284138,ENSG00000227533,ENSG00000283973,ENSG00000207256,ENSG00000283136
chr1	42951619	42951861	1:42951619-42951861	ENSG00000117394,ENSG00000284138,ENSG00000227533,ENSG00000283973,ENSG00000207256
chr1	42952634	42952866	1:42952634-42952866	ENSG00000117394,ENSG00000284138,ENSG00000227533,ENSG00000283973,ENSG00000207256
chr1	42957921	42959288	1:42957921-42959288	ENSG00000233708,ENSG00000237090,ENSG00000225099,ENSG00000117394,ENSG00000284138,ENSG00000227533,ENSG00000283973,ENSG00000207256,ENSG00000283136,ENSG00000277513,ENSG00000186973
chr1	43034775	43035070	1:43034775-43035070	ENSG00000233708,ENSG00000237090,ENSG00000225099,ENSG00000207256,ENSG00000283136,ENSG00000277513,ENSG00000186973
chr1	43172014	43172809	1:43172014-43172809	ENSG00000277513,ENSG00000186973,ENSG00000117395,ENSG00000284410,ENSG00000243710,ENSG00000199240,ENSG00000179178
chr1	43348919	43349747	1:43348919-43349747	ENSG00000186973,ENSG00000199240,ENSG00000179178,ENSG00000253313,ENSG00000066056,ENSG00000117400,ENSG00000287113,ENSG00000234694,ENSG00000117399,ENSG00000066322
chr1	43358520	43359193	1:43358520-43359193	ENSG00000186973,ENSG00000199240,ENSG00000179178,ENSG00000253313,ENSG00000066056,ENSG00000117400,ENSG00000287113,ENSG00000234694,ENSG00000117399,ENSG00000066322,ENSG00000283836,ENSG00000159479,ENSG00000229431,ENSG00000198198
chr1	43367042	43367400	1:43367042-43367400	ENSG00000179178,ENSG00000253313,ENSG00000117399,ENSG00000066322,ENSG00000283836
chr1	43367695	43368642	1:43367695-43368642	ENSG00000199240,ENSG00000179178,ENSG00000253313,ENSG00000066056,ENSG00000234694,ENSG00000117399,ENSG00000066322,ENSG00000283836,ENSG00000159479,ENSG00000229431,ENSG00000198198
chr1	43389575	43390277	1:43389575-43390277	ENSG00000199240,ENSG00000179178,ENSG00000253313,ENSG00000066056,ENSG00000066322,ENSG00000159479,ENSG00000229431,ENSG00000198198
chr1	43423725	43424034	1:43423725-43424034	ENSG00000179178,ENSG00000198198
chr1	43453534	43454904	1:43453534-43454904	ENSG00000198198,ENSG00000229372,ENSG00000274975,ENSG00000178922,ENSG00000229348
chr1	43530962	43531579	1:43530962-43531579	ENSG00000142949
chr1	43649712	43650706	1:43649712-43650706	ENSG00000199240,ENSG00000142949,ENSG00000066135,ENSG00000284989,ENSG00000236200,ENSG00000126091,ENSG00000229444,ENSG00000283414,ENSG00000233674,ENSG00000117407,ENSG00000271647
chr1	43707016	43707882	1:43707016-43707882	ENSG00000236200,ENSG00000126091,ENSG00000229444,ENSG00000283414,ENSG00000233674,ENSG00000117407
chr1	43836417	43836812	1:43836417-43836812	ENSG00000126091,ENSG00000229444,ENSG00000283414,ENSG00000233674,ENSG00000283477,ENSG00000224751,ENSG00000117407,ENSG00000227163,ENSG00000271647,ENSG00000239560,ENSG00000171872,ENSG00000283039,ENSG00000226804,ENSG00000200171,ENSG00000238037,ENSG00000227994,ENSG00000271329
chr1	43853471	43853833	1:43853471-43853833	ENSG00000229444,ENSG00000283414,ENSG00000233674,ENSG00000283477,ENSG00000224751,ENSG00000117407,ENSG00000227163,ENSG00000271647,ENSG00000239560,ENSG00000171872,ENSG00000233514,ENSG00000283039,ENSG00000226804,ENSG00000200171,ENSG00000238037,ENSG00000227994
chr1	43946350	43947172	1:43946350-43947172	ENSG00000229444,ENSG00000283414,ENSG00000233674,ENSG00000117407,ENSG00000237950,ENSG00000288573,ENSG00000117408,ENSG00000285649,ENSG00000132768,ENSG00000117410,ENSG00000117411,ENSG00000227163,ENSG00000271647,ENSG00000239560,ENSG00000171872,ENSG00000233514,ENSG00000283039,ENSG00000238037
chr1	43969687	43970230	1:43969687-43970230	ENSG00000229444,ENSG00000233674,ENSG00000117407,ENSG00000288573,ENSG00000117408,ENSG00000285649,ENSG00000132768,ENSG00000117410,ENSG00000117411,ENSG00000271647
chr1	43974425	43975336	1:43974425-43975336	ENSG00000117407,ENSG00000288573,ENSG00000117408,ENSG00000285649,ENSG00000132768,ENSG00000117410,ENSG00000117411
chr1	43991304	43992103	1:43991304-43992103	ENSG00000233674,ENSG00000117407,ENSG00000285649,ENSG00000132768,ENSG00000117410,ENSG00000117411,ENSG00000159214,ENSG00000230615,ENSG00000227163,ENSG00000271647,ENSG00000239560,ENSG00000171872
chr1	44029809	44031009	1:44029809-44031009	ENSG00000233674,ENSG00000117407,ENSG00000117411,ENSG00000159214,ENSG00000196517,ENSG00000230615,ENSG00000227163,ENSG00000271647,ENSG00000239560,ENSG00000171872,ENSG00000233514,ENSG00000283039,ENSG00000226804,ENSG00000200171,ENSG00000238037,ENSG00000227994
chr1	44212892	44213730	1:44212892-44213730	ENSG00000227163,ENSG00000271647,ENSG00000239560,ENSG00000171872,ENSG00000233514,ENSG00000283039,ENSG00000226804,ENSG00000200171,ENSG00000238037,ENSG00000227994,ENSG00000271329,ENSG00000178028,ENSG00000233602,ENSG00000263381
chr1	44306039	44306471	1:44306039-44306471	ENSG00000227163,ENSG00000271647,ENSG00000239560,ENSG00000171872,ENSG00000233514,ENSG00000283039,ENSG00000226804,ENSG00000200171,ENSG00000238037,ENSG00000227994,ENSG00000271329,ENSG00000233602,ENSG00000199385,ENSG00000263381
chr1	44354890	44355516	1:44354890-44355516	ENSG00000227163,ENSG00000271647,ENSG00000239560,ENSG00000171872,ENSG00000233514,ENSG00000283039,ENSG00000226804,ENSG00000200171,ENSG00000238037,ENSG00000227994,ENSG00000271329,ENSG00000117419,ENSG00000233602,ENSG00000199385,ENSG00000263381
chr1	44405969	44406581	1:44405969-44406581	ENSG00000227163,ENSG00000271647,ENSG00000239560,ENSG00000171872,ENSG00000233514,ENSG00000283039,ENSG00000226804,ENSG00000200171,ENSG00000238037,ENSG00000227994,ENSG00000271329,ENSG00000233602,ENSG00000199385,ENSG00000187147,ENSG00000263381
chr1	44631474	44632773	1:44631474-44632773	ENSG00000187147,ENSG00000263381
chr1	44652784	44653226	1:44652784-44653226	ENSG00000227163,ENSG00000271647,ENSG00000239560,ENSG00000171872,ENSG00000233514,ENSG00000283039,ENSG00000226804,ENSG00000200171,ENSG00000227994,ENSG00000271329,ENSG00000233602,ENSG00000187147,ENSG00000263381,ENSG00000126106
chr1	44673921	44674874	1:44673921-44674874	ENSG00000233514,ENSG00000283039,ENSG00000271329,ENSG00000263381,ENSG00000126106,ENSG00000198520
chr1	44696883	44697145	1:44696883-44697145	ENSG00000239560,ENSG00000171872,ENSG00000263381,ENSG00000198520
chr1	44714754	44715553	1:44714754-44715553	ENSG00000198520,ENSG00000199377
chr1	44721439	44722206	1:44721439-44722206	ENSG00000198520,ENSG00000199377
chr1	44723633	44723918	1:44723633-44723918	ENSG00000198520,ENSG00000199377
chr1	44730549	44731519	1:44730549-44731519	ENSG00000199377,ENSG00000200169,ENSG00000142945
chr1	44739297	44740140	1:44739297-44740140	ENSG00000200169,ENSG00000142945,ENSG00000225721,ENSG00000253039
chr1	44775271	44776425	1:44775271-44776425	ENSG00000225721,ENSG00000142937,ENSG00000264294,ENSG00000200913,ENSG00000202031,ENSG00000207421,ENSG00000281859,ENSG00000234093,ENSG00000142959,ENSG00000253039,ENSG00000229815
chr1	44784137	44784926	1:44784137-44784926	ENSG00000225721,ENSG00000142937,ENSG00000264294,ENSG00000200913,ENSG00000202031,ENSG00000207421,ENSG00000281859,ENSG00000234093,ENSG00000142959
chr1	44786088	44786774	1:44786088-44786774	ENSG00000225721,ENSG00000142937,ENSG00000264294,ENSG00000200913,ENSG00000202031,ENSG00000207421,ENSG00000281859,ENSG00000234093,ENSG00000142959,ENSG00000253039,ENSG00000229815
chr1	44793805	44794028	1:44793805-44794028	ENSG00000142959,ENSG00000229815
chr1	44794393	44794798	1:44794393-44794798	ENSG00000234093,ENSG00000142959,ENSG00000253039,ENSG00000229815
chr1	44799771	44800979	1:44799771-44800979	ENSG00000173846,ENSG00000188396,ENSG00000222009,ENSG00000202444,ENSG00000253039
chr1	44807193	44808129	1:44807193-44808129	ENSG00000173846,ENSG00000188396,ENSG00000222009,ENSG00000202444
chr1	44809392	44809926	1:44809392-44809926	ENSG00000173846,ENSG00000188396,ENSG00000222009,ENSG00000202444,ENSG00000253039
chr1	44813670	44814106	1:44813670-44814106	ENSG00000173846,ENSG00000188396,ENSG00000222009,ENSG00000202444
chr1	44819420	44820463	1:44819420-44820463	ENSG00000173846,ENSG00000188396,ENSG00000222009,ENSG00000117425,ENSG00000202444,ENSG00000253039,ENSG00000229815
chr1	44835911	44836239	1:44835911-44836239	ENSG00000117425,ENSG00000226499,ENSG00000253039,ENSG00000229815
chr1	44843030	44843542	1:44843030-44843542	ENSG00000117425,ENSG00000226499,ENSG00000253039,ENSG00000229815
chr1	44986325	44986890	1:44986325-44986890	ENSG00000070785,ENSG00000253039,ENSG00000229815,ENSG00000232369,ENSG00000268949,ENSG00000126107,ENSG00000126088
chr1	45010607	45011463	1:45010607-45011463	ENSG00000253039,ENSG00000229815,ENSG00000126107,ENSG00000126088,ENSG00000281912
chr1	45011875	45012291	1:45011875-45012291	ENSG00000229815,ENSG00000126107,ENSG00000126088,ENSG00000281912
chr1	45018766	45019065	1:45018766-45019065	ENSG00000126107,ENSG00000126088,ENSG00000281912
chr1	45051165	45051600	1:45051165-45051600	ENSG00000229815,ENSG00000234315
chr1	45162745	45163027	1:45162745-45163027	ENSG00000234315
chr1	45205746	45206904	1:45205746-45206904	ENSG00000253039,ENSG00000229815,ENSG00000162415,ENSG00000234315,ENSG00000281912
chr1	45246792	45247016	1:45246792-45247016	ENSG00000234315
chr1	45303360	45304371	1:45303360-45304371	ENSG00000126107,ENSG00000126088,ENSG00000162415,ENSG00000234315,ENSG00000281912
chr1	45326683	45327736	1:45326683-45327736	ENSG00000186603,ENSG00000132781,ENSG00000132773,ENSG00000236872
chr1	45339540	45340630	1:45339540-45340630	ENSG00000132781,ENSG00000132773
chr1	45394060	45394746	1:45394060-45394746	ENSG00000236872
chr1	45490730	45491631	1:45490730-45491631	ENSG00000132781,ENSG00000288208,ENSG00000132773,ENSG00000070759,ENSG00000236872,ENSG00000280670,ENSG00000132763,ENSG00000281112,ENSG00000281825,ENSG00000159588
chr1	45499861	45500541	1:45499861-45500541	ENSG00000288208,ENSG00000132773,ENSG00000070759,ENSG00000236872,ENSG00000280670,ENSG00000132763,ENSG00000117450,ENSG00000234379,ENSG00000117448,ENSG00000281133,ENSG00000280836,ENSG00000132780,ENSG00000281112,ENSG00000281825,ENSG00000159588,ENSG00000225447,ENSG00000234329
chr1	45521398	45522267	1:45521398-45522267	ENSG00000236872,ENSG00000132763,ENSG00000117450,ENSG00000234379,ENSG00000117448,ENSG00000281133,ENSG00000280836,ENSG00000132780,ENSG00000281112,ENSG00000281825,ENSG00000159588,ENSG00000225447,ENSG00000234329
chr1	45543658	45544218	1:45543658-45544218	ENSG00000236872,ENSG00000117450,ENSG00000234379,ENSG00000117448,ENSG00000281133,ENSG00000280836,ENSG00000132780,ENSG00000281112,ENSG00000281825,ENSG00000159588,ENSG00000225447,ENSG00000234329
chr1	45550506	45551269	1:45550506-45551269	ENSG00000236872,ENSG00000117450,ENSG00000234379,ENSG00000117448,ENSG00000281133,ENSG00000280836,ENSG00000132780,ENSG00000281112,ENSG00000281825,ENSG00000159588,ENSG00000225447,ENSG00000234329
chr1	45583338	45585137	1:45583338-45585137	ENSG00000281133,ENSG00000280836,ENSG00000132780,ENSG00000281112,ENSG00000281825,ENSG00000159588,ENSG00000225447,ENSG00000234329
chr1	45686130	45687575	1:45686130-45687575	ENSG00000281133,ENSG00000280836,ENSG00000132780,ENSG00000281112,ENSG00000281825,ENSG00000159588,ENSG00000159592,ENSG00000225447,ENSG00000234329,ENSG00000159596,ENSG00000197429,ENSG00000230896,ENSG00000232467
chr1	45750236	45751056	1:45750236-45751056	ENSG00000281112,ENSG00000281825,ENSG00000159588,ENSG00000159592,ENSG00000225447,ENSG00000234329,ENSG00000159596,ENSG00000197429,ENSG00000230896,ENSG00000236111,ENSG00000086015,ENSG00000232467,ENSG00000238145
chr1	45785694	45785932	1:45785694-45785932	ENSG00000281825,ENSG00000159588,ENSG00000225447,ENSG00000234329,ENSG00000230896,ENSG00000236111,ENSG00000086015,ENSG00000232467
chr1	45803280	45804034	1:45803280-45804034	ENSG00000281112,ENSG00000281825,ENSG00000159588,ENSG00000159592,ENSG00000225447,ENSG00000234329,ENSG00000159596,ENSG00000197429,ENSG00000230896,ENSG00000236111,ENSG00000086015,ENSG00000232467,ENSG00000226957
chr1	46132502	46133546	1:46132502-46133546	ENSG00000117461,ENSG00000278139,ENSG00000226957,ENSG00000233114,ENSG00000227857,ENSG00000117472,ENSG00000250719
chr1	46166574	46167422	1:46166574-46167422	ENSG00000117461,ENSG00000278139,ENSG00000226957,ENSG00000233114,ENSG00000227857,ENSG00000117472,ENSG00000250719
chr1	46179498	46179770	1:46179498-46179770	ENSG00000278139,ENSG00000226957,ENSG00000233114,ENSG00000117472,ENSG00000250719
chr1	46198162	46198810	1:46198162-46198810	ENSG00000281825,ENSG00000234329,ENSG00000232467,ENSG00000278139,ENSG00000226957,ENSG00000233114,ENSG00000117472,ENSG00000250719,ENSG00000085998,ENSG00000171357
chr1	46203239	46203505	1:46203239-46203505	ENSG00000085998,ENSG00000171357
chr1	46241748	46242152	1:46241748-46242152	ENSG00000085999
chr1	46246977	46247822	1:46246977-46247822	ENSG00000085999
chr1	46286083	46286446	1:46286083-46286446	ENSG00000132128,ENSG00000173660,ENSG00000225779
chr1	46301963	46303841	1:46301963-46303841	ENSG00000132128,ENSG00000173660,ENSG00000225779
chr1	46340037	46341208	1:46340037-46341208	ENSG00000132128,ENSG00000173660,ENSG00000117481,ENSG00000225779
chr1	46347999	46348515	1:46347999-46348515	ENSG00000132128,ENSG00000173660,ENSG00000117481,ENSG00000225779,ENSG00000238145
chr1	46394206	46394516	1:46394206-46394516	ENSG00000225779,ENSG00000117480
chr1	46442416	46443080	1:46442416-46443080	ENSG00000225779,ENSG00000232022,ENSG00000224863,ENSG00000187048,ENSG00000261593,ENSG00000261290
chr1	46466690	46467013	1:46466690-46467013	ENSG00000232022,ENSG00000224863,ENSG00000197587
chr1	46489520	46489747	1:46489520-46489747	ENSG00000224863,ENSG00000197587,ENSG00000142973,ENSG00000154198
chr1	46532792	46533655	1:46532792-46533655	ENSG00000225779,ENSG00000117480,ENSG00000232022,ENSG00000224863,ENSG00000197587,ENSG00000282881,ENSG00000269956,ENSG00000162456,ENSG00000236476,ENSG00000142973,ENSG00000154198,ENSG00000238145,ENSG00000187048,ENSG00000259832,ENSG00000261196,ENSG00000261593,ENSG00000261290,ENSG00000186377,ENSG00000186160,ENSG00000225154,ENSG00000162365
chr1	46549692	46550166	1:46549692-46550166	ENSG00000225779,ENSG00000224863,ENSG00000282881,ENSG00000269956,ENSG00000162456,ENSG00000236476,ENSG00000142973,ENSG00000154198,ENSG00000187048,ENSG00000259832,ENSG00000261196,ENSG00000261593,ENSG00000261290,ENSG00000186377,ENSG00000186160,ENSG00000225154
chr1	46581549	46582051	1:46581549-46582051	ENSG00000079277,ENSG00000142973,ENSG00000154198,ENSG00000187048,ENSG00000259832,ENSG00000261196,ENSG00000261593,ENSG00000261290,ENSG00000186377,ENSG00000225154
chr1	46603708	46604618	1:46603708-46604618	ENSG00000079277,ENSG00000142961
chr1	46605318	46605558	1:46605318-46605558	ENSG00000079277,ENSG00000142961
chr1	46615857	46617083	1:46615857-46617083	ENSG00000079277,ENSG00000142961,ENSG00000142973,ENSG00000238145,ENSG00000186377
chr1	46667849	46668797	1:46667849-46668797	ENSG00000123472,ENSG00000233647,ENSG00000186118,ENSG00000228237,ENSG00000142973
chr1	46675702	46676327	1:46675702-46676327	ENSG00000123472,ENSG00000233647,ENSG00000186118,ENSG00000228237,ENSG00000142973,ENSG00000154198
chr1	46718850	46719595	1:46718850-46719595	ENSG00000123472,ENSG00000233647,ENSG00000159658,ENSG00000236476,ENSG00000142973,ENSG00000154198,ENSG00000238145,ENSG00000187048,ENSG00000259832,ENSG00000261196,ENSG00000261593,ENSG00000261290,ENSG00000186377,ENSG00000186160,ENSG00000225154
chr1	46725186	46725491	1:46725186-46725491	ENSG00000159658,ENSG00000236476,ENSG00000142973,ENSG00000154198,ENSG00000238145,ENSG00000187048,ENSG00000259832,ENSG00000261196,ENSG00000261593,ENSG00000261290,ENSG00000186377,ENSG00000186160,ENSG00000225154,ENSG00000162365
chr1	47179242	47179445	1:47179242-47179445	ENSG00000142973,ENSG00000154198,ENSG00000238145,ENSG00000187048,ENSG00000259832,ENSG00000261196,ENSG00000261593,ENSG00000261290,ENSG00000186377,ENSG00000186160,ENSG00000225154,ENSG00000225506,ENSG00000162365,ENSG00000225514,ENSG00000224805,ENSG00000162366,ENSG00000162367,ENSG00000226252
chr1	47289345	47289723	1:47289345-47289723	ENSG00000154198,ENSG00000238145,ENSG00000187048,ENSG00000259832,ENSG00000261593,ENSG00000261290,ENSG00000186377,ENSG00000186160,ENSG00000225154,ENSG00000162365,ENSG00000162366,ENSG00000162367,ENSG00000226252,ENSG00000123473
chr1	47313768	47314870	1:47313768-47314870	ENSG00000142973,ENSG00000154198,ENSG00000187048,ENSG00000259832,ENSG00000261196,ENSG00000261593,ENSG00000261290,ENSG00000186377,ENSG00000186160,ENSG00000225154,ENSG00000162365,ENSG00000162366,ENSG00000162367,ENSG00000226252,ENSG00000123473,ENSG00000162368
chr1	47333556	47334737	1:47333556-47334737	ENSG00000142973,ENSG00000154198,ENSG00000238145,ENSG00000187048,ENSG00000261196,ENSG00000261593,ENSG00000261290,ENSG00000186377,ENSG00000186160,ENSG00000225154,ENSG00000162365,ENSG00000162366,ENSG00000162367,ENSG00000226252,ENSG00000123473,ENSG00000162368,ENSG00000225762,ENSG00000225028
chr1	47416534	47417104	1:47416534-47417104	ENSG00000154198,ENSG00000187048,ENSG00000259832,ENSG00000261196,ENSG00000261593,ENSG00000261290,ENSG00000186377,ENSG00000186160,ENSG00000225154,ENSG00000162365,ENSG00000162366,ENSG00000162367,ENSG00000226252,ENSG00000225762,ENSG00000186790,ENSG00000271355,ENSG00000229554,ENSG00000227883,ENSG00000227947,ENSG00000223814,ENSG00000225028
chr1	47432534	47432767	1:47432534-47432767	ENSG00000238145,ENSG00000162365,ENSG00000162366,ENSG00000162367,ENSG00000226252,ENSG00000225762,ENSG00000237424,ENSG00000186564,ENSG00000271355,ENSG00000229554,ENSG00000227883,ENSG00000227947,ENSG00000223814,ENSG00000225028
chr1	47436893	47438571	1:47436893-47438571	ENSG00000142973,ENSG00000154198,ENSG00000238145,ENSG00000187048,ENSG00000259832,ENSG00000261196,ENSG00000261593,ENSG00000261290,ENSG00000186377,ENSG00000186160,ENSG00000225154,ENSG00000162365,ENSG00000225514,ENSG00000162366,ENSG00000162367,ENSG00000226252,ENSG00000225762,ENSG00000186790,ENSG00000237424,ENSG00000186564,ENSG00000271355,ENSG00000229554,ENSG00000227883,ENSG00000227947,ENSG00000223814,ENSG00000225028,ENSG00000223720
chr1	47444620	47445103	1:47444620-47445103	ENSG00000154198,ENSG00000259832,ENSG00000261593,ENSG00000261290,ENSG00000186377,ENSG00000186160,ENSG00000225154,ENSG00000162365,ENSG00000162367,ENSG00000226252,ENSG00000225762,ENSG00000237424,ENSG00000186564,ENSG00000271355,ENSG00000229554,ENSG00000227883,ENSG00000227947,ENSG00000223814,ENSG00000225028
chr1	47710626	47710860	1:47710626-47710860	ENSG00000162366,ENSG00000271355,ENSG00000229554,ENSG00000227883,ENSG00000227947,ENSG00000223814,ENSG00000225028
chr1	47726159	47726501	1:47726159-47726501	ENSG00000154198,ENSG00000238145,ENSG00000187048,ENSG00000259832,ENSG00000261196,ENSG00000261593,ENSG00000261290,ENSG00000186377,ENSG00000186160,ENSG00000225154,ENSG00000162365,ENSG00000162366,ENSG00000162367,ENSG00000226252,ENSG00000225762,ENSG00000271355,ENSG00000229554,ENSG00000227883,ENSG00000227947,ENSG00000223814,ENSG00000225028,ENSG00000226133,ENSG00000242267,ENSG00000223720
chr1	47997487	47997859	1:47997487-47997859	ENSG00000154198,ENSG00000259832,ENSG00000269113,ENSG00000223814,ENSG00000225028,ENSG00000226133,ENSG00000231413,ENSG00000242267,ENSG00000279096,ENSG00000223720,ENSG00000279214,ENSG00000287661
chr1	48093807	48094306	1:48093807-48094306	ENSG00000154198,ENSG00000238145,ENSG00000261593,ENSG00000261290,ENSG00000186377,ENSG00000225154,ENSG00000223814,ENSG00000225028,ENSG00000226133,ENSG00000231413,ENSG00000237180,ENSG00000242267,ENSG00000279096,ENSG00000223720,ENSG00000279214,ENSG00000224986,ENSG00000206700,ENSG00000287661,ENSG00000286597
chr1	48227633	48228039	1:48227633-48228039	ENSG00000226133,ENSG00000242267,ENSG00000223720,ENSG00000117834,ENSG00000272491,ENSG00000279214,ENSG00000224986,ENSG00000206700
chr1	48236796	48237251	1:48236796-48237251	ENSG00000242267,ENSG00000223720,ENSG00000117834,ENSG00000272491,ENSG00000279214,ENSG00000224986,ENSG00000206700
chr1	48382631	48383058	1:48382631-48383058	ENSG00000154198,ENSG00000242267,ENSG00000223720,ENSG00000279214,ENSG00000224986,ENSG00000206700,ENSG00000235105,ENSG00000223175,ENSG00000287661,ENSG00000286597,ENSG00000225623
chr1	48471759	48472446	1:48471759-48472446	ENSG00000225154,ENSG00000242267,ENSG00000223720,ENSG00000279214,ENSG00000132122,ENSG00000224986,ENSG00000206700,ENSG00000235105,ENSG00000223175,ENSG00000232514,ENSG00000287661,ENSG00000286597,ENSG00000230114
chr1	48498295	48498689	1:48498295-48498689	ENSG00000242267,ENSG00000223720,ENSG00000279214,ENSG00000224986,ENSG00000206700,ENSG00000235105,ENSG00000223175,ENSG00000232514,ENSG00000287661,ENSG00000286597
chr1	48776355	48777316	1:48776355-48777316	ENSG00000224986,ENSG00000287661,ENSG00000162373,ENSG00000286597,ENSG00000229846,ENSG00000230114
chr1	49102777	49103125	1:49102777-49103125	ENSG00000259832,ENSG00000242267,ENSG00000224986,ENSG00000287661,ENSG00000286597,ENSG00000229846,ENSG00000230114,ENSG00000225623,ENSG00000237478,ENSG00000215887,ENSG00000230828,ENSG00000237337,ENSG00000233407,ENSG00000284645
chr1	49979450	49979942	1:49979450-49979942	ENSG00000186094,ENSG00000287661,ENSG00000286597,ENSG00000229846,ENSG00000230114,ENSG00000225623,ENSG00000237478,ENSG00000215887,ENSG00000279324,ENSG00000233595,ENSG00000162374,ENSG00000230828,ENSG00000237337,ENSG00000233407,ENSG00000284696,ENSG00000284645,ENSG00000229316,ENSG00000225671,ENSG00000142700,ENSG00000284700,ENSG00000204006
chr1	50023764	50024049	1:50023764-50024049	ENSG00000186094,ENSG00000230114,ENSG00000225623,ENSG00000237478,ENSG00000215887,ENSG00000279324,ENSG00000233595,ENSG00000162374,ENSG00000230828,ENSG00000237337,ENSG00000233407,ENSG00000284645
chr1	50332986	50333899	1:50332986-50333899	ENSG00000287661,ENSG00000286597,ENSG00000230114,ENSG00000225623,ENSG00000237478,ENSG00000215887,ENSG00000230828,ENSG00000237337,ENSG00000233407,ENSG00000284696,ENSG00000284645,ENSG00000234080,ENSG00000229316,ENSG00000225671,ENSG00000142700,ENSG00000284700
chr1	50450946	50451553	1:50450946-50451553	ENSG00000224986,ENSG00000287661,ENSG00000286597,ENSG00000229846,ENSG00000230114,ENSG00000225623,ENSG00000237478,ENSG00000215887,ENSG00000230828,ENSG00000237337,ENSG00000233407,ENSG00000284645,ENSG00000229316,ENSG00000225671,ENSG00000142700,ENSG00000284700,ENSG00000225767,ENSG00000207194,ENSG00000230585,ENSG00000265538,ENSG00000275816,ENSG00000204006,ENSG00000200262,ENSG00000213478
chr1	50611840	50612112	1:50611840-50612112	ENSG00000225623,ENSG00000237337,ENSG00000233407,ENSG00000284645,ENSG00000229316,ENSG00000225671,ENSG00000142700,ENSG00000284700,ENSG00000185104,ENSG00000207194,ENSG00000230585,ENSG00000265538,ENSG00000275816,ENSG00000204006,ENSG00000200262,ENSG00000213478
chr1	50724479	50725081	1:50724479-50725081	ENSG00000229316,ENSG00000225671,ENSG00000142700,ENSG00000284700,ENSG00000207194,ENSG00000230585,ENSG00000265538,ENSG00000275816,ENSG00000204006,ENSG00000200262,ENSG00000213478
chr1	50873481	50873897	1:50873481-50873897	ENSG00000237337,ENSG00000233407,ENSG00000284645,ENSG00000229316,ENSG00000225671,ENSG00000142700,ENSG00000284700,ENSG00000207194,ENSG00000230585,ENSG00000237130,ENSG00000265538,ENSG00000275816,ENSG00000204006,ENSG00000200262,ENSG00000213478,ENSG00000261664,ENSG00000232027
chr1	50959476	50960668	1:50959476-50960668	ENSG00000185104,ENSG00000207194,ENSG00000230585,ENSG00000237130,ENSG00000123080,ENSG00000265538,ENSG00000275816,ENSG00000204006,ENSG00000200262,ENSG00000213478,ENSG00000261664
chr1	50968049	50970384	1:50968049-50970384	ENSG00000185104,ENSG00000230585,ENSG00000237130,ENSG00000123080,ENSG00000265538,ENSG00000275816,ENSG00000204006,ENSG00000200262,ENSG00000213478,ENSG00000261664
chr1	50976745	50978396	1:50976745-50978396	ENSG00000185104,ENSG00000230585,ENSG00000123080,ENSG00000265538,ENSG00000275816,ENSG00000204006,ENSG00000200262,ENSG00000213478
chr1	51192383	51192588	1:51192383-51192588	ENSG00000230585,ENSG00000265538,ENSG00000275816,ENSG00000204006,ENSG00000200262,ENSG00000213478,ENSG00000233406,ENSG00000236434,ENSG00000085831,ENSG00000261664
chr1	51235773	51237119	1:51235773-51237119	ENSG00000230585,ENSG00000275816,ENSG00000204006,ENSG00000200262,ENSG00000213478,ENSG00000203356,ENSG00000123091,ENSG00000233406,ENSG00000236434,ENSG00000085831,ENSG00000261664,ENSG00000232027,ENSG00000206595
chr1	51296732	51297079	1:51296732-51297079	ENSG00000200262,ENSG00000213478,ENSG00000233406,ENSG00000236434,ENSG00000085831,ENSG00000261664,ENSG00000232027
chr1	51433746	51433964	1:51433746-51433964	ENSG00000261664,ENSG00000085832,ENSG00000232027,ENSG00000206595,ENSG00000238140,ENSG00000252032,ENSG00000266993,ENSG00000272175
chr1	51442281	51442829	1:51442281-51442829	ENSG00000200262,ENSG00000261664,ENSG00000085832,ENSG00000232027,ENSG00000206595,ENSG00000238140,ENSG00000252032,ENSG00000227742,ENSG00000236973,ENSG00000232846,ENSG00000266993,ENSG00000272175,ENSG00000283899
chr1	51501298	51501622	1:51501298-51501622	ENSG00000261664,ENSG00000085832,ENSG00000232027,ENSG00000206595,ENSG00000238140,ENSG00000227070,ENSG00000252032,ENSG00000227742,ENSG00000236973,ENSG00000232846,ENSG00000266993,ENSG00000272175,ENSG00000283899
chr1	51505084	51505499	1:51505084-51505499	ENSG00000261664,ENSG00000085832,ENSG00000232027,ENSG00000206595,ENSG00000238140,ENSG00000227070,ENSG00000252032,ENSG00000227742,ENSG00000266993
chr1	51518776	51519589	1:51518776-51519589	ENSG00000261664,ENSG00000085832,ENSG00000232027,ENSG00000206595,ENSG00000238140,ENSG00000227070,ENSG00000252032,ENSG00000227742,ENSG00000266993,ENSG00000272175
chr1	51520691	51521150	1:51520691-51521150	ENSG00000261664,ENSG00000085832,ENSG00000232027,ENSG00000206595,ENSG00000238140,ENSG00000227070,ENSG00000252032,ENSG00000227742,ENSG00000266993,ENSG00000272175
chr1	51569359	51569975	1:51569359-51569975	ENSG00000261664,ENSG00000232027,ENSG00000206595,ENSG00000252032,ENSG00000227742,ENSG00000236973,ENSG00000232846,ENSG00000266993,ENSG00000272175,ENSG00000283899
chr1	51616924	51617640	1:51616924-51617640	ENSG00000261664,ENSG00000232027,ENSG00000206595,ENSG00000252032,ENSG00000227742,ENSG00000117859,ENSG00000236973,ENSG00000232846,ENSG00000266993,ENSG00000272175,ENSG00000283899,ENSG00000230604
chr1	51729230	51730190	1:51729230-51730190	ENSG00000227742,ENSG00000117859,ENSG00000236973,ENSG00000232846,ENSG00000212624,ENSG00000266993,ENSG00000272175,ENSG00000283899
chr1	51878473	51879326	1:51878473-51879326	ENSG00000078618,ENSG00000266993,ENSG00000272175,ENSG00000283899,ENSG00000230604,ENSG00000200839
chr1	51990375	51991006	1:51990375-51991006	ENSG00000261664,ENSG00000266993,ENSG00000272175,ENSG00000283899,ENSG00000230604,ENSG00000169213,ENSG00000200839,ENSG00000229032,ENSG00000264613,ENSG00000213735,ENSG00000237663,ENSG00000236004
chr1	52002222	52002718	1:52002222-52002718	ENSG00000266993,ENSG00000272175,ENSG00000283899,ENSG00000230604,ENSG00000169213,ENSG00000200839,ENSG00000229032,ENSG00000264613,ENSG00000213735,ENSG00000237663
chr1	52033202	52034067	1:52033202-52034067	ENSG00000266993,ENSG00000272175,ENSG00000283899,ENSG00000230604,ENSG00000200839,ENSG00000213735,ENSG00000237663,ENSG00000236004,ENSG00000224255,ENSG00000223429,ENSG00000228407,ENSG00000134717,ENSG00000228369,ENSG00000223390,ENSG00000198841,ENSG00000285839,ENSG00000117862
chr1	52056092	52057000	1:52056092-52057000	ENSG00000272175,ENSG00000213735,ENSG00000237663,ENSG00000236004,ENSG00000224255,ENSG00000223429,ENSG00000228407,ENSG00000134717,ENSG00000228369,ENSG00000223390,ENSG00000198841,ENSG00000285839,ENSG00000117862
chr1	52139881	52140096	1:52139881-52140096	ENSG00000272100,ENSG00000213735,ENSG00000237663,ENSG00000236004,ENSG00000224255,ENSG00000223429,ENSG00000228407,ENSG00000241745,ENSG00000157077
chr1	52141819	52142897	1:52141819-52142897	ENSG00000272100,ENSG00000213735,ENSG00000237663,ENSG00000236004,ENSG00000224255,ENSG00000223429,ENSG00000228407,ENSG00000241745,ENSG00000157077
chr1	52365676	52366719	1:52365676-52366719	ENSG00000134748,ENSG00000085840,ENSG00000224680,ENSG00000287078,ENSG00000272100,ENSG00000154222,ENSG00000213735,ENSG00000237663,ENSG00000236004,ENSG00000223429,ENSG00000228407
chr1	52403741	52405110	1:52403741-52405110	ENSG00000228929,ENSG00000236290,ENSG00000134748,ENSG00000085840,ENSG00000224680,ENSG00000287078,ENSG00000272100,ENSG00000154222,ENSG00000213735,ENSG00000237663,ENSG00000236004,ENSG00000224255,ENSG00000223429,ENSG00000228407
chr1	52423852	52424580	1:52423852-52424580	ENSG00000206627,ENSG00000228929,ENSG00000252018,ENSG00000236290,ENSG00000134744,ENSG00000134748,ENSG00000085840,ENSG00000272100,ENSG00000213735,ENSG00000237663,ENSG00000236004,ENSG00000224255,ENSG00000223429,ENSG00000228407
chr1	52552091	52553891	1:52552091-52553891	ENSG00000236290,ENSG00000272371,ENSG00000134744
chr1	52602138	52603016	1:52602138-52603016	ENSG00000228929,ENSG00000116157,ENSG00000236290,ENSG00000272371,ENSG00000134744,ENSG00000213735,ENSG00000237663,ENSG00000224255
chr1	52632892	52633639	1:52632892-52633639	ENSG00000182183,ENSG00000236290
chr1	52636782	52637736	1:52636782-52637736	ENSG00000182183,ENSG00000236290
chr1	52686106	52686572	1:52686106-52686572	ENSG00000242391,ENSG00000206627,ENSG00000228929,ENSG00000252018,ENSG00000239640,ENSG00000162377,ENSG00000236290,ENSG00000134744,ENSG00000272100,ENSG00000213735,ENSG00000237663,ENSG00000236004,ENSG00000224255
chr1	52697520	52698623	1:52697520-52698623	ENSG00000228929,ENSG00000252018,ENSG00000239640,ENSG00000162377
chr1	52702846	52703677	1:52702846-52703677	ENSG00000242391,ENSG00000206627,ENSG00000228929,ENSG00000252018,ENSG00000162378,ENSG00000239640,ENSG00000233664,ENSG00000162377,ENSG00000236290
chr1	52726203	52726909	1:52726203-52726909	ENSG00000237279,ENSG00000265815,ENSG00000242391,ENSG00000206627,ENSG00000228929,ENSG00000252018,ENSG00000162378,ENSG00000239640,ENSG00000233664
chr1	52842592	52843315	1:52842592-52843315	ENSG00000226147,ENSG00000236360,ENSG00000237279,ENSG00000265815,ENSG00000242391,ENSG00000203995,ENSG00000206627,ENSG00000228929,ENSG00000252018
chr1	52905069	52905414	1:52905069-52905414	ENSG00000237279,ENSG00000265815,ENSG00000121310,ENSG00000242391
chr1	52921398	52922037	1:52921398-52922037	ENSG00000226147,ENSG00000236360,ENSG00000237279,ENSG00000265815,ENSG00000266188,ENSG00000264834,ENSG00000116171,ENSG00000231866,ENSG00000230953,ENSG00000121310,ENSG00000242391,ENSG00000206627,ENSG00000228929
chr1	52927080	52928118	1:52927080-52928118	ENSG00000226147,ENSG00000236360,ENSG00000237279,ENSG00000265815,ENSG00000266188,ENSG00000264834,ENSG00000116171,ENSG00000231866,ENSG00000230953,ENSG00000121310,ENSG00000242391
chr1	53014693	53015370	1:53014693-53015370	ENSG00000227644,ENSG00000226147,ENSG00000236360,ENSG00000237279,ENSG00000265815,ENSG00000116171,ENSG00000242391
chr1	53062276	53062511	1:53062276-53062511	ENSG00000227644,ENSG00000174348
chr1	53084562	53084984	1:53084562-53084984	ENSG00000227644,ENSG00000232993,ENSG00000174348,ENSG00000226147,ENSG00000236360
chr1	53090755	53091133	1:53090755-53091133	ENSG00000235563,ENSG00000162383,ENSG00000227644,ENSG00000232993,ENSG00000174348,ENSG00000226147,ENSG00000236360
chr1	53106549	53106751	1:53106549-53106751	ENSG00000235563,ENSG00000227644,ENSG00000226147,ENSG00000236360,ENSG00000242391
chr1	53127386	53127807	1:53127386-53127807	ENSG00000235563,ENSG00000162383,ENSG00000227644,ENSG00000226147,ENSG00000236360,ENSG00000237279,ENSG00000265815,ENSG00000242391,ENSG00000206627
chr1	53135619	53136088	1:53135619-53136088	ENSG00000162383,ENSG00000227644,ENSG00000226147,ENSG00000236360,ENSG00000237279,ENSG00000265815
chr1	53181996	53182402	1:53181996-53182402	ENSG00000236723,ENSG00000157184,ENSG00000277397,ENSG00000226147,ENSG00000236360,ENSG00000237279,ENSG00000265815,ENSG00000242391,ENSG00000206627
chr1	53196381	53197235	1:53196381-53197235	ENSG00000259818,ENSG00000162384,ENSG00000236723,ENSG00000157184,ENSG00000277397,ENSG00000226147,ENSG00000236360,ENSG00000237279,ENSG00000265815,ENSG00000242391
chr1	53220090	53220903	1:53220090-53220903	ENSG00000234578,ENSG00000226754,ENSG00000162385,ENSG00000259818,ENSG00000162384,ENSG00000236723,ENSG00000157184
chr1	53238276	53238977	1:53238276-53238977	ENSG00000230138,ENSG00000285954,ENSG00000232762,ENSG00000228838,ENSG00000234578,ENSG00000226754,ENSG00000162385,ENSG00000259818,ENSG00000162384,ENSG00000236723,ENSG00000157184
chr1	53278357	53278667	1:53278357-53278667	ENSG00000230138,ENSG00000226938,ENSG00000285954,ENSG00000232762,ENSG00000228838,ENSG00000234578,ENSG00000157193
chr1	53325972	53326781	1:53325972-53326781	ENSG00000230138,ENSG00000226938,ENSG00000285954,ENSG00000225675,ENSG00000232762,ENSG00000228838,ENSG00000234578,ENSG00000157193
chr1	53327428	53328453	1:53327428-53328453	ENSG00000230138,ENSG00000226938,ENSG00000285954,ENSG00000225675,ENSG00000232762,ENSG00000228838,ENSG00000157193
chr1	53409966	53410397	1:53409966-53410397	ENSG00000143006,ENSG00000288527,ENSG00000236253,ENSG00000230138,ENSG00000226938,ENSG00000285954,ENSG00000232762,ENSG00000228838,ENSG00000234578
chr1	53413137	53413881	1:53413137-53413881	ENSG00000239007,ENSG00000143006,ENSG00000288527,ENSG00000236253,ENSG00000230138,ENSG00000226938,ENSG00000285954,ENSG00000232762,ENSG00000228838,ENSG00000234578
chr1	53485654	53485862	1:53485654-53485862	ENSG00000239007,ENSG00000143006,ENSG00000288527
chr1	53554134	53554526	1:53554134-53554526	ENSG00000239007,ENSG00000143006,ENSG00000288527
chr1	53562317	53562661	1:53562317-53562661	ENSG00000239007,ENSG00000143006,ENSG00000288527
chr1	53582159	53582724	1:53582159-53582724	ENSG00000239007,ENSG00000143006,ENSG00000288527,ENSG00000230138,ENSG00000226938,ENSG00000285954,ENSG00000232762
chr1	53600420	53600979	1:53600420-53600979	ENSG00000203985,ENSG00000239007,ENSG00000143006,ENSG00000288527,ENSG00000230138,ENSG00000226938,ENSG00000285954,ENSG00000232762,ENSG00000228838
chr1	53604046	53604537	1:53604046-53604537	ENSG00000239007,ENSG00000143006
chr1	53738942	53739365	1:53738942-53739365	ENSG00000239007,ENSG00000174332,ENSG00000143006
chr1	53765790	53766069	1:53765790-53766069	ENSG00000203985,ENSG00000201003,ENSG00000239007,ENSG00000143006,ENSG00000288527
chr1	53838042	53838750	1:53838042-53838750	ENSG00000283749,ENSG00000116205,ENSG00000280378,ENSG00000116209,ENSG00000203985,ENSG00000219102,ENSG00000116212,ENSG00000081870,ENSG00000211452,ENSG00000229687,ENSG00000058804
chr1	53889489	53890342	1:53889489-53890342	ENSG00000280378,ENSG00000203985,ENSG00000219102,ENSG00000116212,ENSG00000081870,ENSG00000211452,ENSG00000058799
chr1	53945371	53946592	1:53945371-53946592	ENSG00000280378,ENSG00000203985,ENSG00000219102,ENSG00000116212,ENSG00000081870,ENSG00000211452,ENSG00000058799
chr1	53986546	53986749	1:53986546-53986749	ENSG00000280378,ENSG00000203985,ENSG00000219102
chr1	54052792	54053876	1:54052792-54053876	ENSG00000157211,ENSG00000279049,ENSG00000225183,ENSG00000283749,ENSG00000116205,ENSG00000280378,ENSG00000116209,ENSG00000203985,ENSG00000219102
chr1	54121698	54121941	1:54121698-54121941	ENSG00000235741,ENSG00000287582,ENSG00000280425,ENSG00000157211,ENSG00000279049,ENSG00000225183
chr1	54199590	54200618	1:54199590-54200618	ENSG00000116221,ENSG00000215883,ENSG00000280425,ENSG00000157211,ENSG00000256407,ENSG00000279049,ENSG00000225183
chr1	54230945	54231298	1:54230945-54231298	ENSG00000198711,ENSG00000157216,ENSG00000280425,ENSG00000157211,ENSG00000279049
chr1	54285060	54285459	1:54285060-54285459	ENSG00000225632,ENSG00000280425,ENSG00000157211,ENSG00000279049
chr1	54287304	54287585	1:54287304-54287585	ENSG00000225632,ENSG00000280425,ENSG00000157211,ENSG00000279049,ENSG00000225183
chr1	54356511	54357057	1:54356511-54357057	ENSG00000157216,ENSG00000280425,ENSG00000157211,ENSG00000279049,ENSG00000225183
chr1	54380611	54380839	1:54380611-54380839	-
chr1	54405926	54406949	1:54405926-54406949	ENSG00000162391,ENSG00000235741,ENSG00000232245,ENSG00000157216,ENSG00000280425,ENSG00000157211,ENSG00000279049,ENSG00000225183
chr1	54460308	54460653	1:54460308-54460653	ENSG00000237173,ENSG00000235741,ENSG00000287582,ENSG00000232245,ENSG00000280425,ENSG00000157211,ENSG00000279049,ENSG00000225183
chr1	54474935	54475897	1:54474935-54475897	ENSG00000230728,ENSG00000237173,ENSG00000235741,ENSG00000287582,ENSG00000232245,ENSG00000157216,ENSG00000280425,ENSG00000157211,ENSG00000279049,ENSG00000225183
chr1	54481309	54481705	1:54481309-54481705	ENSG00000162391,ENSG00000237173,ENSG00000235741,ENSG00000287582,ENSG00000232245,ENSG00000157216,ENSG00000280425,ENSG00000157211,ENSG00000279049,ENSG00000225183
chr1	54488143	54488670	1:54488143-54488670	ENSG00000287582,ENSG00000232245,ENSG00000157216,ENSG00000280425,ENSG00000157211,ENSG00000279049
chr1	54489133	54489849	1:54489133-54489849	ENSG00000287582,ENSG00000232245,ENSG00000157216,ENSG00000280425,ENSG00000157211,ENSG00000279049,ENSG00000225183
chr1	54499241	54499848	1:54499241-54499848	ENSG00000271723,ENSG00000184313,ENSG00000230728,ENSG00000162391,ENSG00000237173,ENSG00000235741,ENSG00000287582,ENSG00000232245,ENSG00000280425,ENSG00000157211,ENSG00000279049,ENSG00000225183,ENSG00000203985
chr1	54541845	54542877	1:54541845-54542877	ENSG00000271723,ENSG00000184313,ENSG00000230728,ENSG00000162391,ENSG00000162390,ENSG00000227453,ENSG00000237173,ENSG00000235741,ENSG00000287582,ENSG00000280425,ENSG00000157211,ENSG00000279049,ENSG00000225183,ENSG00000203985
chr1	54561799	54562106	1:54561799-54562106	ENSG00000271723,ENSG00000184313,ENSG00000230728,ENSG00000162391,ENSG00000237173,ENSG00000235741,ENSG00000287582
chr1	54715458	54716252	1:54715458-54716252	ENSG00000287724,ENSG00000243725,ENSG00000271723,ENSG00000184313,ENSG00000230728,ENSG00000162391,ENSG00000237173,ENSG00000235741,ENSG00000287582,ENSG00000157211,ENSG00000225183,ENSG00000280378
chr1	54764368	54765074	1:54764368-54765074	ENSG00000233079,ENSG00000227104,ENSG00000287724,ENSG00000237453,ENSG00000162396,ENSG00000243725,ENSG00000271723,ENSG00000184313,ENSG00000230728,ENSG00000162391,ENSG00000237173,ENSG00000235741,ENSG00000287582,ENSG00000157211,ENSG00000279049,ENSG00000225183,ENSG00000280378,ENSG00000203985
chr1	54799429	54799657	1:54799429-54799657	ENSG00000237453,ENSG00000006555
chr1	54800846	54801838	1:54800846-54801838	ENSG00000287724,ENSG00000162398,ENSG00000237453,ENSG00000006555,ENSG00000271723,ENSG00000184313,ENSG00000230728,ENSG00000162391,ENSG00000237173,ENSG00000279049,ENSG00000225183
chr1	54807169	54807761	1:54807169-54807761	ENSG00000287724,ENSG00000162398,ENSG00000237453,ENSG00000006555,ENSG00000271723,ENSG00000184313,ENSG00000230728,ENSG00000162391,ENSG00000237173,ENSG00000235741,ENSG00000287582,ENSG00000279049,ENSG00000225183
chr1	54813212	54813436	1:54813212-54813436	ENSG00000287724,ENSG00000162398,ENSG00000006555,ENSG00000271723,ENSG00000184313,ENSG00000230728,ENSG00000162391
chr1	54886845	54887657	1:54886845-54887657	ENSG00000169174,ENSG00000233203,ENSG00000242396,ENSG00000287724,ENSG00000116133
chr1	54945063	54945336	1:54945063-54945336	ENSG00000169174,ENSG00000162399,ENSG00000233271,ENSG00000143001,ENSG00000284601,ENSG00000287724
chr1	54995746	54996043	1:54995746-54996043	ENSG00000227104,ENSG00000169174,ENSG00000162399,ENSG00000233271,ENSG00000143001,ENSG00000284601,ENSG00000287724
chr1	54996456	54996709	1:54996456-54996709	ENSG00000227104,ENSG00000169174,ENSG00000162399,ENSG00000233271,ENSG00000143001,ENSG00000284601,ENSG00000287724
chr1	55127866	55128836	1:55127866-55128836	ENSG00000252162,ENSG00000272051,ENSG00000233079,ENSG00000230250,ENSG00000227104,ENSG00000235612,ENSG00000260971,ENSG00000284686,ENSG00000229871,ENSG00000223956,ENSG00000162407,ENSG00000236776,ENSG00000224980,ENSG00000225475,ENSG00000162409,ENSG00000199831,ENSG00000232198,ENSG00000231900,ENSG00000234810,ENSG00000162402,ENSG00000169174
chr1	55138776	55139323	1:55138776-55139323	ENSG00000252162,ENSG00000272051,ENSG00000233079,ENSG00000230250,ENSG00000227104,ENSG00000235612,ENSG00000260971,ENSG00000284686,ENSG00000229871,ENSG00000223956,ENSG00000162407,ENSG00000236776,ENSG00000224980,ENSG00000225475,ENSG00000162409,ENSG00000199831,ENSG00000232198,ENSG00000231900,ENSG00000234810,ENSG00000265822,ENSG00000162402,ENSG00000169174
chr1	55151036	55151687	1:55151036-55151687	ENSG00000252162,ENSG00000272051,ENSG00000233079,ENSG00000230250,ENSG00000227104,ENSG00000235612,ENSG00000260971,ENSG00000284686,ENSG00000229871,ENSG00000223956,ENSG00000162407,ENSG00000236776,ENSG00000224980,ENSG00000225475,ENSG00000162409,ENSG00000199831,ENSG00000232198,ENSG00000231900,ENSG00000234810,ENSG00000265822,ENSG00000162402,ENSG00000169174
chr1	55200777	55201065	1:55200777-55201065	ENSG00000252162,ENSG00000272051,ENSG00000233079,ENSG00000230250,ENSG00000227104,ENSG00000235612,ENSG00000260971,ENSG00000284686,ENSG00000229871,ENSG00000223956,ENSG00000162407,ENSG00000236776,ENSG00000224980,ENSG00000225475,ENSG00000162409,ENSG00000199831,ENSG00000232198,ENSG00000231900,ENSG00000234810,ENSG00000265822,ENSG00000231090,ENSG00000169174
chr1	55214931	55215810	1:55214931-55215810	ENSG00000252162,ENSG00000272051,ENSG00000233079,ENSG00000230250,ENSG00000227104,ENSG00000235612,ENSG00000260971,ENSG00000284686,ENSG00000229871,ENSG00000223956,ENSG00000162407,ENSG00000236776,ENSG00000224980,ENSG00000225475,ENSG00000162409,ENSG00000199831,ENSG00000232198,ENSG00000231900,ENSG00000234810,ENSG00000265822,ENSG00000231095,ENSG00000231090,ENSG00000162402,ENSG00000169174
chr1	55217585	55217805	1:55217585-55217805	ENSG00000252162,ENSG00000272051,ENSG00000229871,ENSG00000223956,ENSG00000162407,ENSG00000265822,ENSG00000231095,ENSG00000231090,ENSG00000162402
chr1	55257927	55258484	1:55257927-55258484	ENSG00000252162,ENSG00000272051,ENSG00000233079,ENSG00000230250,ENSG00000227104,ENSG00000235612,ENSG00000260971,ENSG00000284686,ENSG00000229871,ENSG00000223956,ENSG00000162407,ENSG00000236776,ENSG00000224980,ENSG00000225475,ENSG00000162409,ENSG00000199831,ENSG00000232198,ENSG00000231900,ENSG00000234810,ENSG00000265822,ENSG00000231095,ENSG00000231090,ENSG00000162402,ENSG00000169174
chr1	56821006	56821245	1:56821006-56821245	ENSG00000272051,ENSG00000227104,ENSG00000260971,ENSG00000229871,ENSG00000223956,ENSG00000162407,ENSG00000224980,ENSG00000225475,ENSG00000162409,ENSG00000187889,ENSG00000229913,ENSG00000157131,ENSG00000021852,ENSG00000236341,ENSG00000223416,ENSG00000199831
chr1	56832013	56832289	1:56832013-56832289	ENSG00000252162,ENSG00000272051,ENSG00000233079,ENSG00000230250,ENSG00000227104,ENSG00000235612,ENSG00000260971,ENSG00000284686,ENSG00000229871,ENSG00000223956,ENSG00000162407,ENSG00000236776,ENSG00000224980,ENSG00000225475,ENSG00000162409,ENSG00000187889,ENSG00000229913,ENSG00000157131,ENSG00000021852,ENSG00000236341,ENSG00000227935,ENSG00000236888,ENSG00000226759,ENSG00000229887,ENSG00000223416,ENSG00000235038,ENSG00000230546,ENSG00000199831,ENSG00000234810
chr1	57307352	57307822	1:57307352-57307822	ENSG00000272051,ENSG00000233079,ENSG00000230250,ENSG00000227104,ENSG00000235612,ENSG00000260971,ENSG00000284686,ENSG00000229871,ENSG00000223956,ENSG00000162407,ENSG00000236776,ENSG00000225475,ENSG00000162409,ENSG00000157131,ENSG00000021852,ENSG00000236341,ENSG00000173406,ENSG00000227935,ENSG00000236888,ENSG00000226759,ENSG00000229887,ENSG00000223416,ENSG00000235038,ENSG00000230546,ENSG00000199831,ENSG00000231900,ENSG00000234810
chr1	58249903	58250765	1:58249903-58250765	ENSG00000157131,ENSG00000021852,ENSG00000236341,ENSG00000227935,ENSG00000236888,ENSG00000226759,ENSG00000229887,ENSG00000223416,ENSG00000235038,ENSG00000230546,ENSG00000233216,ENSG00000229332,ENSG00000238242
chr1	58324516	58325136	1:58324516-58325136	ENSG00000233079,ENSG00000230250,ENSG00000227104,ENSG00000223956,ENSG00000021852,ENSG00000227935,ENSG00000236888,ENSG00000226759,ENSG00000229887,ENSG00000223416,ENSG00000235038,ENSG00000230546,ENSG00000233216,ENSG00000229332
chr1	58361194	58361590	1:58361194-58361590	ENSG00000236341,ENSG00000227935,ENSG00000236888,ENSG00000226759,ENSG00000229887,ENSG00000223416,ENSG00000235038,ENSG00000230546,ENSG00000233216
chr1	58378590	58379094	1:58378590-58379094	ENSG00000230250,ENSG00000227104,ENSG00000235612,ENSG00000229871,ENSG00000223956,ENSG00000162407,ENSG00000162409,ENSG00000236341,ENSG00000227935,ENSG00000236888,ENSG00000226759,ENSG00000229887,ENSG00000223416,ENSG00000235038,ENSG00000230546,ENSG00000233216
chr1	58391983	58392734	1:58391983-58392734	ENSG00000233079,ENSG00000230250,ENSG00000227104,ENSG00000235612,ENSG00000260971,ENSG00000284686,ENSG00000229871,ENSG00000223956,ENSG00000236776,ENSG00000225475,ENSG00000157131,ENSG00000021852,ENSG00000236341,ENSG00000227935,ENSG00000236888,ENSG00000226759,ENSG00000229887,ENSG00000223416,ENSG00000235038,ENSG00000230546,ENSG00000233216,ENSG00000162598,ENSG00000229332,ENSG00000238242,ENSG00000226476
chr1	58545941	58547130	1:58545941-58547130	ENSG00000173406,ENSG00000235038,ENSG00000162600,ENSG00000286918,ENSG00000270209,ENSG00000185839
chr1	58573814	58574196	1:58573814-58574196	ENSG00000162600,ENSG00000270209,ENSG00000264128,ENSG00000184292,ENSG00000185839
chr1	58624081	58624635	1:58624081-58624635	ENSG00000226759,ENSG00000230546,ENSG00000185839
chr1	58649534	58649801	1:58649534-58649801	ENSG00000185839
chr1	58652526	58652860	1:58652526-58652860	ENSG00000226759,ENSG00000235038,ENSG00000162600,ENSG00000286918,ENSG00000270209,ENSG00000185839
chr1	58699631	58700414	1:58699631-58700414	ENSG00000162601,ENSG00000283445,ENSG00000266150
chr1	58718012	58718759	1:58718012-58718759	ENSG00000162601,ENSG00000283445,ENSG00000266150,ENSG00000226883
chr1	58726500	58726909	1:58726500-58726909	ENSG00000283445,ENSG00000266150
chr1	58740015	58740249	1:58740015-58740249	ENSG00000266150
chr1	58754889	58755892	1:58754889-58755892	ENSG00000177606,ENSG00000270457,ENSG00000266150
chr1	58783315	58785227	1:58783315-58785227	ENSG00000177606,ENSG00000234807,ENSG00000270457,ENSG00000266150
chr1	58812869	58813417	1:58812869-58813417	ENSG00000234807,ENSG00000272226
chr1	58815304	58815809	1:58815304-58815809	ENSG00000177606,ENSG00000234807,ENSG00000272226
chr1	58816142	58816723	1:58816142-58816723	ENSG00000177606,ENSG00000234807,ENSG00000272226
chr1	58857811	58858692	1:58857811-58858692	ENSG00000231740
chr1	58885584	58886416	1:58885584-58886416	ENSG00000234807,ENSG00000232453
chr1	58903347	58904247	1:58903347-58904247	ENSG00000177606,ENSG00000234807,ENSG00000232453,ENSG00000270457
chr1	58922308	58922838	1:58922308-58922838	ENSG00000234807,ENSG00000232453,ENSG00000237352,ENSG00000228121,ENSG00000270457
chr1	58932901	58933127	1:58932901-58933127	ENSG00000232453,ENSG00000237352
chr1	58941652	58942333	1:58941652-58942333	ENSG00000232453,ENSG00000237352,ENSG00000228121
chr1	58942656	58943032	1:58942656-58943032	ENSG00000237352
chr1	58968370	58968960	1:58968370-58968960	ENSG00000228121,ENSG00000270457
chr1	58987286	58987829	1:58987286-58987829	ENSG00000228121,ENSG00000270457
chr1	59005327	59005806	1:59005327-59005806	ENSG00000228121
chr1	59020145	59020736	1:59020145-59020736	ENSG00000237352,ENSG00000228121
chr1	59044692	59045568	1:59044692-59045568	ENSG00000237352,ENSG00000241042
chr1	59046616	59047136	1:59046616-59047136	ENSG00000237352,ENSG00000241042
chr1	59063533	59063875	1:59063533-59063875	ENSG00000237352,ENSG00000241042,ENSG00000235215
chr1	59071110	59071578	1:59071110-59071578	ENSG00000241042,ENSG00000235215
chr1	59125166	59125537	1:59125166-59125537	ENSG00000237352,ENSG00000270457
chr1	59146347	59147303	1:59146347-59147303	ENSG00000224609,ENSG00000270457
chr1	59296373	59297152	1:59296373-59297152	ENSG00000177606,ENSG00000224609,ENSG00000270457,ENSG00000172456,ENSG00000266150
chr1	59316560	59317277	1:59316560-59317277	ENSG00000270457,ENSG00000172456
chr1	59570513	59570802	1:59570513-59570802	ENSG00000270457,ENSG00000266150,ENSG00000162598,ENSG00000238242,ENSG00000226476
chr1	59697084	59697617	1:59697084-59697617	ENSG00000177606,ENSG00000234807,ENSG00000270457,ENSG00000266150
chr1	59759362	59759727	1:59759362-59759727	ENSG00000172456,ENSG00000266150,ENSG00000226883
chr1	59814304	59815377	1:59814304-59815377	ENSG00000266150,ENSG00000226883,ENSG00000134709,ENSG00000162598,ENSG00000229332,ENSG00000238242,ENSG00000226476
chr1	59893104	59893686	1:59893104-59893686	ENSG00000226883,ENSG00000134716,ENSG00000265535,ENSG00000162598,ENSG00000229332,ENSG00000238242,ENSG00000226476
chr1	59926367	59927268	1:59926367-59927268	ENSG00000134716,ENSG00000265535,ENSG00000162598,ENSG00000229332,ENSG00000238242,ENSG00000226476
chr1	59947258	59947778	1:59947258-59947778	ENSG00000226883,ENSG00000134716,ENSG00000265535,ENSG00000162598,ENSG00000229332,ENSG00000238242,ENSG00000226476,ENSG00000231252
chr1	60978914	60979253	1:60978914-60979253	ENSG00000229332,ENSG00000238242,ENSG00000226476,ENSG00000231252,ENSG00000237928,ENSG00000284808,ENSG00000287224
chr1	61042733	61043556	1:61042733-61043556	ENSG00000265535,ENSG00000162598,ENSG00000229332,ENSG00000238242,ENSG00000226476,ENSG00000231252,ENSG00000237928,ENSG00000284808,ENSG00000287224,ENSG00000200575,ENSG00000236646,ENSG00000242860,ENSG00000263908,ENSG00000283690,ENSG00000132855
chr1	61049929	61051053	1:61049929-61051053	ENSG00000226476,ENSG00000231252,ENSG00000162599,ENSG00000237928,ENSG00000284808,ENSG00000287224
chr1	61056804	61057382	1:61056804-61057382	ENSG00000162599,ENSG00000237928
chr1	61076643	61078322	1:61076643-61078322	ENSG00000162599
chr1	61081881	61082749	1:61081881-61082749	ENSG00000162599
chr1	61083204	61083755	1:61083204-61083755	ENSG00000162599
chr1	61255141	61255463	1:61255141-61255463	ENSG00000237853
chr1	61270832	61271290	1:61270832-61271290	ENSG00000162599
chr1	61387501	61387754	1:61387501-61387754	ENSG00000284808,ENSG00000263908,ENSG00000283690
chr1	61452821	61453711	1:61452821-61453711	ENSG00000265535,ENSG00000162598,ENSG00000229332,ENSG00000238242,ENSG00000226476,ENSG00000231252,ENSG00000162599,ENSG00000284808,ENSG00000287224,ENSG00000236646,ENSG00000242860,ENSG00000263908,ENSG00000283690
chr1	61641238	61642135	1:61641238-61642135	ENSG00000265535,ENSG00000162598,ENSG00000229332,ENSG00000238242,ENSG00000226476,ENSG00000231252,ENSG00000284808,ENSG00000287224,ENSG00000223920,ENSG00000200575,ENSG00000236646,ENSG00000242860,ENSG00000263908,ENSG00000283690
chr1	61724724	61725665	1:61724724-61725665	ENSG00000287224,ENSG00000162604,ENSG00000271200,ENSG00000132849,ENSG00000200575,ENSG00000236646,ENSG00000242860,ENSG00000263908,ENSG00000283690
chr1	61736198	61736788	1:61736198-61736788	ENSG00000162604,ENSG00000271200,ENSG00000132849,ENSG00000200575,ENSG00000236646,ENSG00000242860,ENSG00000263908,ENSG00000283690
chr1	61741989	61743052	1:61741989-61743052	ENSG00000226476,ENSG00000162604,ENSG00000271200,ENSG00000132849,ENSG00000200575,ENSG00000236646,ENSG00000242860,ENSG00000263908,ENSG00000283690
chr1	61782712	61783221	1:61782712-61783221	ENSG00000162598,ENSG00000229332,ENSG00000238242,ENSG00000226476,ENSG00000231252,ENSG00000284808,ENSG00000287224,ENSG00000162604,ENSG00000132849,ENSG00000200575,ENSG00000236646,ENSG00000242860,ENSG00000263908,ENSG00000283690,ENSG00000200174,ENSG00000270549,ENSG00000132855,ENSG00000278967,ENSG00000229537,ENSG00000286455,ENSG00000203605
chr1	61851924	61852378	1:61851924-61852378	ENSG00000265535,ENSG00000162598,ENSG00000238242,ENSG00000226476,ENSG00000231252,ENSG00000284808,ENSG00000287224,ENSG00000200575,ENSG00000212360,ENSG00000236646,ENSG00000242860,ENSG00000263908,ENSG00000283690
chr1	62271893	62272577	1:62271893-62272577	ENSG00000226476,ENSG00000236646,ENSG00000242860,ENSG00000263908,ENSG00000283690,ENSG00000234204,ENSG00000234088,ENSG00000240563,ENSG00000237227,ENSG00000200174,ENSG00000132854,ENSG00000201153,ENSG00000270549,ENSG00000132855,ENSG00000278967,ENSG00000213703,ENSG00000229537,ENSG00000286455,ENSG00000227485,ENSG00000229225,ENSG00000203605,ENSG00000252259,ENSG00000228734,ENSG00000223683
chr1	62296038	62296262	1:62296038-62296262	ENSG00000236646,ENSG00000242860,ENSG00000263908,ENSG00000283690,ENSG00000234204,ENSG00000234088,ENSG00000240563,ENSG00000237227,ENSG00000200174,ENSG00000132854,ENSG00000201153,ENSG00000270549,ENSG00000132855,ENSG00000278967,ENSG00000213703,ENSG00000229537,ENSG00000286455,ENSG00000227485,ENSG00000229225,ENSG00000203605,ENSG00000252259,ENSG00000228734
chr1	62436000	62437239	1:62436000-62437239	ENSG00000236646,ENSG00000242860,ENSG00000263908,ENSG00000283690,ENSG00000234204,ENSG00000234088,ENSG00000240563,ENSG00000237227,ENSG00000200174,ENSG00000162607,ENSG00000116641,ENSG00000270549,ENSG00000132855,ENSG00000278967,ENSG00000213703,ENSG00000227485,ENSG00000203605,ENSG00000252259
chr1	62687330	62688912	1:62687330-62688912	ENSG00000116641,ENSG00000270549,ENSG00000132855,ENSG00000278967,ENSG00000213703,ENSG00000235545
chr1	62783516	62784579	1:62783516-62784579	ENSG00000236646,ENSG00000263908,ENSG00000283690,ENSG00000234088,ENSG00000240563,ENSG00000270549,ENSG00000132855,ENSG00000278967,ENSG00000213703,ENSG00000125703,ENSG00000229537,ENSG00000286455,ENSG00000227485,ENSG00000229225,ENSG00000203605,ENSG00000252259,ENSG00000228734,ENSG00000223683,ENSG00000286429,ENSG00000116652,ENSG00000276884,ENSG00000278287,ENSG00000277565,ENSG00000275823,ENSG00000277689,ENSG00000274199
chr1	62908197	62908434	1:62908197-62908434	ENSG00000234318,ENSG00000237163,ENSG00000229537,ENSG00000286455,ENSG00000227485,ENSG00000229225,ENSG00000203605,ENSG00000252259,ENSG00000228734,ENSG00000223683
chr1	63317136	63317851	1:63317136-63317851	ENSG00000224209,ENSG00000223683,ENSG00000230798,ENSG00000187140,ENSG00000275836,ENSG00000252784
chr1	63323143	63324069	1:63323143-63324069	ENSG00000229225,ENSG00000203605,ENSG00000224209,ENSG00000252259,ENSG00000228734,ENSG00000223683,ENSG00000230798,ENSG00000187140,ENSG00000275836,ENSG00000252784
chr1	63329661	63330234	1:63329661-63330234	ENSG00000224209,ENSG00000252259,ENSG00000228734,ENSG00000223683,ENSG00000230798,ENSG00000187140,ENSG00000275836,ENSG00000252784
chr1	63367249	63368412	1:63367249-63368412	ENSG00000229537,ENSG00000286455,ENSG00000227485,ENSG00000229225,ENSG00000203605,ENSG00000224209,ENSG00000252259,ENSG00000228734,ENSG00000223683,ENSG00000230798,ENSG00000187140,ENSG00000275836,ENSG00000252784,ENSG00000236674,ENSG00000088035,ENSG00000286429,ENSG00000251720,ENSG00000116652,ENSG00000276884,ENSG00000278287,ENSG00000277565,ENSG00000275823,ENSG00000277689,ENSG00000274199
chr1	63441399	63442041	1:63441399-63442041	ENSG00000229537,ENSG00000286455,ENSG00000227485,ENSG00000229225,ENSG00000203605,ENSG00000252259,ENSG00000228734,ENSG00000223683,ENSG00000252784,ENSG00000142856,ENSG00000286429,ENSG00000251720,ENSG00000116652,ENSG00000276884,ENSG00000278287,ENSG00000277565,ENSG00000275823,ENSG00000277689,ENSG00000274199
chr1	63522730	63523977	1:63522730-63523977	ENSG00000229537,ENSG00000286455,ENSG00000227485,ENSG00000229225,ENSG00000203605,ENSG00000228734,ENSG00000223683,ENSG00000142856,ENSG00000286429,ENSG00000203965,ENSG00000264271,ENSG00000251720,ENSG00000116652,ENSG00000276884,ENSG00000278287,ENSG00000277565,ENSG00000275823,ENSG00000277689,ENSG00000274199
chr1	63575379	63575655	1:63575379-63575655	ENSG00000229537,ENSG00000286455,ENSG00000203605,ENSG00000252259,ENSG00000223683,ENSG00000286429,ENSG00000251720,ENSG00000116652,ENSG00000276884,ENSG00000278287,ENSG00000277565,ENSG00000275823,ENSG00000277689,ENSG00000274199,ENSG00000079739,ENSG00000284928,ENSG00000177414
chr1	63593200	63594759	1:63593200-63594759	ENSG00000203605,ENSG00000252259,ENSG00000223683,ENSG00000142856,ENSG00000286429,ENSG00000251720,ENSG00000116652,ENSG00000276884,ENSG00000278287,ENSG00000277565,ENSG00000275823,ENSG00000277689,ENSG00000274199,ENSG00000079739,ENSG00000185483,ENSG00000177452,ENSG00000207190,ENSG00000200508,ENSG00000223949,ENSG00000284928,ENSG00000177414
chr1	63615606	63616069	1:63615606-63616069	ENSG00000132855,ENSG00000228734,ENSG00000251720,ENSG00000116652,ENSG00000276884,ENSG00000278287,ENSG00000277565,ENSG00000275823,ENSG00000277689,ENSG00000274199,ENSG00000079739,ENSG00000185483,ENSG00000177452,ENSG00000228056,ENSG00000207190,ENSG00000200508,ENSG00000223949,ENSG00000284928,ENSG00000177414
chr1	63651096	63651648	1:63651096-63651648	ENSG00000132855,ENSG00000213703,ENSG00000229537,ENSG00000286455,ENSG00000227485,ENSG00000229225,ENSG00000203605,ENSG00000252259,ENSG00000228734,ENSG00000223683,ENSG00000286429,ENSG00000251720,ENSG00000116652,ENSG00000276884,ENSG00000278287,ENSG00000277565,ENSG00000275823,ENSG00000277689,ENSG00000274199,ENSG00000079739,ENSG00000244256,ENSG00000185483,ENSG00000177452,ENSG00000228056,ENSG00000207190,ENSG00000200508,ENSG00000223949,ENSG00000284928,ENSG00000177414
chr1	63892854	63893345	1:63892854-63893345	ENSG00000132855,ENSG00000229537,ENSG00000286455,ENSG00000227485,ENSG00000229225,ENSG00000203605,ENSG00000252259,ENSG00000228734,ENSG00000223683,ENSG00000286429,ENSG00000251720,ENSG00000116652,ENSG00000276884,ENSG00000278287,ENSG00000277565,ENSG00000275823,ENSG00000277689,ENSG00000274199,ENSG00000185483,ENSG00000177452,ENSG00000228056,ENSG00000207190,ENSG00000200508,ENSG00000223949,ENSG00000284928,ENSG00000177414,ENSG00000238653
chr1	64242971	64243883	1:64242971-64243883	ENSG00000286455,ENSG00000252259,ENSG00000251720,ENSG00000116652,ENSG00000276884,ENSG00000278287,ENSG00000277565,ENSG00000275823,ENSG00000277689,ENSG00000274199,ENSG00000185483,ENSG00000177452,ENSG00000228056,ENSG00000207190,ENSG00000200508,ENSG00000223949,ENSG00000284928,ENSG00000177414
chr1	64269276	64269509	1:64269276-64269509	ENSG00000284928,ENSG00000177414,ENSG00000238653
chr1	64469872	64471027	1:64469872-64471027	ENSG00000203605,ENSG00000284928,ENSG00000238653,ENSG00000158966,ENSG00000264470
chr1	64505277	64506741	1:64505277-64506741	ENSG00000238653,ENSG00000158966,ENSG00000264470
chr1	64527262	64527479	1:64527262-64527479	ENSG00000238653,ENSG00000158966,ENSG00000264470
chr1	64545050	64545594	1:64545050-64545594	ENSG00000227485,ENSG00000203605,ENSG00000252259,ENSG00000207190,ENSG00000223949,ENSG00000284928,ENSG00000238653,ENSG00000158966,ENSG00000264470
chr1	64550426	64550961	1:64550426-64550961	ENSG00000229537,ENSG00000286455,ENSG00000229225,ENSG00000203605,ENSG00000228734,ENSG00000223683,ENSG00000177452,ENSG00000207190,ENSG00000200508,ENSG00000223949,ENSG00000284928,ENSG00000177414,ENSG00000238653,ENSG00000158966,ENSG00000264470,ENSG00000224570
chr1	64686860	64687157	1:64686860-64687157	ENSG00000238653
chr1	64744361	64746041	1:64744361-64746041	ENSG00000238653,ENSG00000162437
chr1	64824135	64824447	1:64824135-64824447	-
chr1	64826940	64827490	1:64826940-64827490	ENSG00000238653,ENSG00000212257
chr1	64864038	64864609	1:64864038-64864609	ENSG00000212257,ENSG00000272506,ENSG00000185031,ENSG00000226891,ENSG00000162434
chr1	64877047	64877730	1:64877047-64877730	ENSG00000237852,ENSG00000212257,ENSG00000185031,ENSG00000162434
chr1	64882641	64883276	1:64882641-64883276	ENSG00000212257,ENSG00000185031
chr1	64891343	64891827	1:64891343-64891827	ENSG00000212257,ENSG00000185031
chr1	64898008	64898496	1:64898008-64898496	-
chr1	64922430	64923052	1:64922430-64923052	ENSG00000185031,ENSG00000234784
chr1	64923338	64923719	1:64923338-64923719	ENSG00000212257,ENSG00000185031,ENSG00000233877,ENSG00000234784
chr1	64933412	64933856	1:64933412-64933856	ENSG00000185031,ENSG00000233877,ENSG00000234784
chr1	64940000	64940376	1:64940000-64940376	ENSG00000233877
chr1	64949005	64949647	1:64949005-64949647	ENSG00000233877
chr1	64950443	64950641	1:64950443-64950641	ENSG00000233877
chr1	64956812	64957361	1:64956812-64957361	ENSG00000185031,ENSG00000233877,ENSG00000162434
chr1	64960672	64960965	1:64960672-64960965	ENSG00000162434
chr1	64965893	64966958	1:64965893-64966958	ENSG00000212257,ENSG00000272506,ENSG00000185031,ENSG00000226891,ENSG00000162434
chr1	65001310	65001645	1:65001310-65001645	ENSG00000212257,ENSG00000272506,ENSG00000185031,ENSG00000226891
chr1	65002274	65003183	1:65002274-65003183	ENSG00000212257,ENSG00000272506,ENSG00000185031,ENSG00000226891
chr1	65009298	65009632	1:65009298-65009632	ENSG00000212257,ENSG00000272506,ENSG00000185031,ENSG00000226891
chr1	65009909	65010396	1:65009909-65010396	ENSG00000212257,ENSG00000272506,ENSG00000185031,ENSG00000226891
chr1	65049894	65050486	1:65049894-65050486	ENSG00000234496,ENSG00000199135,ENSG00000265996,ENSG00000212257
chr1	65066620	65068091	1:65066620-65068091	ENSG00000234496,ENSG00000235804,ENSG00000199135,ENSG00000265996,ENSG00000162434
chr1	65068519	65068937	1:65068519-65068937	ENSG00000162434
chr1	65075158	65075934	1:65075158-65075934	ENSG00000237852,ENSG00000162433,ENSG00000234496,ENSG00000235804,ENSG00000199135,ENSG00000265996,ENSG00000212257,ENSG00000162434
chr1	65147364	65149191	1:65147364-65149191	ENSG00000231622,ENSG00000162433,ENSG00000234496
chr1	65215663	65216597	1:65215663-65216597	ENSG00000239319,ENSG00000285079,ENSG00000224570,ENSG00000237852,ENSG00000234144,ENSG00000231622,ENSG00000162433,ENSG00000234496
chr1	65254090	65255257	1:65254090-65255257	ENSG00000239319,ENSG00000285079,ENSG00000224570,ENSG00000237852,ENSG00000116678,ENSG00000222624,ENSG00000234144,ENSG00000116675,ENSG00000234496
chr1	65265632	65266360	1:65265632-65266360	ENSG00000239319,ENSG00000285079,ENSG00000224570,ENSG00000237852,ENSG00000222624,ENSG00000234144,ENSG00000116675
chr1	65309704	65310169	1:65309704-65310169	ENSG00000224570,ENSG00000237852,ENSG00000234144,ENSG00000229294,ENSG00000116675
chr1	65419771	65421006	1:65419771-65421006	ENSG00000224570,ENSG00000237852,ENSG00000116678,ENSG00000213625,ENSG00000222624
chr1	65687784	65688161	1:65687784-65688161	ENSG00000239319,ENSG00000285079,ENSG00000224570,ENSG00000237852
chr1	65958794	65959304	1:65958794-65959304	ENSG00000264720,ENSG00000227466,ENSG00000239319
chr1	65963311	65963510	1:65963311-65963510	-
chr1	66012522	66012796	1:66012522-66012796	ENSG00000227466,ENSG00000239319
chr1	66091033	66091513	1:66091033-66091513	ENSG00000223152,ENSG00000227466,ENSG00000239319
chr1	66169287	66169611	1:66169287-66169611	ENSG00000227466,ENSG00000239319
chr1	66182207	66182982	1:66182207-66182982	ENSG00000264720,ENSG00000227466,ENSG00000239319
chr1	66214873	66215473	1:66214873-66215473	ENSG00000285041,ENSG00000248458,ENSG00000264720,ENSG00000118473,ENSG00000227466,ENSG00000239319,ENSG00000285079,ENSG00000224570,ENSG00000237852
chr1	66246680	66247124	1:66246680-66247124	-
chr1	66247340	66248089	1:66247340-66248089	-
chr1	66253247	66253576	1:66253247-66253576	ENSG00000264720,ENSG00000118473,ENSG00000184588
chr1	66274734	66275487	1:66274734-66275487	-
chr1	66276088	66276687	1:66276088-66276687	-
chr1	66282089	66282759	1:66282089-66282759	ENSG00000248458,ENSG00000264720,ENSG00000239319
chr1	66288132	66288365	1:66288132-66288365	-
chr1	66300994	66301474	1:66300994-66301474	ENSG00000248458
chr1	66302829	66303154	1:66302829-66303154	-
chr1	66330611	66331080	1:66330611-66331080	ENSG00000184588
chr1	66332194	66332685	1:66332194-66332685	ENSG00000184588
chr1	66335843	66336605	1:66335843-66336605	ENSG00000184588
chr1	66341650	66341883	1:66341650-66341883	-
chr1	66350004	66350607	1:66350004-66350607	ENSG00000184588
chr1	66351766	66352366	1:66351766-66352366	ENSG00000184588
chr1	66357251	66358087	1:66357251-66358087	ENSG00000184588
chr1	66366732	66366958	1:66366732-66366958	ENSG00000184588
chr1	66367528	66367859	1:66367528-66367859	ENSG00000184588
chr1	66374149	66375053	1:66374149-66375053	ENSG00000184588
chr1	66411292	66411637	1:66411292-66411637	ENSG00000264720
chr1	66426459	66426779	1:66426459-66426779	-
chr1	66436449	66437015	1:66436449-66437015	ENSG00000248458,ENSG00000264720,ENSG00000118473
chr1	66445405	66445950	1:66445405-66445950	ENSG00000248458,ENSG00000264720,ENSG00000118473
chr1	66446293	66446841	1:66446293-66446841	ENSG00000264720,ENSG00000118473
chr1	66725826	66726464	1:66725826-66726464	ENSG00000152760,ENSG00000248458,ENSG00000264720,ENSG00000118473
chr1	66729086	66729623	1:66729086-66729623	ENSG00000248458,ENSG00000264720,ENSG00000118473
chr1	66752343	66752661	1:66752343-66752661	ENSG00000152760
chr1	66764916	66765253	1:66764916-66765253	ENSG00000231080,ENSG00000172410,ENSG00000152760
chr1	66769551	66770289	1:66769551-66770289	ENSG00000252433,ENSG00000231080,ENSG00000172410,ENSG00000152760,ENSG00000248458,ENSG00000264720
chr1	66788410	66788843	1:66788410-66788843	ENSG00000252433,ENSG00000231080,ENSG00000172410,ENSG00000152760,ENSG00000248458
chr1	66840721	66841303	1:66840721-66841303	ENSG00000231080,ENSG00000152763,ENSG00000172410
chr1	66924522	66925575	1:66924522-66925575	ENSG00000198160,ENSG00000152763
chr1	66929847	66930977	1:66929847-66930977	ENSG00000198160,ENSG00000152763
chr1	66934025	66934347	1:66934025-66934347	ENSG00000198160,ENSG00000152763
chr1	66981225	66982276	1:66981225-66982276	ENSG00000252433,ENSG00000198160,ENSG00000152763
chr1	66996027	66996500	1:66996027-66996500	ENSG00000275678,ENSG00000252433
chr1	67053091	67054606	1:67053091-67054606	ENSG00000275678,ENSG00000252433,ENSG00000116704
chr1	67134753	67135001	1:67134753-67135001	ENSG00000162594,ENSG00000275678,ENSG00000252433,ENSG00000203963
chr1	67142857	67143259	1:67142857-67143259	ENSG00000162594,ENSG00000275678,ENSG00000252433,ENSG00000203963
chr1	67148957	67149424	1:67148957-67149424	ENSG00000275678,ENSG00000252433,ENSG00000203963
chr1	67170780	67171423	1:67170780-67171423	ENSG00000162594,ENSG00000275678,ENSG00000252433
chr1	67171953	67172382	1:67171953-67172382	ENSG00000162594,ENSG00000275678,ENSG00000252433
chr1	67194357	67195176	1:67194357-67195176	ENSG00000223883,ENSG00000285473,ENSG00000285407,ENSG00000237622,ENSG00000228431,ENSG00000162595,ENSG00000235055,ENSG00000253074,ENSG00000162594,ENSG00000275678,ENSG00000252433,ENSG00000172410,ENSG00000248458,ENSG00000264720
chr1	67211583	67212499	1:67211583-67212499	ENSG00000162594
chr1	67214329	67214850	1:67214329-67214850	ENSG00000162594
chr1	67226731	67227010	1:67226731-67227010	ENSG00000203963
chr1	67261632	67262168	1:67261632-67262168	ENSG00000235446,ENSG00000223883,ENSG00000229440,ENSG00000228431,ENSG00000223263,ENSG00000228523,ENSG00000252116
chr1	67265000	67265199	1:67265000-67265199	ENSG00000228523,ENSG00000252116
chr1	67274628	67275153	1:67274628-67275153	ENSG00000223883,ENSG00000285407,ENSG00000235055,ENSG00000228523,ENSG00000252116
chr1	67286097	67286412	1:67286097-67286412	ENSG00000285041,ENSG00000162595,ENSG00000235055,ENSG00000228523
chr1	67294959	67295378	1:67294959-67295378	ENSG00000081985
chr1	67307195	67307926	1:67307195-67307926	ENSG00000081985
chr1	67314483	67314979	1:67314483-67314979	ENSG00000081985
chr1	67332830	67333525	1:67332830-67333525	ENSG00000285473,ENSG00000229440,ENSG00000225242,ENSG00000229133,ENSG00000228431,ENSG00000162595,ENSG00000235055,ENSG00000223263,ENSG00000081985
chr1	67336756	67337143	1:67336756-67337143	ENSG00000223263
chr1	67342184	67342814	1:67342184-67342814	ENSG00000223263
chr1	67428927	67429205	1:67428927-67429205	ENSG00000223263,ENSG00000142864
chr1	67430027	67431305	1:67430027-67431305	ENSG00000223263,ENSG00000142864
chr1	67500497	67500876	1:67500497-67500876	ENSG00000240692,ENSG00000285473,ENSG00000285041,ENSG00000116745,ENSG00000229440,ENSG00000237622,ENSG00000225242,ENSG00000229133,ENSG00000221203,ENSG00000228431,ENSG00000162595,ENSG00000235055,ENSG00000207504,ENSG00000235200,ENSG00000223263,ENSG00000142864,ENSG00000203963
chr1	67532470	67532824	1:67532470-67532824	ENSG00000228431,ENSG00000162595,ENSG00000235055,ENSG00000207504,ENSG00000235200
chr1	67534654	67535150	1:67534654-67535150	ENSG00000229440,ENSG00000237622,ENSG00000228431,ENSG00000162595,ENSG00000235055,ENSG00000207504,ENSG00000235200
chr1	67561584	67562091	1:67561584-67562091	ENSG00000229440,ENSG00000237622,ENSG00000221203,ENSG00000228431,ENSG00000162595,ENSG00000235055,ENSG00000116717,ENSG00000232048,ENSG00000242482,ENSG00000238139,ENSG00000207504,ENSG00000235200
chr1	67607917	67608300	1:67607917-67608300	ENSG00000225242,ENSG00000221203,ENSG00000235055,ENSG00000232048,ENSG00000242482
chr1	67674267	67675180	1:67674267-67675180	ENSG00000285041,ENSG00000229440,ENSG00000237622,ENSG00000225242,ENSG00000229133,ENSG00000221203,ENSG00000234383,ENSG00000116729,ENSG00000228431,ENSG00000162595,ENSG00000235055,ENSG00000116717,ENSG00000232048,ENSG00000242482,ENSG00000207504,ENSG00000235200
chr1	67684776	67686799	1:67684776-67686799	ENSG00000237622,ENSG00000162595,ENSG00000116717,ENSG00000232048,ENSG00000242482,ENSG00000207504
chr1	67736153	67736677	1:67736153-67736677	ENSG00000235446,ENSG00000223883,ENSG00000285473,ENSG00000285041,ENSG00000116745,ENSG00000229440,ENSG00000237622,ENSG00000225242,ENSG00000229133,ENSG00000221203,ENSG00000234383,ENSG00000116729,ENSG00000228431,ENSG00000162595,ENSG00000235055,ENSG00000116717,ENSG00000232048,ENSG00000242482,ENSG00000207504,ENSG00000235200
chr1	67760211	67760711	1:67760211-67760711	ENSG00000285473,ENSG00000229440,ENSG00000237622,ENSG00000225242,ENSG00000229133,ENSG00000221203,ENSG00000234383,ENSG00000116729,ENSG00000228431,ENSG00000162595,ENSG00000235055,ENSG00000238778,ENSG00000116717,ENSG00000238139,ENSG00000207504,ENSG00000235200
chr1	67766234	67766703	1:67766234-67766703	ENSG00000229440,ENSG00000237622,ENSG00000225242,ENSG00000229133,ENSG00000221203,ENSG00000234383,ENSG00000116729,ENSG00000228431,ENSG00000162595,ENSG00000235055,ENSG00000232284,ENSG00000238778,ENSG00000172380,ENSG00000207504,ENSG00000235200
chr1	67832032	67832314	1:67832032-67832314	ENSG00000228431,ENSG00000162595,ENSG00000235055,ENSG00000232284,ENSG00000172380
chr1	67833289	67833512	1:67833289-67833512	ENSG00000116729,ENSG00000228431,ENSG00000162595,ENSG00000235055,ENSG00000232284,ENSG00000172380
chr1	68120114	68120750	1:68120114-68120750	ENSG00000285473,ENSG00000285041,ENSG00000116745,ENSG00000229440,ENSG00000237622,ENSG00000225242,ENSG00000229133,ENSG00000221203,ENSG00000234383,ENSG00000116729,ENSG00000228431,ENSG00000162595,ENSG00000235055
chr1	68496659	68497571	1:68496659-68497571	ENSG00000237919,ENSG00000229359,ENSG00000240692,ENSG00000287283,ENSG00000229639,ENSG00000235446,ENSG00000223883,ENSG00000285473,ENSG00000285407,ENSG00000285041,ENSG00000225167,ENSG00000234264,ENSG00000233589,ENSG00000024526,ENSG00000116745,ENSG00000229440,ENSG00000237622,ENSG00000225242,ENSG00000229133,ENSG00000221203,ENSG00000234383,ENSG00000116729,ENSG00000228431
chr1	69567200	69568069	1:69567200-69568069	ENSG00000226324,ENSG00000237919,ENSG00000229359,ENSG00000240692,ENSG00000287283,ENSG00000270615,ENSG00000033122,ENSG00000287453,ENSG00000229639,ENSG00000235446,ENSG00000223883,ENSG00000285473,ENSG00000285407,ENSG00000285041,ENSG00000116745
chr1	69648580	69648879	1:69648580-69648879	ENSG00000228853,ENSG00000271618,ENSG00000231985,ENSG00000226324,ENSG00000235782,ENSG00000229051,ENSG00000237033,ENSG00000237919,ENSG00000229359,ENSG00000240692,ENSG00000287283,ENSG00000270615,ENSG00000287453,ENSG00000229639,ENSG00000235446,ENSG00000223883,ENSG00000285473,ENSG00000285407,ENSG00000285041,ENSG00000225167,ENSG00000116745,ENSG00000229440,ENSG00000237622,ENSG00000225242,ENSG00000229133
chr1	70126690	70126900	1:70126690-70126900	ENSG00000237919,ENSG00000229359,ENSG00000240692,ENSG00000033122
chr1	70132854	70133507	1:70132854-70133507	ENSG00000228853,ENSG00000271992,ENSG00000237919,ENSG00000229359,ENSG00000240692,ENSG00000033122,ENSG00000235446
chr1	70189699	70190043	1:70189699-70190043	ENSG00000271618,ENSG00000244389,ENSG00000237919
chr1	70205134	70206141	1:70205134-70206141	ENSG00000231985,ENSG00000226324,ENSG00000207721,ENSG00000269933,ENSG00000235782,ENSG00000271992,ENSG00000278636,ENSG00000228988,ENSG00000116754,ENSG00000244389,ENSG00000066557,ENSG00000237919,ENSG00000229359,ENSG00000240692
chr1	70221074	70221989	1:70221074-70221989	ENSG00000228853,ENSG00000231985,ENSG00000226324,ENSG00000207721,ENSG00000269933,ENSG00000271992,ENSG00000278636,ENSG00000228988,ENSG00000116754,ENSG00000066557,ENSG00000237919,ENSG00000229359
chr1	70227585	70227939	1:70227585-70227939	ENSG00000228988,ENSG00000116754,ENSG00000237919
chr1	70279143	70279492	1:70279143-70279492	ENSG00000118454
chr1	70353929	70355164	1:70353929-70355164	ENSG00000228853,ENSG00000271618,ENSG00000231985,ENSG00000226324,ENSG00000269933,ENSG00000271992,ENSG00000278636,ENSG00000116761,ENSG00000226088,ENSG00000197568,ENSG00000118454,ENSG00000237919
chr1	70367181	70367550	1:70367181-70367550	ENSG00000231985,ENSG00000226324,ENSG00000271992,ENSG00000278636,ENSG00000226088,ENSG00000229359
chr1	70410478	70411605	1:70410478-70411605	ENSG00000228853,ENSG00000271618,ENSG00000231985,ENSG00000226324,ENSG00000207721,ENSG00000269933,ENSG00000235782,ENSG00000233020,ENSG00000271992,ENSG00000278636,ENSG00000116761,ENSG00000226088,ENSG00000197568,ENSG00000118454,ENSG00000237919,ENSG00000229359,ENSG00000240692
chr1	70486679	70487307	1:70486679-70487307	ENSG00000271618,ENSG00000231985,ENSG00000226324,ENSG00000269933,ENSG00000235782,ENSG00000226208,ENSG00000233020,ENSG00000271992,ENSG00000278636,ENSG00000237919,ENSG00000229359,ENSG00000240692
chr1	70510089	70510651	1:70510089-70510651	ENSG00000228853,ENSG00000271618,ENSG00000231985,ENSG00000226324,ENSG00000207721,ENSG00000269933,ENSG00000235782,ENSG00000226208,ENSG00000229051,ENSG00000237033,ENSG00000233020,ENSG00000271992,ENSG00000278636,ENSG00000237919,ENSG00000229359,ENSG00000240692,ENSG00000229639,ENSG00000223883
chr1	70517571	70518026	1:70517571-70518026	ENSG00000271618,ENSG00000231985,ENSG00000226324,ENSG00000207721,ENSG00000269933,ENSG00000235782,ENSG00000226208,ENSG00000229051,ENSG00000237033,ENSG00000233020,ENSG00000271992,ENSG00000278636,ENSG00000237919,ENSG00000229359,ENSG00000240692,ENSG00000235446,ENSG00000223883
chr1	70685435	70685711	1:70685435-70685711	ENSG00000285808,ENSG00000227016,ENSG00000212366,ENSG00000225087,ENSG00000228853,ENSG00000271618,ENSG00000231985,ENSG00000226324,ENSG00000207721,ENSG00000235079,ENSG00000269933,ENSG00000235782,ENSG00000050628,ENSG00000226208,ENSG00000229051,ENSG00000237033,ENSG00000237919,ENSG00000229359,ENSG00000240692
chr1	71046591	71047991	1:71046591-71047991	ENSG00000228853,ENSG00000226324,ENSG00000207721,ENSG00000235079,ENSG00000269933,ENSG00000235782,ENSG00000050628,ENSG00000226208,ENSG00000229051,ENSG00000237033,ENSG00000233020
chr1	71049959	71050264	1:71049959-71050264	ENSG00000231985,ENSG00000226324,ENSG00000207721,ENSG00000132485,ENSG00000235079,ENSG00000269933,ENSG00000235782,ENSG00000050628,ENSG00000226208,ENSG00000237033,ENSG00000233020
chr1	71080657	71081607	1:71080657-71081607	ENSG00000285808,ENSG00000228853,ENSG00000271618,ENSG00000231985,ENSG00000226324,ENSG00000229956,ENSG00000207721,ENSG00000132485,ENSG00000269933
chr1	72282066	72284066	1:72282066-72284066	ENSG00000223479,ENSG00000233973,ENSG00000229636,ENSG00000280317,ENSG00000285808,ENSG00000227016,ENSG00000212366,ENSG00000225087,ENSG00000227207,ENSG00000286863,ENSG00000233994,ENSG00000228853,ENSG00000271618,ENSG00000231985,ENSG00000172260,ENSG00000226324
chr1	72284520	72284880	1:72284520-72284880	ENSG00000285808,ENSG00000227016,ENSG00000212366,ENSG00000225087,ENSG00000227207,ENSG00000286863,ENSG00000233994,ENSG00000228853,ENSG00000271618,ENSG00000231985,ENSG00000172260,ENSG00000226324
chr1	73181127	73181355	1:73181127-73181355	ENSG00000252005,ENSG00000285778,ENSG00000200601,ENSG00000223479,ENSG00000233973,ENSG00000251825,ENSG00000229636,ENSG00000280317,ENSG00000285808,ENSG00000227016,ENSG00000212366,ENSG00000225087,ENSG00000228853,ENSG00000271618,ENSG00000231985,ENSG00000226324
chr1	74010284	74010645	1:74010284-74010645	ENSG00000229943,ENSG00000233894,ENSG00000237324,ENSG00000116783,ENSG00000252005,ENSG00000285778,ENSG00000200601,ENSG00000223479,ENSG00000233973,ENSG00000229636,ENSG00000280317,ENSG00000285808,ENSG00000227016,ENSG00000212366,ENSG00000225087,ENSG00000228853,ENSG00000271618,ENSG00000231985
chr1	74197687	74198749	1:74197687-74198749	ENSG00000233894,ENSG00000237324,ENSG00000116783,ENSG00000254685,ENSG00000259030,ENSG00000162620,ENSG00000252005,ENSG00000285778,ENSG00000200601,ENSG00000223479,ENSG00000233973,ENSG00000285808,ENSG00000212366,ENSG00000225087
chr1	74247534	74247821	1:74247534-74247821	ENSG00000233894,ENSG00000237324,ENSG00000116783,ENSG00000252005,ENSG00000285778,ENSG00000200601,ENSG00000223479,ENSG00000229636,ENSG00000285808,ENSG00000227016,ENSG00000225087,ENSG00000228853
chr1	74504054	74504557	1:74504054-74504557	ENSG00000162621,ENSG00000261213,ENSG00000224127,ENSG00000224149,ENSG00000233894,ENSG00000237324,ENSG00000116783,ENSG00000252005,ENSG00000285778,ENSG00000200601,ENSG00000223479,ENSG00000233973,ENSG00000229636,ENSG00000280317,ENSG00000285808,ENSG00000227016,ENSG00000212366,ENSG00000225087
chr1	74579448	74579779	1:74579448-74579779	ENSG00000162621,ENSG00000178965,ENSG00000234497,ENSG00000229943,ENSG00000261213,ENSG00000224127,ENSG00000162624,ENSG00000224149,ENSG00000233894,ENSG00000237324,ENSG00000116783,ENSG00000252005,ENSG00000285778,ENSG00000200601,ENSG00000223479,ENSG00000233973,ENSG00000229636,ENSG00000280317,ENSG00000285808,ENSG00000227016,ENSG00000212366,ENSG00000225087
chr1	74689935	74690281	1:74689935-74690281	ENSG00000272864,ENSG00000116791,ENSG00000229943,ENSG00000206999,ENSG00000233894,ENSG00000237324,ENSG00000116783,ENSG00000252005,ENSG00000285778,ENSG00000200601,ENSG00000223479,ENSG00000233973,ENSG00000229636,ENSG00000280317,ENSG00000285808,ENSG00000227016,ENSG00000212366,ENSG00000225087
chr1	74732116	74734135	1:74732116-74734135	ENSG00000116791,ENSG00000162623,ENSG00000261213,ENSG00000233894,ENSG00000237324,ENSG00000252005,ENSG00000285778,ENSG00000223479
chr1	74740528	74740767	1:74740528-74740767	ENSG00000116791,ENSG00000162623,ENSG00000229943,ENSG00000200601
chr1	74763903	74764207	1:74763903-74764207	ENSG00000162623,ENSG00000229943,ENSG00000261213,ENSG00000224127,ENSG00000162624,ENSG00000224149,ENSG00000206999,ENSG00000237324,ENSG00000252005,ENSG00000285778,ENSG00000200601,ENSG00000223479,ENSG00000212366
chr1	74766782	74766998	1:74766782-74766998	ENSG00000162623,ENSG00000229943,ENSG00000261213,ENSG00000224127,ENSG00000162624,ENSG00000224149,ENSG00000206999,ENSG00000200601,ENSG00000223479
chr1	74772920	74773340	1:74772920-74773340	ENSG00000229943,ENSG00000261213,ENSG00000224127,ENSG00000162624,ENSG00000224149,ENSG00000206999,ENSG00000200601,ENSG00000280317,ENSG00000227016,ENSG00000212366,ENSG00000225087
chr1	75233275	75233577	1:75233275-75233577	ENSG00000229943,ENSG00000261213,ENSG00000224127,ENSG00000162624,ENSG00000224149,ENSG00000206999,ENSG00000224493,ENSG00000252338,ENSG00000213579,ENSG00000223479,ENSG00000225087
chr1	75265628	75266092	1:75265628-75266092	ENSG00000229943,ENSG00000261213,ENSG00000224127,ENSG00000162624,ENSG00000224149,ENSG00000206999,ENSG00000224493,ENSG00000252338,ENSG00000213579
chr1	75375667	75376686	1:75375667-75376686	ENSG00000229943,ENSG00000261213,ENSG00000224127,ENSG00000162624,ENSG00000224149,ENSG00000206999,ENSG00000224493,ENSG00000252338,ENSG00000213579,ENSG00000154007,ENSG00000237324,ENSG00000252005,ENSG00000200601,ENSG00000223479,ENSG00000233973,ENSG00000229636,ENSG00000280317,ENSG00000225087
chr1	75614632	75615119	1:75614632-75615119	ENSG00000137968,ENSG00000224493,ENSG00000252338,ENSG00000213579,ENSG00000181227
chr1	75615607	75616398	1:75615607-75616398	ENSG00000229943,ENSG00000224127,ENSG00000162624,ENSG00000224149,ENSG00000137968,ENSG00000224493,ENSG00000252338,ENSG00000213579,ENSG00000230863,ENSG00000181227
chr1	75724184	75725058	1:75724184-75725058	ENSG00000230863,ENSG00000117054,ENSG00000181227
chr1	75784510	75785102	1:75784510-75785102	ENSG00000181227,ENSG00000137955,ENSG00000206620,ENSG00000207241,ENSG00000201487
chr1	75785742	75786729	1:75785742-75786729	ENSG00000230863,ENSG00000117054,ENSG00000181227,ENSG00000137955,ENSG00000206620,ENSG00000207241,ENSG00000201487,ENSG00000057468
chr1	75796950	75797242	1:75796950-75797242	ENSG00000181227,ENSG00000137955,ENSG00000206620,ENSG00000207241,ENSG00000201487,ENSG00000057468
chr1	75991555	75991806	1:75991555-75991806	ENSG00000154007,ENSG00000225605,ENSG00000230027
chr1	76023625	76024211	1:76023625-76024211	ENSG00000229943,ENSG00000261213,ENSG00000224127,ENSG00000162624,ENSG00000224149,ENSG00000206999,ENSG00000224493,ENSG00000252338,ENSG00000181227,ENSG00000154007,ENSG00000225605,ENSG00000230027,ENSG00000272855,ENSG00000226415,ENSG00000199921,ENSG00000237552,ENSG00000276081,ENSG00000288543,ENSG00000230498,ENSG00000200601,ENSG00000223479
chr1	76074288	76075103	1:76074288-76075103	ENSG00000224127,ENSG00000162624,ENSG00000224149,ENSG00000224493,ENSG00000181227,ENSG00000154007,ENSG00000225605,ENSG00000230027,ENSG00000184005,ENSG00000272855,ENSG00000226415,ENSG00000199921,ENSG00000237552,ENSG00000276081,ENSG00000288543,ENSG00000230498
chr1	76154048	76155061	1:76154048-76155061	ENSG00000229943,ENSG00000261213,ENSG00000224127,ENSG00000162624,ENSG00000224149,ENSG00000224493,ENSG00000252338,ENSG00000181227,ENSG00000154007,ENSG00000225605,ENSG00000230027,ENSG00000223905,ENSG00000272855,ENSG00000226415,ENSG00000199921,ENSG00000237552,ENSG00000276081,ENSG00000288543,ENSG00000230498,ENSG00000226084
chr1	76160325	76160859	1:76160325-76160859	ENSG00000154007,ENSG00000272855,ENSG00000226415,ENSG00000199921,ENSG00000237552,ENSG00000288543,ENSG00000230498
chr1	76256456	76256897	1:76256456-76256897	ENSG00000223905,ENSG00000272855,ENSG00000226415,ENSG00000199921,ENSG00000237552
chr1	76260193	76260662	1:76260193-76260662	ENSG00000154007,ENSG00000223905,ENSG00000272855,ENSG00000226415,ENSG00000199921,ENSG00000237552,ENSG00000276081,ENSG00000288543,ENSG00000230498
chr1	76267630	76268151	1:76267630-76268151	ENSG00000229943,ENSG00000261213,ENSG00000224127,ENSG00000162624,ENSG00000224149,ENSG00000224493,ENSG00000181227,ENSG00000154007,ENSG00000225605,ENSG00000223905,ENSG00000272855,ENSG00000226415,ENSG00000199921,ENSG00000237552,ENSG00000276081,ENSG00000288543,ENSG00000230498
chr1	76270428	76270790	1:76270428-76270790	ENSG00000154007,ENSG00000223905,ENSG00000272855,ENSG00000226415,ENSG00000199921,ENSG00000237552,ENSG00000276081,ENSG00000288543,ENSG00000230498
chr1	76285799	76286029	1:76285799-76286029	ENSG00000223905,ENSG00000272855,ENSG00000226415,ENSG00000199921,ENSG00000237552,ENSG00000276081,ENSG00000288543
chr1	76289011	76289210	1:76289011-76289210	-
chr1	76292416	76292717	1:76292416-76292717	ENSG00000223905,ENSG00000272855,ENSG00000226415,ENSG00000199921,ENSG00000276081,ENSG00000288543
chr1	76294492	76295039	1:76294492-76295039	ENSG00000229943,ENSG00000154007,ENSG00000184005,ENSG00000223905,ENSG00000272855,ENSG00000226415,ENSG00000199921,ENSG00000237552,ENSG00000276081,ENSG00000288543,ENSG00000230498
chr1	76300556	76300869	1:76300556-76300869	ENSG00000154007,ENSG00000184005,ENSG00000223905,ENSG00000272855,ENSG00000226415,ENSG00000199921,ENSG00000237552,ENSG00000288543
chr1	76330981	76331426	1:76330981-76331426	ENSG00000154007,ENSG00000223905,ENSG00000272855,ENSG00000226415,ENSG00000199921,ENSG00000237552,ENSG00000276081,ENSG00000288543,ENSG00000230498,ENSG00000226084
chr1	76867998	76868653	1:76867998-76868653	ENSG00000272855,ENSG00000226415,ENSG00000199921,ENSG00000237552,ENSG00000117069,ENSG00000276081,ENSG00000288543,ENSG00000230498
chr1	77126366	77126599	1:77126366-77126599	ENSG00000226415,ENSG00000199921,ENSG00000237552,ENSG00000276081,ENSG00000288543,ENSG00000230498,ENSG00000226084,ENSG00000228187,ENSG00000251785
chr1	77148343	77148600	1:77148343-77148600	ENSG00000276081,ENSG00000288543,ENSG00000230498,ENSG00000228187,ENSG00000251785,ENSG00000243437
chr1	77218827	77219897	1:77218827-77219897	ENSG00000230498,ENSG00000142892,ENSG00000228187,ENSG00000287870,ENSG00000233099,ENSG00000251785,ENSG00000243437,ENSG00000285462
chr1	77267136	77267510	1:77267136-77267510	ENSG00000276081,ENSG00000230498,ENSG00000228187,ENSG00000287870,ENSG00000154027,ENSG00000233099,ENSG00000251785,ENSG00000235011,ENSG00000282898
chr1	77281731	77282965	1:77281731-77282965	ENSG00000228187,ENSG00000287870,ENSG00000154027,ENSG00000233099,ENSG00000285462
chr1	77308928	77309545	1:77308928-77309545	ENSG00000288543,ENSG00000228187,ENSG00000287870,ENSG00000154027,ENSG00000233099,ENSG00000285462
chr1	77312489	77312754	1:77312489-77312754	ENSG00000276081,ENSG00000288543,ENSG00000230498,ENSG00000228187,ENSG00000287870,ENSG00000154027,ENSG00000233099,ENSG00000251785,ENSG00000285462,ENSG00000235011,ENSG00000282898
chr1	77413444	77413809	1:77413444-77413809	ENSG00000228187,ENSG00000154027,ENSG00000233099,ENSG00000251767
chr1	77421488	77421946	1:77421488-77421946	ENSG00000276081,ENSG00000230498,ENSG00000228187,ENSG00000287870,ENSG00000154027,ENSG00000233099,ENSG00000251767,ENSG00000251785,ENSG00000243437,ENSG00000232676,ENSG00000285462,ENSG00000230787,ENSG00000162618
chr1	77430937	77432035	1:77430937-77432035	ENSG00000237552,ENSG00000276081,ENSG00000288543,ENSG00000230498,ENSG00000228187,ENSG00000287870,ENSG00000233099,ENSG00000251767,ENSG00000287647,ENSG00000251785,ENSG00000243437,ENSG00000232676,ENSG00000285462,ENSG00000235011,ENSG00000282898,ENSG00000230787,ENSG00000162618,ENSG00000235400,ENSG00000212308
chr1	77437594	77437949	1:77437594-77437949	ENSG00000233099,ENSG00000287647
chr1	77438480	77438823	1:77438480-77438823	ENSG00000233099,ENSG00000287647
chr1	77482829	77483081	1:77482829-77483081	ENSG00000287870,ENSG00000233099,ENSG00000251785,ENSG00000243437,ENSG00000235011,ENSG00000282898,ENSG00000230787,ENSG00000235400
chr1	77496945	77497216	1:77496945-77497216	ENSG00000233099,ENSG00000251785
chr1	77524243	77524495	1:77524243-77524495	ENSG00000251785,ENSG00000243437
chr1	77533488	77533944	1:77533488-77533944	ENSG00000228187,ENSG00000154027,ENSG00000251785,ENSG00000243437
chr1	77682107	77683893	1:77682107-77683893	ENSG00000036549,ENSG00000251785,ENSG00000243437
chr1	77744778	77745022	1:77744778-77745022	ENSG00000077254
chr1	77758995	77760153	1:77758995-77760153	ENSG00000251785,ENSG00000243437,ENSG00000077254,ENSG00000232672,ENSG00000180488,ENSG00000222849
chr1	77779289	77780193	1:77779289-77780193	ENSG00000251785,ENSG00000243437,ENSG00000077254,ENSG00000232672,ENSG00000180488,ENSG00000222849
chr1	77811683	77811887	1:77811683-77811887	ENSG00000251785,ENSG00000243437,ENSG00000219201,ENSG00000285409
chr1	77847669	77848022	1:77847669-77848022	ENSG00000235613,ENSG00000232015
chr1	77880958	77881509	1:77880958-77881509	ENSG00000235927,ENSG00000162614
chr1	77888296	77889204	1:77888296-77889204	ENSG00000235927,ENSG00000162614
chr1	77955592	77955916	1:77955592-77955916	ENSG00000162613
chr1	77978211	77979971	1:77978211-77979971	ENSG00000162613,ENSG00000162616,ENSG00000137960,ENSG00000273338,ENSG00000285928
chr1	78004106	78005326	1:78004106-78005326	ENSG00000243437,ENSG00000162613,ENSG00000162616,ENSG00000137960,ENSG00000273338,ENSG00000285928,ENSG00000213560,ENSG00000202263,ENSG00000234108,ENSG00000227062,ENSG00000213559,ENSG00000285409,ENSG00000232676,ENSG00000285462,ENSG00000230787,ENSG00000162618
chr1	78040623	78041128	1:78040623-78041128	ENSG00000137960,ENSG00000285928,ENSG00000213561,ENSG00000213560,ENSG00000202263
chr1	78045397	78046602	1:78045397-78046602	ENSG00000137960,ENSG00000285928,ENSG00000213561,ENSG00000213560,ENSG00000202263,ENSG00000225598,ENSG00000232676,ENSG00000162618
chr1	78054875	78055290	1:78054875-78055290	ENSG00000137960,ENSG00000285928,ENSG00000213560,ENSG00000202263
chr1	78080747	78081440	1:78080747-78081440	ENSG00000285928,ENSG00000251958,ENSG00000213560,ENSG00000202263,ENSG00000260322
chr1	78114110	78114864	1:78114110-78114864	ENSG00000162613,ENSG00000162616,ENSG00000285928,ENSG00000251958,ENSG00000213560,ENSG00000202263,ENSG00000234108,ENSG00000227062,ENSG00000236407,ENSG00000260322,ENSG00000235756,ENSG00000285462,ENSG00000235011,ENSG00000282898,ENSG00000230787,ENSG00000162618
chr1	78132355	78132566	1:78132355-78132566	ENSG00000233333,ENSG00000237413,ENSG00000260322,ENSG00000235756,ENSG00000235011,ENSG00000282898,ENSG00000162618,ENSG00000212308,ENSG00000122420
chr1	78132777	78133048	1:78132777-78133048	ENSG00000233333,ENSG00000237413,ENSG00000234184,ENSG00000236407,ENSG00000277670,ENSG00000260322,ENSG00000235756,ENSG00000232676,ENSG00000235011,ENSG00000282898,ENSG00000230787,ENSG00000162618,ENSG00000235400,ENSG00000212308,ENSG00000122420
chr1	78142912	78143633	1:78142912-78143633	ENSG00000251785,ENSG00000233333,ENSG00000237413,ENSG00000234184,ENSG00000224326,ENSG00000234108,ENSG00000227062,ENSG00000213559,ENSG00000225598,ENSG00000236407,ENSG00000277670,ENSG00000260322,ENSG00000235756,ENSG00000285409,ENSG00000232676,ENSG00000285462,ENSG00000235011,ENSG00000282898,ENSG00000230787,ENSG00000162618,ENSG00000235400,ENSG00000212308,ENSG00000227556,ENSG00000122420
chr1	78145149	78145473	1:78145149-78145473	ENSG00000233333,ENSG00000237413,ENSG00000234184,ENSG00000224326,ENSG00000234108,ENSG00000227062,ENSG00000213559,ENSG00000225598,ENSG00000236407,ENSG00000277670,ENSG00000260322,ENSG00000235756,ENSG00000285409,ENSG00000232676,ENSG00000285462,ENSG00000235011,ENSG00000282898,ENSG00000230787,ENSG00000162618,ENSG00000235400,ENSG00000212308,ENSG00000227556,ENSG00000122420
chr1	78153908	78154161	1:78153908-78154161	ENSG00000233333,ENSG00000237413,ENSG00000224326,ENSG00000234108,ENSG00000225598,ENSG00000236407,ENSG00000260322,ENSG00000285409,ENSG00000285462,ENSG00000235011,ENSG00000282898,ENSG00000230787,ENSG00000162618,ENSG00000235400,ENSG00000212308,ENSG00000122420
chr1	78333374	78333614	1:78333374-78333614	ENSG00000233333,ENSG00000237413,ENSG00000234184,ENSG00000224326,ENSG00000234108,ENSG00000227062,ENSG00000213559,ENSG00000225598,ENSG00000236407,ENSG00000277670,ENSG00000260322,ENSG00000235756,ENSG00000285409,ENSG00000232676,ENSG00000285462,ENSG00000235011,ENSG00000282898,ENSG00000230787,ENSG00000162618,ENSG00000235400,ENSG00000212308,ENSG00000227556,ENSG00000122420
chr1	78607986	78608305	1:78607986-78608305	ENSG00000237413,ENSG00000234184,ENSG00000224326,ENSG00000234108,ENSG00000227062,ENSG00000213559,ENSG00000225598,ENSG00000277670,ENSG00000260322,ENSG00000235756,ENSG00000232676,ENSG00000285462,ENSG00000235011,ENSG00000282898,ENSG00000230787,ENSG00000162618,ENSG00000235400,ENSG00000137959,ENSG00000212308,ENSG00000122420
chr1	78617437	78617987	1:78617437-78617987	ENSG00000234184,ENSG00000224326,ENSG00000213559,ENSG00000236407,ENSG00000277670,ENSG00000232676,ENSG00000235011,ENSG00000282898,ENSG00000230787,ENSG00000162618,ENSG00000235400,ENSG00000137959
chr1	78619484	78620616	1:78619484-78620616	ENSG00000230787,ENSG00000162618,ENSG00000137959
chr1	78645790	78646011	1:78645790-78646011	ENSG00000235011,ENSG00000282898,ENSG00000162618,ENSG00000235400,ENSG00000137965,ENSG00000137959
chr1	78649507	78650243	1:78649507-78650243	ENSG00000234184,ENSG00000224326,ENSG00000234108,ENSG00000213559,ENSG00000277670,ENSG00000260322,ENSG00000235756,ENSG00000285409,ENSG00000232676,ENSG00000235011,ENSG00000282898,ENSG00000230787,ENSG00000162618,ENSG00000235400,ENSG00000137965,ENSG00000137959
chr1	78651033	78651711	1:78651033-78651711	ENSG00000234184,ENSG00000234108,ENSG00000225598,ENSG00000235756,ENSG00000232676,ENSG00000285462,ENSG00000235011,ENSG00000282898,ENSG00000230787,ENSG00000162618,ENSG00000235400,ENSG00000238015,ENSG00000137965,ENSG00000137959
chr1	78672493	78672690	1:78672493-78672690	ENSG00000232676,ENSG00000230787,ENSG00000162618,ENSG00000235400,ENSG00000238015,ENSG00000137959
chr1	78673079	78673586	1:78673079-78673586	ENSG00000224326,ENSG00000234108,ENSG00000277670,ENSG00000232676,ENSG00000235011,ENSG00000282898,ENSG00000230787,ENSG00000162618,ENSG00000235400,ENSG00000238015,ENSG00000137959
chr1	78676370	78676623	1:78676370-78676623	ENSG00000234184,ENSG00000213559,ENSG00000225598,ENSG00000277670,ENSG00000235756,ENSG00000285409,ENSG00000232676,ENSG00000285462,ENSG00000235011,ENSG00000282898,ENSG00000230787,ENSG00000162618,ENSG00000235400,ENSG00000238015,ENSG00000137959
chr1	80944663	80945097	1:80944663-80945097	ENSG00000224494,ENSG00000227288,ENSG00000227960,ENSG00000234953,ENSG00000242598,ENSG00000236676,ENSG00000234683,ENSG00000215875,ENSG00000117114,ENSG00000223026,ENSG00000285179,ENSG00000235089,ENSG00000229752,ENSG00000227937,ENSG00000234184,ENSG00000224326,ENSG00000234108,ENSG00000227062,ENSG00000213559,ENSG00000225598,ENSG00000236407,ENSG00000277670,ENSG00000260322,ENSG00000235756,ENSG00000285409,ENSG00000232676,ENSG00000285462,ENSG00000235011,ENSG00000282898,ENSG00000230787,ENSG00000162618
chr1	83355812	83356037	1:83355812-83356037	ENSG00000224494,ENSG00000227288,ENSG00000227960,ENSG00000234953,ENSG00000242598,ENSG00000236676,ENSG00000234683,ENSG00000215875,ENSG00000233290,ENSG00000230817,ENSG00000236268,ENSG00000285782,ENSG00000231364,ENSG00000237076,ENSG00000117114,ENSG00000223026,ENSG00000285179,ENSG00000235089,ENSG00000229752,ENSG00000227937
chr1	83455733	83456201	1:83455733-83456201	ENSG00000224494,ENSG00000227288,ENSG00000234953,ENSG00000242598,ENSG00000236676,ENSG00000234683,ENSG00000233290,ENSG00000230817,ENSG00000236268,ENSG00000285782,ENSG00000231364,ENSG00000237076,ENSG00000117114,ENSG00000223026,ENSG00000285179,ENSG00000235089,ENSG00000227937
chr1	83487994	83488258	1:83487994-83488258	ENSG00000227288,ENSG00000227960,ENSG00000234953,ENSG00000242598,ENSG00000236676,ENSG00000234683,ENSG00000215875,ENSG00000233290,ENSG00000230817,ENSG00000236268,ENSG00000285782,ENSG00000231364,ENSG00000237076,ENSG00000117114,ENSG00000223026,ENSG00000285179,ENSG00000235089
chr1	83507990	83508949	1:83507990-83508949	ENSG00000224494,ENSG00000227288,ENSG00000227960,ENSG00000234953,ENSG00000242598,ENSG00000236676,ENSG00000234683,ENSG00000215875,ENSG00000233290,ENSG00000230817,ENSG00000236268,ENSG00000285782,ENSG00000231364,ENSG00000237076,ENSG00000117114,ENSG00000223026,ENSG00000285179,ENSG00000235089,ENSG00000229752,ENSG00000227937
chr1	83692591	83693255	1:83692591-83693255	ENSG00000224494,ENSG00000227288,ENSG00000227960,ENSG00000234953,ENSG00000242598,ENSG00000236676,ENSG00000234683,ENSG00000215875,ENSG00000233290,ENSG00000230817,ENSG00000236268,ENSG00000237076,ENSG00000117114,ENSG00000223026,ENSG00000285179,ENSG00000235089
chr1	83701353	83701754	1:83701353-83701754	ENSG00000224494,ENSG00000227288,ENSG00000227960,ENSG00000234953,ENSG00000242598,ENSG00000236676,ENSG00000234683,ENSG00000215875,ENSG00000233290,ENSG00000230817,ENSG00000236268,ENSG00000285782,ENSG00000237076,ENSG00000117114,ENSG00000223026,ENSG00000285179,ENSG00000235089
chr1	83860468	83861279	1:83860468-83861279	ENSG00000224494,ENSG00000227288,ENSG00000227960,ENSG00000234953,ENSG00000242598,ENSG00000236676,ENSG00000234683,ENSG00000215875,ENSG00000233290,ENSG00000230817,ENSG00000236268,ENSG00000233008,ENSG00000237076,ENSG00000117114
chr1	83913909	83914165	1:83913909-83914165	ENSG00000137941
chr1	83931624	83932045	1:83931624-83932045	ENSG00000229486,ENSG00000233061
chr1	83998639	83999648	1:83998639-83999648	ENSG00000137941,ENSG00000229486,ENSG00000233061
chr1	84029936	84030157	1:84029936-84030157	ENSG00000285201,ENSG00000229486,ENSG00000233061
chr1	84077454	84078698	1:84077454-84078698	ENSG00000234683,ENSG00000213540,ENSG00000142875,ENSG00000271576,ENSG00000229486,ENSG00000233061,ENSG00000117114
chr1	84090035	84091297	1:84090035-84091297	ENSG00000215875,ENSG00000213540,ENSG00000271576,ENSG00000229486,ENSG00000233061
chr1	84103496	84103809	1:84103496-84103809	ENSG00000229486,ENSG00000233061
chr1	84122764	84123231	1:84122764-84123231	ENSG00000215875,ENSG00000229486,ENSG00000233061
chr1	84134897	84135094	1:84134897-84135094	-
chr1	84135366	84135681	1:84135366-84135681	ENSG00000142875
chr1	84143973	84144616	1:84143973-84144616	ENSG00000137976,ENSG00000249237,ENSG00000142875
chr1	84145205	84145537	1:84145205-84145537	ENSG00000142875
chr1	84152398	84152934	1:84152398-84152934	ENSG00000142875
chr1	84156324	84156593	1:84156324-84156593	ENSG00000142875
chr1	84159710	84159956	1:84159710-84159956	ENSG00000142875
chr1	84163195	84163557	1:84163195-84163557	ENSG00000142875
chr1	84164221	84164925	1:84164221-84164925	ENSG00000142875
chr1	84166781	84167050	1:84166781-84167050	ENSG00000142875
chr1	84168811	84169107	1:84168811-84169107	ENSG00000142875
chr1	84174189	84174592	1:84174189-84174592	ENSG00000142875
chr1	84214191	84214540	1:84214191-84214540	-
chr1	84224445	84225139	1:84224445-84225139	-
chr1	84234297	84234583	1:84234297-84234583	ENSG00000137976,ENSG00000249237,ENSG00000226970
chr1	84247453	84248017	1:84247453-84248017	ENSG00000137976,ENSG00000249237,ENSG00000226970
chr1	84271314	84271885	1:84271314-84271885	ENSG00000137976,ENSG00000249237,ENSG00000199959
chr1	84298136	84299249	1:84298136-84299249	ENSG00000249237,ENSG00000203943
chr1	84301407	84301868	1:84301407-84301868	ENSG00000249237,ENSG00000203943
chr1	84302726	84303225	1:84302726-84303225	ENSG00000203943
chr1	84365657	84366283	1:84365657-84366283	ENSG00000137976,ENSG00000240520,ENSG00000249237
chr1	84387678	84387982	1:84387678-84387982	ENSG00000137976,ENSG00000240520,ENSG00000249237
chr1	84433484	84434320	1:84433484-84434320	ENSG00000137976,ENSG00000249237
chr1	84435065	84435677	1:84435065-84435677	ENSG00000137976
chr1	84442137	84443014	1:84442137-84443014	ENSG00000137976,ENSG00000249237,ENSG00000232622,ENSG00000180869,ENSG00000122432,ENSG00000285851,ENSG00000174021
chr1	84479072	84480029	1:84479072-84480029	ENSG00000285361,ENSG00000122432,ENSG00000285851,ENSG00000174021,ENSG00000117133
chr1	84505687	84507087	1:84505687-84507087	ENSG00000284882,ENSG00000117151,ENSG00000122432,ENSG00000285851,ENSG00000174021
chr1	84573756	84574813	1:84573756-84574813	ENSG00000284882,ENSG00000117151,ENSG00000122432,ENSG00000285851,ENSG00000174021
chr1	84611423	84612281	1:84611423-84612281	ENSG00000232622,ENSG00000180869,ENSG00000285374,ENSG00000285851
chr1	84620593	84621272	1:84620593-84621272	ENSG00000137976,ENSG00000249237,ENSG00000232622,ENSG00000180869,ENSG00000285374,ENSG00000284882,ENSG00000117151,ENSG00000122432,ENSG00000285851,ENSG00000174021
chr1	84668320	84668570	1:84668320-84668570	ENSG00000117155,ENSG00000232622,ENSG00000180869
chr1	84673336	84673782	1:84673336-84673782	ENSG00000117155,ENSG00000232622,ENSG00000180869
chr1	84689918	84690979	1:84689918-84690979	ENSG00000117155,ENSG00000232622,ENSG00000180869
chr1	84693082	84693340	1:84693082-84693340	ENSG00000117155
chr1	84700225	84700444	1:84700225-84700444	ENSG00000117155
chr1	84724433	84724929	1:84724433-84724929	ENSG00000117155,ENSG00000232622,ENSG00000180869
chr1	84753362	84753901	1:84753362-84753901	ENSG00000232622,ENSG00000180869,ENSG00000285851
chr1	84772262	84772798	1:84772262-84772798	-
chr1	84774443	84774641	1:84774443-84774641	-
chr1	84779935	84780459	1:84779935-84780459	ENSG00000285325
chr1	84782274	84782737	1:84782274-84782737	ENSG00000285325
chr1	84793897	84794291	1:84793897-84794291	ENSG00000285325
chr1	84854233	84854841	1:84854233-84854841	ENSG00000237076,ENSG00000171517
chr1	84862680	84863414	1:84862680-84863414	ENSG00000171517
chr1	84876187	84876743	1:84876187-84876743	ENSG00000171517
chr1	84892551	84893570	1:84892551-84893570	ENSG00000171517
chr1	84936134	84936493	1:84936134-84936493	-
chr1	84944793	84945693	1:84944793-84945693	ENSG00000223254,ENSG00000162642,ENSG00000266110,ENSG00000153898
chr1	84959279	84959930	1:84959279-84959930	-
chr1	84972178	84972855	1:84972178-84972855	-
chr1	84973757	84974346	1:84973757-84974346	-
chr1	84988464	84989095	1:84988464-84989095	ENSG00000153898
chr1	84996787	84997906	1:84996787-84997906	ENSG00000162643,ENSG00000153898
chr1	84998744	84999320	1:84998744-84999320	ENSG00000162643,ENSG00000153898
chr1	85005718	85006262	1:85005718-85006262	ENSG00000153898
chr1	85027062	85028133	1:85027062-85028133	ENSG00000055732
chr1	85047845	85048936	1:85047845-85048936	ENSG00000055732
chr1	85050844	85051054	1:85050844-85051054	ENSG00000055732
chr1	85061868	85062722	1:85061868-85062722	ENSG00000266110,ENSG00000055732,ENSG00000162643
chr1	85090316	85090637	1:85090316-85090637	ENSG00000266110
chr1	85171906	85172480	1:85171906-85172480	ENSG00000280099,ENSG00000266110
chr1	85179439	85179987	1:85179439-85179987	ENSG00000171502,ENSG00000230285,ENSG00000199934,ENSG00000097096,ENSG00000280099,ENSG00000266110
chr1	85200385	85202204	1:85200385-85202204	ENSG00000162642,ENSG00000097096,ENSG00000280099,ENSG00000266110
chr1	85230617	85230907	1:85230617-85230907	ENSG00000280099,ENSG00000266110
chr1	85240295	85240774	1:85240295-85240774	ENSG00000162642,ENSG00000266110
chr1	85259235	85260007	1:85259235-85260007	ENSG00000223653,ENSG00000142867,ENSG00000223254,ENSG00000162642,ENSG00000280099,ENSG00000266110
chr1	85276102	85277168	1:85276102-85277168	ENSG00000223653,ENSG00000142867,ENSG00000223254,ENSG00000162642
chr1	85283814	85284112	1:85283814-85284112	ENSG00000223653,ENSG00000142867
chr1	85298020	85298728	1:85298020-85298728	ENSG00000229505,ENSG00000201620,ENSG00000171502,ENSG00000230285,ENSG00000199934,ENSG00000142871,ENSG00000272691,ENSG00000282057,ENSG00000199459,ENSG00000153904,ENSG00000223653,ENSG00000142867,ENSG00000223254
chr1	85308079	85308743	1:85308079-85308743	ENSG00000229505,ENSG00000201620,ENSG00000171502,ENSG00000230285,ENSG00000199934,ENSG00000142871,ENSG00000272691,ENSG00000282057,ENSG00000199459,ENSG00000153904
chr1	85464379	85465479	1:85464379-85465479	ENSG00000230285,ENSG00000199934,ENSG00000282057,ENSG00000273264,ENSG00000199459,ENSG00000153904
chr1	85576663	85578108	1:85576663-85578108	ENSG00000230285,ENSG00000199934,ENSG00000142871,ENSG00000272691,ENSG00000282057,ENSG00000199459,ENSG00000153904
chr1	85707843	85708924	1:85707843-85708924	ENSG00000229505,ENSG00000201620,ENSG00000171502,ENSG00000117174,ENSG00000230285,ENSG00000199934,ENSG00000142871,ENSG00000282057,ENSG00000199459
chr1	85927520	85927720	1:85927520-85927720	ENSG00000278281,ENSG00000229505,ENSG00000201620,ENSG00000171502,ENSG00000199934
chr1	86339518	86339806	1:86339518-86339806	ENSG00000278281,ENSG00000285210,ENSG00000229505,ENSG00000171502
chr1	86380227	86380710	1:86380227-86380710	ENSG00000278281,ENSG00000122417
chr1	86383080	86383510	1:86383080-86383510	ENSG00000278281,ENSG00000122417
chr1	86389229	86389826	1:86389229-86389826	ENSG00000231349,ENSG00000278281,ENSG00000122417
chr1	86395550	86396812	1:86395550-86396812	ENSG00000231349,ENSG00000278281,ENSG00000122417
chr1	86419406	86419764	1:86419406-86419764	ENSG00000224466,ENSG00000016602,ENSG00000137975,ENSG00000231349,ENSG00000278281,ENSG00000122417,ENSG00000285210
chr1	86429891	86430247	1:86429891-86430247	ENSG00000137975
chr1	86441500	86441881	1:86441500-86441881	ENSG00000224466,ENSG00000016602,ENSG00000016490,ENSG00000137975,ENSG00000278281
chr1	86474173	86474437	1:86474173-86474437	ENSG00000224466,ENSG00000016602,ENSG00000016490
chr1	86487465	86487896	1:86487465-86487896	ENSG00000224466,ENSG00000016602
chr1	86502034	86502857	1:86502034-86502857	ENSG00000153923,ENSG00000224466,ENSG00000016602,ENSG00000278281,ENSG00000122417,ENSG00000171502
chr1	86503594	86504202	1:86503594-86504202	ENSG00000224466,ENSG00000016602
chr1	86507980	86508269	1:86507980-86508269	ENSG00000224466,ENSG00000016602,ENSG00000278281
chr1	86616973	86617222	1:86616973-86617222	ENSG00000153923,ENSG00000224466,ENSG00000016602,ENSG00000171502
chr1	86703792	86705385	1:86703792-86705385	ENSG00000230721,ENSG00000097033,ENSG00000261737,ENSG00000236915,ENSG00000224466,ENSG00000016602
chr1	86714280	86715209	1:86714280-86715209	ENSG00000230721,ENSG00000097033,ENSG00000261737,ENSG00000236915
chr1	86739833	86740560	1:86739833-86740560	ENSG00000267561,ENSG00000230721,ENSG00000097033,ENSG00000261737,ENSG00000153923,ENSG00000236915,ENSG00000224466,ENSG00000016602,ENSG00000278281
chr1	86749877	86750097	1:86749877-86750097	ENSG00000230721
chr1	86798589	86799167	1:86798589-86799167	ENSG00000230721
chr1	86833510	86833989	1:86833510-86833989	ENSG00000267561,ENSG00000284846,ENSG00000230721
chr1	86914070	86915754	1:86914070-86915754	ENSG00000267561,ENSG00000153936,ENSG00000183291,ENSG00000230721
chr1	86933553	86934232	1:86933553-86934232	ENSG00000267561,ENSG00000267734,ENSG00000153936,ENSG00000183291,ENSG00000230721
chr1	86965202	86965471	1:86965202-86965471	ENSG00000267561,ENSG00000153936,ENSG00000284846,ENSG00000230721
chr1	87025067	87025346	1:87025067-87025346	ENSG00000267561,ENSG00000230721
chr1	87044695	87045305	1:87044695-87045305	ENSG00000225568,ENSG00000235251,ENSG00000267561,ENSG00000016602
chr1	87045838	87046291	1:87045838-87046291	ENSG00000225568,ENSG00000235251,ENSG00000267561
chr1	87061776	87062048	1:87061776-87062048	ENSG00000267561
chr1	87065372	87065634	1:87065372-87065634	ENSG00000267561
chr1	87084223	87084576	1:87084223-87084576	ENSG00000267561,ENSG00000284846,ENSG00000230721
chr1	87131846	87132442	1:87131846-87132442	ENSG00000267272
chr1	87151484	87152310	1:87151484-87152310	ENSG00000284240,ENSG00000267272
chr1	87200626	87200843	1:87200626-87200843	ENSG00000284240
chr1	87287025	87287339	1:87287025-87287339	ENSG00000279778,ENSG00000270507,ENSG00000274321,ENSG00000284240
chr1	87292863	87293172	1:87292863-87293172	ENSG00000227290,ENSG00000279778,ENSG00000270507,ENSG00000286758,ENSG00000230053,ENSG00000274321,ENSG00000284240
chr1	87299296	87299669	1:87299296-87299669	ENSG00000279778,ENSG00000270507
chr1	87318112	87318446	1:87318112-87318446	ENSG00000143013,ENSG00000227290,ENSG00000279778,ENSG00000270507,ENSG00000286758,ENSG00000239504,ENSG00000230053,ENSG00000274321,ENSG00000284240
chr1	87328141	87329853	1:87328141-87329853	ENSG00000143013,ENSG00000227290,ENSG00000279778,ENSG00000270507
chr1	87331466	87332156	1:87331466-87332156	ENSG00000143013,ENSG00000227290
chr1	87335054	87335735	1:87335054-87335735	ENSG00000143013,ENSG00000227290,ENSG00000279778
chr1	87404338	87404663	1:87404338-87404663	ENSG00000227290,ENSG00000279778,ENSG00000270507,ENSG00000286758,ENSG00000274321
chr1	87449367	87449958	1:87449367-87449958	ENSG00000227290,ENSG00000199318,ENSG00000279778,ENSG00000239504
chr1	87953704	87954202	1:87953704-87954202	ENSG00000143013,ENSG00000227290,ENSG00000279778,ENSG00000270507,ENSG00000286758,ENSG00000230053
chr1	88180658	88180925	1:88180658-88180925	ENSG00000270507,ENSG00000286758,ENSG00000239504,ENSG00000230053,ENSG00000274321
chr1	88595325	88595826	1:88595325-88595826	ENSG00000279778,ENSG00000270507,ENSG00000286758,ENSG00000239504,ENSG00000230053,ENSG00000274321,ENSG00000237959
chr1	88608303	88608770	1:88608303-88608770	ENSG00000270507,ENSG00000286758,ENSG00000239504,ENSG00000230053,ENSG00000274321,ENSG00000237959
chr1	88661171	88661730	1:88661171-88661730	ENSG00000237505,ENSG00000286758,ENSG00000230053,ENSG00000274321,ENSG00000065243,ENSG00000241975
chr1	88683594	88685198	1:88683594-88685198	ENSG00000237505,ENSG00000286758,ENSG00000274321,ENSG00000065243,ENSG00000241975,ENSG00000207234
chr1	88800364	88800816	1:88800364-88800816	ENSG00000239504,ENSG00000230053,ENSG00000274321,ENSG00000065243,ENSG00000235308,ENSG00000241975,ENSG00000207234
chr1	88851113	88851468	1:88851113-88851468	ENSG00000241975,ENSG00000207234
chr1	88851997	88852378	1:88851997-88852378	ENSG00000241975,ENSG00000207234
chr1	88866318	88866523	1:88866318-88866523	ENSG00000235308,ENSG00000241975,ENSG00000207234
chr1	88868013	88868862	1:88868013-88868862	ENSG00000235308,ENSG00000241975,ENSG00000207234
chr1	88888746	88888973	1:88888746-88888973	ENSG00000137947
chr1	88890760	88891963	1:88890760-88891963	ENSG00000235308,ENSG00000137947,ENSG00000241975,ENSG00000207234
chr1	88936144	88936356	1:88936144-88936356	ENSG00000235308
chr1	88973495	88973981	1:88973495-88973981	ENSG00000235308
chr1	88983890	88984411	1:88983890-88984411	ENSG00000213516,ENSG00000137944,ENSG00000235308
chr1	88991874	88993301	1:88991874-88993301	ENSG00000213516,ENSG00000137944
chr1	88998789	88999002	1:88998789-88999002	ENSG00000213516,ENSG00000137944
chr1	89002099	89002522	1:89002099-89002522	ENSG00000117226,ENSG00000213516
chr1	89021867	89023220	1:89021867-89023220	ENSG00000202385,ENSG00000117226
chr1	89028871	89029596	1:89028871-89029596	ENSG00000202385,ENSG00000117226
chr1	89033916	89034534	1:89033916-89034534	ENSG00000234518,ENSG00000202385,ENSG00000117226
chr1	89041146	89041552	1:89041146-89041552	ENSG00000234518,ENSG00000117228,ENSG00000202385,ENSG00000117226
chr1	89046782	89047001	1:89046782-89047001	ENSG00000117228
chr1	89064489	89065754	1:89064489-89065754	ENSG00000234518,ENSG00000117228
chr1	89085723	89086053	1:89085723-89086053	ENSG00000213512,ENSG00000234518,ENSG00000117228
chr1	89125849	89126412	1:89125849-89126412	ENSG00000213512,ENSG00000286802,ENSG00000162645,ENSG00000234518
chr1	89126988	89127660	1:89126988-89127660	ENSG00000213512,ENSG00000286802,ENSG00000162645,ENSG00000234518
chr1	89128945	89129261	1:89128945-89129261	ENSG00000286802,ENSG00000162645,ENSG00000234518
chr1	89198324	89199116	1:89198324-89199116	ENSG00000162654,ENSG00000284734,ENSG00000284637,ENSG00000213512
chr1	89200503	89201394	1:89200503-89201394	ENSG00000162654,ENSG00000284734,ENSG00000284637,ENSG00000213512
chr1	89259253	89260201	1:89259253-89260201	ENSG00000154451,ENSG00000237568,ENSG00000233235,ENSG00000213512
chr1	89272341	89273281	1:89272341-89273281	ENSG00000154451,ENSG00000237568,ENSG00000233235,ENSG00000213512
chr1	89277819	89278063	1:89277819-89278063	ENSG00000154451
chr1	89278781	89279615	1:89278781-89279615	ENSG00000154451,ENSG00000237568,ENSG00000233235,ENSG00000213512
chr1	89285754	89286294	1:89285754-89286294	ENSG00000238081,ENSG00000233235,ENSG00000213512
chr1	89286739	89287365	1:89286739-89287365	ENSG00000154451,ENSG00000238081,ENSG00000233235,ENSG00000213512,ENSG00000234518
chr1	89310263	89311128	1:89310263-89311128	ENSG00000233235,ENSG00000215874,ENSG00000213512,ENSG00000234518
chr1	89311805	89312034	1:89311805-89312034	ENSG00000233235
chr1	89351990	89352571	1:89351990-89352571	ENSG00000233235,ENSG00000183347,ENSG00000215874,ENSG00000213512,ENSG00000234518
chr1	89358222	89358797	1:89358222-89358797	ENSG00000162654,ENSG00000233235,ENSG00000183347,ENSG00000215874,ENSG00000213512,ENSG00000234518
chr1	89407528	89408403	1:89407528-89408403	ENSG00000215874,ENSG00000225492
chr1	89417950	89418257	1:89417950-89418257	ENSG00000215874,ENSG00000225492,ENSG00000286548,ENSG00000234518
chr1	89451058	89451358	1:89451058-89451358	ENSG00000215874
chr1	89455062	89455440	1:89455062-89455440	ENSG00000215874,ENSG00000235308
chr1	89465291	89465726	1:89465291-89465726	ENSG00000215874,ENSG00000288629
chr1	89483184	89483710	1:89483184-89483710	ENSG00000197147,ENSG00000288629,ENSG00000171488
chr1	89524172	89525606	1:89524172-89525606	ENSG00000286548,ENSG00000197147,ENSG00000288629
chr1	89552547	89553031	1:89552547-89553031	ENSG00000286548,ENSG00000197147,ENSG00000288629
chr1	89599169	89599448	1:89599169-89599448	ENSG00000197147,ENSG00000288629
chr1	89607266	89607532	1:89607266-89607532	ENSG00000288629
chr1	89608152	89609198	1:89608152-89609198	ENSG00000288629,ENSG00000230735
chr1	89610507	89611044	1:89610507-89611044	ENSG00000288629,ENSG00000230735
chr1	89632579	89633731	1:89632579-89633731	ENSG00000231999,ENSG00000230735,ENSG00000171488,ENSG00000271949
chr1	89657701	89658306	1:89657701-89658306	ENSG00000231999,ENSG00000230735,ENSG00000171488,ENSG00000271949,ENSG00000226394
chr1	89659538	89659927	1:89659538-89659927	ENSG00000226394
chr1	89670162	89670530	1:89670162-89670530	ENSG00000288629,ENSG00000231999,ENSG00000171488,ENSG00000271949,ENSG00000226394
chr1	89682601	89682819	1:89682601-89682819	-
chr1	89694344	89694562	1:89694344-89694562	-
chr1	89696057	89696308	1:89696057-89696308	-
chr1	89698761	89699037	1:89698761-89699037	-
chr1	89699588	89699832	1:89699588-89699832	-
chr1	89702066	89702347	1:89702066-89702347	-
chr1	89719379	89719822	1:89719379-89719822	-
chr1	89721260	89721791	1:89721260-89721791	ENSG00000231999,ENSG00000171488,ENSG00000271949
chr1	89728467	89728936	1:89728467-89728936	-
chr1	89739308	89740420	1:89739308-89740420	ENSG00000288629
chr1	89752425	89752931	1:89752425-89752931	ENSG00000171488,ENSG00000287406
chr1	89757469	89757936	1:89757469-89757936	ENSG00000231999,ENSG00000171488,ENSG00000271949
chr1	89762743	89763649	1:89762743-89763649	ENSG00000197147,ENSG00000288629,ENSG00000231999,ENSG00000230735,ENSG00000171488,ENSG00000271949
chr1	89775587	89775920	1:89775587-89775920	ENSG00000231613,ENSG00000287015
chr1	89780787	89780989	1:89780787-89780989	ENSG00000231613
chr1	89781611	89782235	1:89781611-89782235	ENSG00000231613
chr1	89804590	89805094	1:89804590-89805094	ENSG00000272931,ENSG00000171492,ENSG00000272672,ENSG00000252797,ENSG00000228175,ENSG00000287015
chr1	89820542	89822068	1:89820542-89822068	ENSG00000272931,ENSG00000171492,ENSG00000272672
chr1	89842953	89844149	1:89842953-89844149	ENSG00000272931,ENSG00000171492,ENSG00000272672,ENSG00000252797,ENSG00000287015
chr1	89844432	89844632	1:89844432-89844632	ENSG00000171492
chr1	89855543	89856273	1:89855543-89856273	ENSG00000272931,ENSG00000171492,ENSG00000272672,ENSG00000287015,ENSG00000287406,ENSG00000287372
chr1	89863245	89863708	1:89863245-89863708	ENSG00000171492,ENSG00000272672,ENSG00000287015
chr1	89870819	89871362	1:89870819-89871362	ENSG00000272931,ENSG00000171492,ENSG00000272672,ENSG00000287015
chr1	89953108	89953410	1:89953108-89953410	ENSG00000272672
chr1	89957048	89957436	1:89957048-89957436	ENSG00000272672,ENSG00000287015
chr1	89987131	89987648	1:89987131-89987648	ENSG00000272931,ENSG00000171492,ENSG00000272672,ENSG00000252797,ENSG00000228175,ENSG00000162664,ENSG00000287015
chr1	89994727	89995793	1:89994727-89995793	ENSG00000252797,ENSG00000228175,ENSG00000162664,ENSG00000287015
chr1	90000984	90001462	1:90000984-90001462	ENSG00000162664,ENSG00000287015
chr1	90579202	90579622	1:90579202-90579622	ENSG00000287406,ENSG00000212459,ENSG00000287372,ENSG00000229201,ENSG00000199666
chr1	90706914	90707465	1:90706914-90707465	ENSG00000287372,ENSG00000229201,ENSG00000199666,ENSG00000143032,ENSG00000287076
chr1	90723386	90723587	1:90723386-90723587	ENSG00000199666,ENSG00000143032,ENSG00000287076
chr1	90730488	90730944	1:90730488-90730944	ENSG00000199666,ENSG00000143032,ENSG00000287076
chr1	90834540	90835366	1:90834540-90835366	ENSG00000233593,ENSG00000285532
chr1	90835717	90836181	1:90835717-90836181	ENSG00000233593,ENSG00000285532,ENSG00000272094
chr1	90844472	90844886	1:90844472-90844886	ENSG00000233593,ENSG00000285532,ENSG00000272094
chr1	90851072	90851951	1:90851072-90851951	ENSG00000233593,ENSG00000285532,ENSG00000225446,ENSG00000272094
chr1	90887139	90887338	1:90887139-90887338	ENSG00000272094,ENSG00000232882
chr1	90919445	90920148	1:90919445-90920148	ENSG00000272094,ENSG00000122482
chr1	90926357	90926638	1:90926357-90926638	-
chr1	91015537	91016004	1:91015537-91016004	ENSG00000122482,ENSG00000232393
chr1	91021338	91022642	1:91021338-91022642	ENSG00000122482,ENSG00000232393
chr1	91054746	91055439	1:91054746-91055439	ENSG00000229201,ENSG00000199666
chr1	91099837	91100555	1:91099837-91100555	ENSG00000287406,ENSG00000212459,ENSG00000287372,ENSG00000229201,ENSG00000199666,ENSG00000206817,ENSG00000215873
chr1	91116738	91117166	1:91116738-91117166	ENSG00000287406,ENSG00000287372,ENSG00000229201,ENSG00000199666,ENSG00000272094,ENSG00000206817,ENSG00000215873
chr1	91124781	91125373	1:91124781-91125373	ENSG00000287015,ENSG00000287406,ENSG00000212459,ENSG00000287372,ENSG00000229201,ENSG00000199666,ENSG00000272094,ENSG00000206817,ENSG00000215873
chr1	91165062	91165497	1:91165062-91165497	ENSG00000287015,ENSG00000212459,ENSG00000287372,ENSG00000229201,ENSG00000206817,ENSG00000215873
chr1	91282831	91283136	1:91282831-91283136	ENSG00000206817,ENSG00000215873
chr1	91387228	91387553	1:91387228-91387553	-
chr1	91404192	91404908	1:91404192-91404908	ENSG00000162669,ENSG00000206817,ENSG00000215873
chr1	91500424	91501719	1:91500424-91501719	ENSG00000097046
chr1	91513325	91513675	1:91513325-91513675	ENSG00000097046
chr1	91523404	91523802	1:91523404-91523802	ENSG00000097046,ENSG00000241318,ENSG00000229067,ENSG00000203914
chr1	91533532	91534061	1:91533532-91534061	ENSG00000241318,ENSG00000229067,ENSG00000203914
chr1	91548381	91549662	1:91548381-91549662	ENSG00000241318,ENSG00000229067,ENSG00000203914
chr1	91555837	91556687	1:91555837-91556687	ENSG00000215873,ENSG00000241318,ENSG00000229067,ENSG00000203914,ENSG00000239794,ENSG00000273487,ENSG00000226773
chr1	91569423	91569953	1:91569423-91569953	ENSG00000229067,ENSG00000203914
chr1	91576113	91576411	1:91576113-91576411	ENSG00000229067,ENSG00000203914
chr1	91591423	91591696	1:91591423-91591696	ENSG00000229067,ENSG00000203914
chr1	91684633	91685276	1:91684633-91685276	ENSG00000229067,ENSG00000203914,ENSG00000239794
chr1	91697491	91697847	1:91697491-91697847	ENSG00000215873,ENSG00000229067,ENSG00000203914,ENSG00000069702,ENSG00000239794
chr1	91713399	91713905	1:91713399-91713905	ENSG00000229067,ENSG00000203914,ENSG00000069702,ENSG00000239794
chr1	91730007	91730344	1:91730007-91730344	ENSG00000069702,ENSG00000239794
chr1	91732467	91732875	1:91732467-91732875	ENSG00000203914,ENSG00000069702,ENSG00000239794
chr1	91753464	91754540	1:91753464-91754540	ENSG00000239794
chr1	91769131	91769380	1:91769131-91769380	ENSG00000069702,ENSG00000239794
chr1	91790465	91790748	1:91790465-91790748	ENSG00000239794
chr1	91791760	91792183	1:91791760-91792183	ENSG00000239794
chr1	91803792	91805254	1:91803792-91805254	ENSG00000203914,ENSG00000239794
chr1	91870449	91870665	1:91870449-91870665	ENSG00000069702,ENSG00000239794
chr1	91876081	91876597	1:91876081-91876597	ENSG00000069702,ENSG00000239794
chr1	91884755	91886891	1:91884755-91886891	ENSG00000069702,ENSG00000239794
chr1	91896082	91896435	1:91896082-91896435	-
chr1	91927228	91927687	1:91927228-91927687	ENSG00000206817,ENSG00000215873,ENSG00000097046,ENSG00000239794
chr1	91941693	91942184	1:91941693-91942184	ENSG00000137948
chr1	91948176	91949284	1:91948176-91949284	ENSG00000137948
chr1	91997580	91998035	1:91997580-91998035	ENSG00000137948,ENSG00000233228,ENSG00000273487,ENSG00000226773,ENSG00000203910,ENSG00000233125
chr1	92016510	92017164	1:92016510-92017164	ENSG00000172031,ENSG00000233228,ENSG00000273487,ENSG00000226773,ENSG00000203910,ENSG00000233125
chr1	92029724	92030437	1:92029724-92030437	ENSG00000172031,ENSG00000233228,ENSG00000273487,ENSG00000226773,ENSG00000203910,ENSG00000233125
chr1	92080126	92081035	1:92080126-92081035	ENSG00000233228,ENSG00000230667,ENSG00000189195,ENSG00000224678,ENSG00000273487,ENSG00000226773,ENSG00000203910,ENSG00000233125
chr1	92123869	92124187	1:92123869-92124187	ENSG00000233228,ENSG00000224678,ENSG00000233401,ENSG00000273487,ENSG00000226773,ENSG00000203910,ENSG00000233125
chr1	92298361	92299430	1:92298361-92299430	ENSG00000273487,ENSG00000226773,ENSG00000203910,ENSG00000233125,ENSG00000174842,ENSG00000122484,ENSG00000229992
chr1	92310109	92310372	1:92310109-92310372	ENSG00000273487,ENSG00000174842,ENSG00000122484,ENSG00000229992,ENSG00000201317
chr1	92315640	92316440	1:92315640-92316440	ENSG00000273487,ENSG00000226773,ENSG00000203910,ENSG00000233125,ENSG00000174842,ENSG00000122484,ENSG00000242764,ENSG00000229992,ENSG00000201317
chr1	92317898	92318137	1:92317898-92318137	ENSG00000273487
chr1	92323583	92324056	1:92323583-92324056	ENSG00000273487,ENSG00000226773,ENSG00000203910,ENSG00000122484,ENSG00000229992
chr1	92365520	92366294	1:92365520-92366294	ENSG00000273487,ENSG00000226773,ENSG00000203910,ENSG00000233125,ENSG00000242764,ENSG00000229992,ENSG00000201317
chr1	92410517	92411167	1:92410517-92411167	ENSG00000273487,ENSG00000203910,ENSG00000233125,ENSG00000242764
chr1	92464646	92465048	1:92464646-92465048	-
chr1	92474106	92474514	1:92474106-92474514	ENSG00000162676
chr1	92476016	92476609	1:92476016-92476609	ENSG00000162676,ENSG00000229992
chr1	92483053	92483799	1:92483053-92483799	ENSG00000162676
chr1	92484571	92487133	1:92484571-92487133	ENSG00000162676
chr1	92495604	92496131	1:92495604-92496131	ENSG00000162676,ENSG00000229992,ENSG00000225505
chr1	92536430	92537459	1:92536430-92537459	ENSG00000226773,ENSG00000203910,ENSG00000229992,ENSG00000201317,ENSG00000225505
chr1	92537929	92538554	1:92537929-92538554	ENSG00000226773,ENSG00000229992,ENSG00000201317,ENSG00000225505
chr1	92583700	92584896	1:92583700-92584896	ENSG00000273487,ENSG00000226773,ENSG00000203910,ENSG00000233125,ENSG00000242764,ENSG00000223787,ENSG00000229992,ENSG00000201317,ENSG00000225505
chr1	92599330	92599691	1:92599330-92599691	ENSG00000229992,ENSG00000201317,ENSG00000225505
chr1	92623343	92623617	1:92623343-92623617	ENSG00000067208,ENSG00000229992,ENSG00000201317,ENSG00000225505
chr1	92784184	92785612	1:92784184-92785612	ENSG00000067208,ENSG00000229992,ENSG00000201317,ENSG00000225505,ENSG00000234202,ENSG00000223896
chr1	92804751	92805116	1:92804751-92805116	ENSG00000067208,ENSG00000229992,ENSG00000201317,ENSG00000225505,ENSG00000234202,ENSG00000223896
chr1	92818163	92818774	1:92818163-92818774	ENSG00000067208,ENSG00000201317,ENSG00000225505,ENSG00000234202,ENSG00000223896
chr1	92831669	92832753	1:92831669-92832753	ENSG00000201317,ENSG00000225505,ENSG00000234202,ENSG00000223896,ENSG00000122406,ENSG00000206680,ENSG00000207523,ENSG00000207022
chr1	92840402	92841118	1:92840402-92841118	ENSG00000234202,ENSG00000122406,ENSG00000206680,ENSG00000207523,ENSG00000207022
chr1	92858776	92859434	1:92858776-92859434	ENSG00000201317,ENSG00000225505,ENSG00000234202,ENSG00000122406,ENSG00000154511,ENSG00000207523,ENSG00000207022,ENSG00000229052,ENSG00000252121,ENSG00000252752
chr1	92877183	92878139	1:92877183-92878139	ENSG00000154511,ENSG00000229052
chr1	92882780	92883503	1:92882780-92883503	ENSG00000225505,ENSG00000154511,ENSG00000229052,ENSG00000252752,ENSG00000229567,ENSG00000229635
chr1	92951159	92951518	1:92951159-92951518	ENSG00000154511,ENSG00000229052
chr1	92953489	92953834	1:92953489-92953834	ENSG00000154511,ENSG00000229052
chr1	92960298	92962814	1:92960298-92962814	ENSG00000154511,ENSG00000229052,ENSG00000252121
chr1	92968458	92968660	1:92968458-92968660	ENSG00000154511,ENSG00000252121
chr1	92973006	92973211	1:92973006-92973211	ENSG00000252121,ENSG00000239710,ENSG00000287797
chr1	92980838	92981714	1:92980838-92981714	ENSG00000225505,ENSG00000154511,ENSG00000207022,ENSG00000229052,ENSG00000252121,ENSG00000239710,ENSG00000287797,ENSG00000252752
chr1	92990868	92991178	1:92990868-92991178	ENSG00000154511,ENSG00000229052,ENSG00000252121,ENSG00000252752
chr1	92994042	92994515	1:92994042-92994515	ENSG00000154511,ENSG00000229052,ENSG00000252121,ENSG00000239710,ENSG00000287797,ENSG00000252752
chr1	93021496	93021992	1:93021496-93021992	ENSG00000252752,ENSG00000222664,ENSG00000251837,ENSG00000229567
chr1	93029170	93029805	1:93029170-93029805	ENSG00000252752,ENSG00000222664,ENSG00000251837,ENSG00000229567,ENSG00000229635,ENSG00000207379
chr1	93042151	93043048	1:93042151-93043048	ENSG00000225505,ENSG00000252752,ENSG00000222664,ENSG00000251837,ENSG00000143033,ENSG00000229567,ENSG00000229635,ENSG00000207379,ENSG00000212601
chr1	93062163	93062615	1:93062163-93062615	ENSG00000252752,ENSG00000143033,ENSG00000229567,ENSG00000229635,ENSG00000207379
chr1	93078723	93079533	1:93078723-93079533	ENSG00000143033,ENSG00000229567
chr1	93080326	93080814	1:93080326-93080814	ENSG00000143033,ENSG00000229567
chr1	93148412	93148865	1:93148412-93148865	-
chr1	93170602	93171775	1:93170602-93171775	ENSG00000117500,ENSG00000122483,ENSG00000237003,ENSG00000229567
chr1	93179395	93181606	1:93179395-93181606	ENSG00000117500,ENSG00000122483,ENSG00000237003,ENSG00000225297,ENSG00000229567
chr1	93194723	93194955	1:93194723-93194955	ENSG00000117500,ENSG00000122483,ENSG00000237003,ENSG00000225297,ENSG00000229567
chr1	93219484	93219855	1:93219484-93219855	ENSG00000117500,ENSG00000122483,ENSG00000237003,ENSG00000225297,ENSG00000229567,ENSG00000229635,ENSG00000207379
chr1	93304729	93305060	1:93304729-93305060	ENSG00000223745,ENSG00000229567,ENSG00000229635,ENSG00000207379,ENSG00000212601
chr1	93345284	93346909	1:93345284-93346909	ENSG00000223745,ENSG00000229567,ENSG00000117505,ENSG00000229635,ENSG00000207379
chr1	93437930	93438402	1:93437930-93438402	ENSG00000229635,ENSG00000207379,ENSG00000137942,ENSG00000212601,ENSG00000211575,ENSG00000260464
chr1	93447653	93449138	1:93447653-93449138	ENSG00000229635,ENSG00000207379,ENSG00000137942,ENSG00000212601
chr1	93591673	93592304	1:93591673-93592304	ENSG00000212601,ENSG00000137936,ENSG00000224093
chr1	93615266	93616148	1:93615266-93616148	ENSG00000212601,ENSG00000137936,ENSG00000224093
chr1	93629467	93629911	1:93629467-93629911	ENSG00000229635,ENSG00000207379,ENSG00000212601,ENSG00000137936,ENSG00000211575,ENSG00000260464
chr1	93680821	93681959	1:93680821-93681959	ENSG00000137936
chr1	93750985	93751351	1:93750985-93751351	ENSG00000229635,ENSG00000212601
chr1	93751869	93752174	1:93751869-93752174	-
chr1	93758528	93759502	1:93758528-93759502	ENSG00000229567,ENSG00000229635,ENSG00000207379,ENSG00000212601,ENSG00000137936,ENSG00000223490,ENSG00000234099,ENSG00000235794,ENSG00000232752,ENSG00000229842,ENSG00000250890,ENSG00000236689,ENSG00000226960,ENSG00000233129
chr1	93817988	93818717	1:93817988-93818717	ENSG00000229635,ENSG00000207379,ENSG00000212601,ENSG00000137936,ENSG00000211575,ENSG00000260464,ENSG00000223490,ENSG00000234099,ENSG00000235794,ENSG00000232752,ENSG00000229842,ENSG00000250890,ENSG00000236689,ENSG00000226960
chr1	93845887	93848094	1:93845887-93848094	ENSG00000137936,ENSG00000211575,ENSG00000260464
chr1	93850719	93850966	1:93850719-93850966	ENSG00000137936,ENSG00000211575,ENSG00000260464
chr1	93855950	93856477	1:93855950-93856477	ENSG00000211575,ENSG00000260464,ENSG00000223490,ENSG00000234099,ENSG00000235794,ENSG00000232752,ENSG00000229842,ENSG00000250890,ENSG00000236689,ENSG00000226960,ENSG00000233129
chr1	93878389	93879535	1:93878389-93879535	ENSG00000207379,ENSG00000211575,ENSG00000260464,ENSG00000067334,ENSG00000023909,ENSG00000223490,ENSG00000234099,ENSG00000235794,ENSG00000232752,ENSG00000229842,ENSG00000250890,ENSG00000236689,ENSG00000226960,ENSG00000233129
chr1	93908611	93910072	1:93908611-93910072	ENSG00000211575,ENSG00000260464,ENSG00000067334,ENSG00000023909,ENSG00000223490,ENSG00000234099,ENSG00000235794,ENSG00000232752,ENSG00000229842,ENSG00000250890,ENSG00000236689,ENSG00000226960,ENSG00000233129
chr1	94017273	94017913	1:94017273-94017913	ENSG00000223490,ENSG00000234099,ENSG00000235794,ENSG00000232752,ENSG00000229842,ENSG00000250890,ENSG00000236689,ENSG00000226960,ENSG00000233129,ENSG00000198691,ENSG00000233482,ENSG00000264963,ENSG00000178596,ENSG00000236098
chr1	94021071	94021323	1:94021071-94021323	ENSG00000223490,ENSG00000234099,ENSG00000235794,ENSG00000232752,ENSG00000229842,ENSG00000250890,ENSG00000236689,ENSG00000226960,ENSG00000233129,ENSG00000198691,ENSG00000233482,ENSG00000264963,ENSG00000178596,ENSG00000236098
chr1	94029091	94029322	1:94029091-94029322	ENSG00000233129,ENSG00000198691,ENSG00000233482,ENSG00000178596,ENSG00000236098
chr1	94045654	94045990	1:94045654-94045990	ENSG00000233129,ENSG00000233482,ENSG00000264963,ENSG00000178596,ENSG00000236098
chr1	94061401	94061770	1:94061401-94061770	ENSG00000198691,ENSG00000233482,ENSG00000264963,ENSG00000178596,ENSG00000236098
chr1	94069806	94070010	1:94069806-94070010	ENSG00000198691,ENSG00000233482,ENSG00000264963,ENSG00000178596,ENSG00000236098
chr1	94073022	94073352	1:94073022-94073352	ENSG00000233482,ENSG00000264963,ENSG00000178596,ENSG00000236098
chr1	94092133	94092654	1:94092133-94092654	ENSG00000233129,ENSG00000233482,ENSG00000264963,ENSG00000178596,ENSG00000236098
chr1	94236950	94237930	1:94236950-94237930	ENSG00000233482,ENSG00000137962,ENSG00000264963,ENSG00000226835,ENSG00000178596,ENSG00000236098
chr1	94247417	94247903	1:94247417-94247903	ENSG00000137962,ENSG00000226835,ENSG00000178596,ENSG00000236098
chr1	94384608	94385426	1:94384608-94385426	ENSG00000232752,ENSG00000229842,ENSG00000250890,ENSG00000236689,ENSG00000226960,ENSG00000233129,ENSG00000233482,ENSG00000264963,ENSG00000178596,ENSG00000236098,ENSG00000232918,ENSG00000237954
chr1	94417952	94418912	1:94417952-94418912	ENSG00000236098,ENSG00000232918,ENSG00000286692,ENSG00000117528
chr1	94429625	94429849	1:94429625-94429849	ENSG00000232918,ENSG00000286692
chr1	94438645	94438937	1:94438645-94438937	ENSG00000232918
chr1	94463759	94464057	1:94463759-94464057	ENSG00000233129,ENSG00000178596,ENSG00000236098,ENSG00000232918,ENSG00000263526
chr1	94481401	94481876	1:94481401-94481876	ENSG00000117528,ENSG00000232857,ENSG00000263526
chr1	94541519	94542319	1:94541519-94542319	ENSG00000117525,ENSG00000232857,ENSG00000263526
chr1	94602291	94602729	1:94602291-94602729	ENSG00000117525,ENSG00000223675,ENSG00000224081,ENSG00000232857,ENSG00000263526,ENSG00000228852,ENSG00000287919,ENSG00000228504,ENSG00000230434,ENSG00000237954,ENSG00000233907,ENSG00000228971,ENSG00000271252
chr1	94801911	94802429	1:94801911-94802429	ENSG00000232857,ENSG00000263526
chr1	94805800	94806245	1:94805800-94806245	ENSG00000232857,ENSG00000263526,ENSG00000143036
chr1	94808089	94808341	1:94808089-94808341	ENSG00000232857,ENSG00000263526
chr1	94820029	94820627	1:94820029-94820627	ENSG00000224081,ENSG00000143036
chr1	94840333	94840616	1:94840333-94840616	-
chr1	94854309	94855015	1:94854309-94855015	ENSG00000224081,ENSG00000263526,ENSG00000143036,ENSG00000117519,ENSG00000235501,ENSG00000230427,ENSG00000228852,ENSG00000287919,ENSG00000228504,ENSG00000230434,ENSG00000237954,ENSG00000233907
chr1	94870299	94870531	1:94870299-94870531	ENSG00000143036
chr1	94883444	94884242	1:94883444-94884242	ENSG00000117519,ENSG00000287919,ENSG00000228504,ENSG00000230434,ENSG00000233907
chr1	94926212	94927635	1:94926212-94927635	ENSG00000117519,ENSG00000235501
chr1	94962674	94963363	1:94962674-94963363	ENSG00000117519,ENSG00000235501,ENSG00000287919,ENSG00000230434
chr1	94980762	94980972	1:94980762-94980972	-
chr1	95043298	95043858	1:95043298-95043858	ENSG00000224081,ENSG00000263526,ENSG00000143036,ENSG00000117519,ENSG00000235501,ENSG00000172339,ENSG00000230427,ENSG00000228852,ENSG00000287919,ENSG00000228504,ENSG00000230434,ENSG00000237954,ENSG00000233907,ENSG00000271252
chr1	95072284	95073617	1:95072284-95073617	ENSG00000172339,ENSG00000230427,ENSG00000152078,ENSG00000271092,ENSG00000226026,ENSG00000122481,ENSG00000228852,ENSG00000287919,ENSG00000228504,ENSG00000230434,ENSG00000237954,ENSG00000233907,ENSG00000228971,ENSG00000271252
chr1	95084516	95084982	1:95084516-95084982	ENSG00000172339,ENSG00000230427,ENSG00000271092,ENSG00000226026,ENSG00000122481,ENSG00000228852,ENSG00000287919,ENSG00000228504,ENSG00000230434,ENSG00000237954,ENSG00000233907,ENSG00000228971,ENSG00000271252
chr1	95091389	95092275	1:95091389-95092275	ENSG00000230427,ENSG00000228852,ENSG00000287919,ENSG00000228504,ENSG00000230434,ENSG00000237954,ENSG00000233907,ENSG00000228971
chr1	95116653	95118105	1:95116653-95118105	ENSG00000152078,ENSG00000271092,ENSG00000231992,ENSG00000206679,ENSG00000228852,ENSG00000287919,ENSG00000228504,ENSG00000230434,ENSG00000237954,ENSG00000233907
chr1	95126432	95126686	1:95126432-95126686	ENSG00000152078,ENSG00000271092,ENSG00000231992,ENSG00000206679,ENSG00000228852,ENSG00000287919,ENSG00000228504,ENSG00000230434,ENSG00000233907,ENSG00000228971
chr1	95233665	95234709	1:95233665-95234709	ENSG00000172339,ENSG00000230427,ENSG00000152078,ENSG00000271092,ENSG00000226026,ENSG00000122481,ENSG00000228852,ENSG00000287919,ENSG00000228504,ENSG00000230434,ENSG00000237954,ENSG00000233907,ENSG00000228971,ENSG00000271252
chr1	96708396	96708834	1:96708396-96708834	ENSG00000237435,ENSG00000200800,ENSG00000225923,ENSG00000234422,ENSG00000228502,ENSG00000241992,ENSG00000234226,ENSG00000137970,ENSG00000223229,ENSG00000117569
chr1	96721296	96722520	1:96721296-96722520	ENSG00000200800,ENSG00000231987,ENSG00000225923,ENSG00000234422,ENSG00000228502,ENSG00000241992,ENSG00000234226,ENSG00000137970,ENSG00000223229,ENSG00000117569
chr1	96815918	96816363	1:96815918-96816363	ENSG00000230434,ENSG00000228971,ENSG00000237435,ENSG00000200800,ENSG00000231987,ENSG00000225923,ENSG00000234422,ENSG00000228502,ENSG00000241992,ENSG00000234226,ENSG00000137970,ENSG00000223229,ENSG00000117569
chr1	96966492	96966998	1:96966492-96966998	ENSG00000228504,ENSG00000230434,ENSG00000237954,ENSG00000233907,ENSG00000228971,ENSG00000271252,ENSG00000237435,ENSG00000200800,ENSG00000231987,ENSG00000225923,ENSG00000234422,ENSG00000228502,ENSG00000241992,ENSG00000234226,ENSG00000137970,ENSG00000232542,ENSG00000226128,ENSG00000285922,ENSG00000233557
chr1	97138244	97138786	1:97138244-97138786	ENSG00000287919,ENSG00000228504,ENSG00000230434,ENSG00000237954,ENSG00000233907,ENSG00000228971,ENSG00000271252,ENSG00000237435,ENSG00000200800,ENSG00000231987,ENSG00000225923,ENSG00000234422,ENSG00000228502,ENSG00000241992,ENSG00000234226,ENSG00000137970,ENSG00000232878,ENSG00000232542,ENSG00000228057,ENSG00000226128,ENSG00000230718,ENSG00000233557
chr1	97244091	97244347	1:97244091-97244347	ENSG00000237435,ENSG00000225923,ENSG00000241992,ENSG00000234226,ENSG00000232878,ENSG00000232542,ENSG00000228057,ENSG00000226128
chr1	97254773	97255261	1:97254773-97255261	ENSG00000228971,ENSG00000228502,ENSG00000232878,ENSG00000232542,ENSG00000226128
chr1	97377196	97378047	1:97377196-97378047	ENSG00000287919,ENSG00000230434,ENSG00000233907,ENSG00000228971,ENSG00000271252,ENSG00000237435,ENSG00000200800,ENSG00000231987,ENSG00000225923,ENSG00000234422,ENSG00000228502,ENSG00000241992,ENSG00000234226,ENSG00000137970,ENSG00000232878,ENSG00000232542,ENSG00000228057,ENSG00000226128
chr1	97525544	97525943	1:97525544-97525943	ENSG00000230434,ENSG00000271252,ENSG00000237435,ENSG00000231987,ENSG00000225923,ENSG00000234422,ENSG00000228502,ENSG00000241992,ENSG00000234226,ENSG00000232878,ENSG00000232542,ENSG00000228057,ENSG00000226128,ENSG00000230718
chr1	97669113	97669383	1:97669113-97669383	ENSG00000237435,ENSG00000232542,ENSG00000228057,ENSG00000226128,ENSG00000230718
chr1	97789827	97790134	1:97789827-97790134	ENSG00000233907,ENSG00000232542,ENSG00000226128,ENSG00000230718,ENSG00000235777
chr1	97845153	97845365	1:97845153-97845365	ENSG00000226128,ENSG00000230718,ENSG00000235777,ENSG00000270911
chr1	97849340	97849634	1:97849340-97849634	ENSG00000237435,ENSG00000231987,ENSG00000232542,ENSG00000226128,ENSG00000230718,ENSG00000235777,ENSG00000270911,ENSG00000259946
chr1	97901097	97901682	1:97901097-97901682	ENSG00000228971,ENSG00000188641,ENSG00000232542,ENSG00000226128,ENSG00000230718,ENSG00000235777,ENSG00000270911,ENSG00000259946
chr1	97902151	97902436	1:97902151-97902436	ENSG00000270911,ENSG00000259946
chr1	97911624	97912170	1:97911624-97912170	ENSG00000271252,ENSG00000188641,ENSG00000226128,ENSG00000230718,ENSG00000235777,ENSG00000270911,ENSG00000259946
chr1	97920538	97921634	1:97920538-97921634	ENSG00000200800,ENSG00000234422,ENSG00000188641,ENSG00000230718,ENSG00000235777,ENSG00000270911,ENSG00000259946
chr1	97942182	97942637	1:97942182-97942637	ENSG00000259946
chr1	98010049	98010257	1:98010049-98010257	ENSG00000271252,ENSG00000259946,ENSG00000233557
chr1	98045906	98046287	1:98045906-98046287	ENSG00000225206,ENSG00000284247,ENSG00000284202,ENSG00000285922,ENSG00000233557
chr1	98048182	98048613	1:98048182-98048613	ENSG00000225206,ENSG00000284247,ENSG00000284202,ENSG00000285922,ENSG00000233557
chr1	98051208	98051502	1:98051208-98051502	ENSG00000225206,ENSG00000284247,ENSG00000284202,ENSG00000285922,ENSG00000233557
chr1	98053635	98054555	1:98053635-98054555	ENSG00000200800,ENSG00000231987,ENSG00000228502,ENSG00000226128,ENSG00000225206,ENSG00000259946,ENSG00000284247,ENSG00000284202,ENSG00000285922,ENSG00000233557
chr1	98217539	98217810	1:98217539-98217810	ENSG00000226053
chr1	98232784	98232988	1:98232784-98232988	ENSG00000228971,ENSG00000271252,ENSG00000231987,ENSG00000226053
chr1	98271253	98271464	1:98271253-98271464	-
chr1	98306617	98306928	1:98306617-98306928	ENSG00000237435,ENSG00000200800,ENSG00000231987,ENSG00000233557
chr1	98323592	98324509	1:98323592-98324509	ENSG00000237435,ENSG00000200800,ENSG00000231987,ENSG00000225923,ENSG00000234422,ENSG00000228502,ENSG00000241992,ENSG00000234226,ENSG00000232542,ENSG00000226128,ENSG00000233557
chr1	98366663	98367638	1:98366663-98367638	ENSG00000233557
chr1	98388099	98388966	1:98388099-98388966	ENSG00000237435,ENSG00000200800,ENSG00000231987,ENSG00000225923,ENSG00000234422,ENSG00000228502,ENSG00000241992,ENSG00000234226,ENSG00000137970,ENSG00000226128,ENSG00000233557
chr1	98402917	98403121	1:98402917-98403121	ENSG00000237435,ENSG00000225923,ENSG00000233557
chr1	98405615	98406050	1:98405615-98406050	ENSG00000237435,ENSG00000200800,ENSG00000231987,ENSG00000225923,ENSG00000228502,ENSG00000241992,ENSG00000234226,ENSG00000233557
chr1	98468268	98468549	1:98468268-98468549	ENSG00000200800,ENSG00000234422,ENSG00000228502,ENSG00000233557
chr1	98650164	98650758	1:98650164-98650758	ENSG00000280040,ENSG00000162627
chr1	98661334	98662379	1:98661334-98662379	ENSG00000280040,ENSG00000162627
chr1	98736161	98736385	1:98736161-98736385	-
chr1	98762024	98762478	1:98762024-98762478	-
chr1	98794260	98794855	1:98794260-98794855	ENSG00000228502,ENSG00000241992,ENSG00000234226,ENSG00000117600,ENSG00000233983
chr1	98797428	98797901	1:98797428-98797901	ENSG00000117600
chr1	98813702	98814306	1:98813702-98814306	ENSG00000117600,ENSG00000233983
chr1	98849831	98850443	1:98849831-98850443	ENSG00000117600
chr1	98854025	98854680	1:98854025-98854680	ENSG00000117600
chr1	98871122	98872022	1:98871122-98872022	ENSG00000228502,ENSG00000137970,ENSG00000117600,ENSG00000233983
chr1	98897471	98897797	1:98897471-98897797	-
chr1	98923724	98923954	1:98923724-98923954	-
chr1	98937392	98937650	1:98937392-98937650	-
chr1	98940067	98940511	1:98940067-98940511	-
chr1	98991223	98991905	1:98991223-98991905	ENSG00000117598,ENSG00000232825,ENSG00000227034
chr1	99004198	99005302	1:99004198-99005302	ENSG00000117598,ENSG00000232825,ENSG00000227034
chr1	99106121	99106941	1:99106121-99106941	ENSG00000117600
chr1	99143975	99144232	1:99143975-99144232	ENSG00000117600
chr1	99146295	99147068	1:99146295-99147068	ENSG00000117600,ENSG00000233983
chr1	99180277	99180756	1:99180277-99180756	ENSG00000117600,ENSG00000233983,ENSG00000224445,ENSG00000223656
chr1	99185731	99186022	1:99185731-99186022	ENSG00000117600,ENSG00000233983
chr1	99481366	99481655	1:99481366-99481655	ENSG00000117600,ENSG00000233983,ENSG00000224445
chr1	99507946	99508162	1:99507946-99508162	ENSG00000117600,ENSG00000233983,ENSG00000224445
chr1	99508564	99508963	1:99508564-99508963	ENSG00000117600,ENSG00000233983,ENSG00000224445
chr1	99645843	99646070	1:99645843-99646070	ENSG00000224445,ENSG00000099260
chr1	99685521	99685952	1:99685521-99685952	ENSG00000233983,ENSG00000224445,ENSG00000099260,ENSG00000223656
chr1	99707577	99707776	1:99707577-99707776	ENSG00000223656,ENSG00000156869
chr1	99710305	99710540	1:99710305-99710540	ENSG00000223656,ENSG00000156869
chr1	99766209	99766895	1:99766209-99766895	ENSG00000156869,ENSG00000201491
chr1	99784146	99785233	1:99784146-99785233	ENSG00000201491,ENSG00000202254
chr1	99793866	99794381	1:99793866-99794381	ENSG00000201491,ENSG00000202254
chr1	99808426	99809221	1:99808426-99809221	ENSG00000202254,ENSG00000231996,ENSG00000122477,ENSG00000271415
chr1	99820499	99821025	1:99820499-99821025	ENSG00000231996,ENSG00000271415
chr1	99849639	99850685	1:99849639-99850685	ENSG00000231996,ENSG00000162688,ENSG00000228084,ENSG00000202259,ENSG00000122477
chr1	99969398	99970680	1:99969398-99970680	ENSG00000228084,ENSG00000117620,ENSG00000283761,ENSG00000212248,ENSG00000202259
chr1	100028628	100029253	1:100028628-100029253	ENSG00000228084,ENSG00000117620,ENSG00000283761,ENSG00000212248,ENSG00000202259,ENSG00000156875,ENSG00000226952,ENSG00000122477,ENSG00000225169,ENSG00000285530
chr1	100037646	100039270	1:100037646-100039270	ENSG00000228084,ENSG00000117620,ENSG00000283761,ENSG00000202259,ENSG00000156875,ENSG00000226952,ENSG00000122477
chr1	100046739	100047192	1:100046739-100047192	ENSG00000228084,ENSG00000202259,ENSG00000156875,ENSG00000241073,ENSG00000226952,ENSG00000122477
chr1	100055622	100055867	1:100055622-100055867	ENSG00000156875,ENSG00000226952
chr1	100064917	100065341	1:100064917-100065341	ENSG00000156875,ENSG00000241073,ENSG00000226952
chr1	100086714	100086918	1:100086714-100086918	ENSG00000241073,ENSG00000226952
chr1	100132541	100133536	1:100132541-100133536	ENSG00000156876,ENSG00000226952,ENSG00000122435,ENSG00000122477,ENSG00000271415,ENSG00000225169,ENSG00000285530
chr1	100249246	100250242	1:100249246-100250242	ENSG00000122477,ENSG00000137992,ENSG00000271415,ENSG00000225169,ENSG00000285530,ENSG00000230287,ENSG00000224616,ENSG00000137996,ENSG00000207750,ENSG00000223906
chr1	100265711	100266652	1:100265711-100266652	ENSG00000122477,ENSG00000137992,ENSG00000271415,ENSG00000225169,ENSG00000285530,ENSG00000230287,ENSG00000224616,ENSG00000137996,ENSG00000207750,ENSG00000215871,ENSG00000223906
chr1	100286439	100286719	1:100286439-100286719	ENSG00000225169,ENSG00000207750,ENSG00000215871,ENSG00000223906
chr1	100307007	100307376	1:100307007-100307376	ENSG00000215871,ENSG00000223906
chr1	100351153	100353260	1:100351153-100353260	ENSG00000215871,ENSG00000223906,ENSG00000079335
chr1	100364706	100364999	1:100364706-100364999	ENSG00000223906,ENSG00000079335
chr1	100365373	100365570	1:100365373-100365570	ENSG00000223906,ENSG00000079335
chr1	100377687	100378280	1:100377687-100378280	ENSG00000215871
chr1	100380670	100380939	1:100380670-100380939	-
chr1	100386653	100386917	1:100386653-100386917	ENSG00000234332
chr1	100391687	100392026	1:100391687-100392026	ENSG00000215871,ENSG00000234332
chr1	100394345	100394644	1:100394345-100394644	ENSG00000234332
chr1	100396594	100397300	1:100396594-100397300	ENSG00000215871,ENSG00000223906,ENSG00000234332
chr1	100397645	100397995	1:100397645-100397995	ENSG00000234332
chr1	100400424	100400903	1:100400424-100400903	ENSG00000271415,ENSG00000225169,ENSG00000215871,ENSG00000223906,ENSG00000079335,ENSG00000234332,ENSG00000228086
chr1	100403507	100403733	1:100403507-100403733	-
chr1	100405835	100406328	1:100405835-100406328	ENSG00000285530,ENSG00000215871,ENSG00000223906
chr1	100408536	100408755	1:100408536-100408755	ENSG00000215871
chr1	100414506	100415240	1:100414506-100415240	ENSG00000122477,ENSG00000271415,ENSG00000225169,ENSG00000285530,ENSG00000215871,ENSG00000223906,ENSG00000079335,ENSG00000228086
chr1	100422409	100422707	1:100422409-100422707	ENSG00000079335
chr1	100423858	100424302	1:100423858-100424302	ENSG00000225169,ENSG00000215871,ENSG00000223906,ENSG00000079335
chr1	100431985	100432336	1:100431985-100432336	-
chr1	100440102	100440637	1:100440102-100440637	ENSG00000122477,ENSG00000271415,ENSG00000225169,ENSG00000285530,ENSG00000215871,ENSG00000223906,ENSG00000079335,ENSG00000228086
chr1	100441788	100441998	1:100441788-100441998	-
chr1	100444005	100444478	1:100444005-100444478	-
chr1	100445582	100446094	1:100445582-100446094	ENSG00000215871,ENSG00000223906
chr1	100452543	100453187	1:100452543-100453187	ENSG00000122477,ENSG00000271415,ENSG00000225169,ENSG00000285530,ENSG00000215871,ENSG00000223906,ENSG00000079335,ENSG00000228086,ENSG00000224685
chr1	100459412	100459969	1:100459412-100459969	ENSG00000122477,ENSG00000285530,ENSG00000228086
chr1	100463672	100464218	1:100463672-100464218	ENSG00000122477,ENSG00000271415,ENSG00000225169,ENSG00000285530,ENSG00000215871,ENSG00000223906,ENSG00000228086
chr1	100530695	100531517	1:100530695-100531517	ENSG00000228086,ENSG00000181656,ENSG00000230402,ENSG00000285525,ENSG00000224685
chr1	100538984	100540210	1:100538984-100540210	ENSG00000228086,ENSG00000181656,ENSG00000230402,ENSG00000285525,ENSG00000224685
chr1	100581121	100581547	1:100581121-100581547	ENSG00000228086,ENSG00000213421,ENSG00000230402,ENSG00000285525,ENSG00000224685
chr1	100614020	100614882	1:100614020-100614882	ENSG00000228086,ENSG00000230402,ENSG00000285525,ENSG00000224685
chr1	100712704	100713719	1:100712704-100713719	ENSG00000230402,ENSG00000285525,ENSG00000224685,ENSG00000162692
chr1	100714699	100714958	1:100714699-100714958	ENSG00000230402,ENSG00000224685,ENSG00000162692
chr1	100719735	100720184	1:100719735-100720184	ENSG00000162692
chr1	100745987	100746464	1:100745987-100746464	ENSG00000230402,ENSG00000285525,ENSG00000224685
chr1	100814805	100815387	1:100814805-100815387	ENSG00000228086,ENSG00000230402,ENSG00000285525,ENSG00000224685,ENSG00000162699
chr1	100834996	100835247	1:100834996-100835247	ENSG00000230402,ENSG00000224685
chr1	100866396	100866850	1:100866396-100866850	ENSG00000228086,ENSG00000230402
chr1	100868483	100868788	1:100868483-100868788	ENSG00000228086,ENSG00000230402,ENSG00000285525,ENSG00000224685,ENSG00000273204
chr1	100894820	100896997	1:100894820-100896997	ENSG00000162694,ENSG00000273204,ENSG00000162695
chr1	100918616	100918855	1:100918616-100918855	-
chr1	100921212	100921654	1:100921212-100921654	-
chr1	100927080	100927986	1:100927080-100927986	ENSG00000162694,ENSG00000162695,ENSG00000230946,ENSG00000117543,ENSG00000235795,ENSG00000225938,ENSG00000170989
chr1	100941863	100942080	1:100941863-100942080	ENSG00000230946
chr1	100942487	100943094	1:100942487-100943094	ENSG00000230946
chr1	100943436	100943659	1:100943436-100943659	ENSG00000230946
chr1	100949190	100950089	1:100949190-100950089	ENSG00000162695,ENSG00000230946,ENSG00000117543,ENSG00000235795,ENSG00000233184,ENSG00000271578
chr1	101004061	101004355	1:101004061-101004355	ENSG00000117543,ENSG00000235795
chr1	101005135	101005590	1:101005135-101005590	ENSG00000117543,ENSG00000235795
chr1	101025178	101026321	1:101025178-101026321	ENSG00000117543,ENSG00000233184
chr1	101065695	101066048	1:101065695-101066048	ENSG00000233184
chr1	101066686	101066918	1:101066686-101066918	ENSG00000233184
chr1	101081406	101082032	1:101081406-101082032	ENSG00000117543,ENSG00000233184,ENSG00000271578,ENSG00000118733
chr1	101111867	101112694	1:101111867-101112694	ENSG00000117543,ENSG00000233184,ENSG00000252765,ENSG00000271578,ENSG00000225938,ENSG00000170989,ENSG00000162699,ENSG00000233359
chr1	101122497	101122948	1:101122497-101122948	ENSG00000252765,ENSG00000271578
chr1	101128135	101129308	1:101128135-101129308	ENSG00000252765,ENSG00000271578
chr1	101130069	101130272	1:101130069-101130272	ENSG00000252765
chr1	101136730	101137666	1:101136730-101137666	ENSG00000252765,ENSG00000271578,ENSG00000225938,ENSG00000170989
chr1	101178541	101179564	1:101178541-101179564	ENSG00000271578,ENSG00000225938,ENSG00000170989
chr1	101235233	101237257	1:101235233-101237257	ENSG00000271578,ENSG00000225938,ENSG00000170989
chr1	101238878	101239599	1:101238878-101239599	ENSG00000225938,ENSG00000170989
chr1	101247693	101248064	1:101247693-101248064	ENSG00000225938,ENSG00000170989
chr1	101251459	101251705	1:101251459-101251705	ENSG00000228399
chr1	101257822	101258238	1:101257822-101258238	ENSG00000271578,ENSG00000225938,ENSG00000170989,ENSG00000228399,ENSG00000173810
chr1	101262751	101263076	1:101262751-101263076	ENSG00000228399,ENSG00000173810
chr1	101264734	101265211	1:101264734-101265211	ENSG00000271578,ENSG00000225938,ENSG00000170989,ENSG00000228399,ENSG00000173810
chr1	101278338	101279243	1:101278338-101279243	ENSG00000173810
chr1	101283969	101284724	1:101283969-101284724	ENSG00000225938,ENSG00000170989,ENSG00000173810,ENSG00000234441
chr1	101286007	101286353	1:101286007-101286353	-
chr1	101288319	101288804	1:101288319-101288804	ENSG00000225938,ENSG00000170989
chr1	101291738	101291959	1:101291738-101291959	-
chr1	101309370	101310316	1:101309370-101310316	ENSG00000231671,ENSG00000226715,ENSG00000252530,ENSG00000183298,ENSG00000118733,ENSG00000271277,ENSG00000174876,ENSG00000187733
chr1	101330641	101330951	1:101330641-101330951	ENSG00000231671
chr1	101338087	101338292	1:101338087-101338292	ENSG00000231671,ENSG00000243480
chr1	101338576	101339156	1:101338576-101339156	ENSG00000231671,ENSG00000252530,ENSG00000183298,ENSG00000118733,ENSG00000252717,ENSG00000271277,ENSG00000162699,ENSG00000233359,ENSG00000230864,ENSG00000230759,ENSG00000243480,ENSG00000174876,ENSG00000187733
chr1	101346420	101347038	1:101346420-101347038	ENSG00000231671,ENSG00000237763
chr1	101348536	101348801	1:101348536-101348801	ENSG00000231671,ENSG00000237763
chr1	101357321	101357902	1:101357321-101357902	ENSG00000231671,ENSG00000252530,ENSG00000183298,ENSG00000118733,ENSG00000252717,ENSG00000271277,ENSG00000162699,ENSG00000233359,ENSG00000174876,ENSG00000187733
chr1	101363836	101364266	1:101363836-101364266	ENSG00000234441
chr1	101371264	101371517	1:101371264-101371517	ENSG00000226715,ENSG00000252530,ENSG00000118733,ENSG00000252717,ENSG00000271277,ENSG00000233359,ENSG00000234441,ENSG00000174876,ENSG00000227408,ENSG00000187733
chr1	101389225	101389701	1:101389225-101389701	ENSG00000118733,ENSG00000271277,ENSG00000162699,ENSG00000234441,ENSG00000174876,ENSG00000187733
chr1	101453961	101454328	1:101453961-101454328	ENSG00000226715,ENSG00000183298,ENSG00000233359
chr1	101502685	101502896	1:101502685-101502896	ENSG00000226715,ENSG00000252530,ENSG00000183298,ENSG00000118733,ENSG00000271277,ENSG00000162699
chr1	101506483	101506971	1:101506483-101506971	ENSG00000226715,ENSG00000252530,ENSG00000183298,ENSG00000118733,ENSG00000252717,ENSG00000271277,ENSG00000162699,ENSG00000233359,ENSG00000230864,ENSG00000230759,ENSG00000234441,ENSG00000174876,ENSG00000187733
chr1	101520197	101520671	1:101520197-101520671	ENSG00000226715,ENSG00000252530,ENSG00000183298,ENSG00000118733,ENSG00000252717,ENSG00000271277,ENSG00000162699,ENSG00000233359,ENSG00000230864,ENSG00000234257,ENSG00000243480,ENSG00000234441,ENSG00000174876,ENSG00000227408,ENSG00000187733,ENSG00000225191
chr1	101522479	101522744	1:101522479-101522744	ENSG00000226715,ENSG00000252530,ENSG00000183298,ENSG00000118733,ENSG00000252717,ENSG00000271277,ENSG00000162699,ENSG00000233359,ENSG00000230864,ENSG00000243480,ENSG00000234441,ENSG00000174876,ENSG00000227408,ENSG00000187733
chr1	101567346	101568193	1:101567346-101568193	ENSG00000226715,ENSG00000252530,ENSG00000183298,ENSG00000118733,ENSG00000252717,ENSG00000271277,ENSG00000162699,ENSG00000233359,ENSG00000230864,ENSG00000234257,ENSG00000230759,ENSG00000234441,ENSG00000174876,ENSG00000227408,ENSG00000187733
chr1	102659424	102659940	1:102659424-102659940	ENSG00000252530,ENSG00000183298,ENSG00000118733,ENSG00000252717,ENSG00000271277,ENSG00000162699,ENSG00000233359,ENSG00000230864,ENSG00000060718,ENSG00000234257,ENSG00000230759,ENSG00000234441,ENSG00000174876,ENSG00000227408,ENSG00000187733,ENSG00000225191,ENSG00000228347,ENSG00000285981
chr1	103514882	103515554	1:103514882-103515554	ENSG00000118733,ENSG00000233359,ENSG00000230864,ENSG00000060718,ENSG00000234257,ENSG00000230759,ENSG00000224613,ENSG00000222069,ENSG00000185946,ENSG00000240038,ENSG00000236085,ENSG00000243480,ENSG00000174876,ENSG00000227408,ENSG00000187733,ENSG00000225191,ENSG00000228347,ENSG00000285981
chr1	103525233	103526471	1:103525233-103526471	ENSG00000234257,ENSG00000230759,ENSG00000224613,ENSG00000222069,ENSG00000185946,ENSG00000240038,ENSG00000236085,ENSG00000243480,ENSG00000174876,ENSG00000227408,ENSG00000187733
chr1	103745605	103745842	1:103745605-103745842	-
chr1	104057351	104057696	1:104057351-104057696	ENSG00000233359,ENSG00000230864,ENSG00000234257,ENSG00000230759,ENSG00000174876,ENSG00000187733,ENSG00000225191,ENSG00000215869,ENSG00000228347,ENSG00000285981,ENSG00000225036,ENSG00000227850,ENSG00000237897,ENSG00000232952,ENSG00000233047,ENSG00000237480
chr1	104217243	104217512	1:104217243-104217512	ENSG00000230759,ENSG00000236085,ENSG00000237763,ENSG00000234441,ENSG00000174876,ENSG00000227408,ENSG00000187733,ENSG00000225191,ENSG00000215869,ENSG00000228347,ENSG00000285981,ENSG00000225036,ENSG00000227850,ENSG00000237897,ENSG00000232952,ENSG00000233047,ENSG00000237480,ENSG00000230932
chr1	105630771	105631185	1:105630771-105631185	ENSG00000285981,ENSG00000225036,ENSG00000230768,ENSG00000227850,ENSG00000237897,ENSG00000232952,ENSG00000233047,ENSG00000237480,ENSG00000230932,ENSG00000270342
chr1	107056405	107057731	1:107056405-107057731	ENSG00000285981,ENSG00000225036,ENSG00000237897,ENSG00000232952,ENSG00000233047,ENSG00000237480,ENSG00000230932,ENSG00000270342,ENSG00000270976,ENSG00000233449,ENSG00000232551,ENSG00000237460,ENSG00000198890,ENSG00000224550
chr1	107139964	107140530	1:107139964-107140530	ENSG00000285981,ENSG00000237897,ENSG00000232952,ENSG00000233047,ENSG00000237480,ENSG00000230932,ENSG00000270342,ENSG00000270976,ENSG00000233449,ENSG00000232551,ENSG00000237460,ENSG00000162631
chr1	107140991	107141801	1:107140991-107141801	ENSG00000285981,ENSG00000233047,ENSG00000237480,ENSG00000230932,ENSG00000270342,ENSG00000270976,ENSG00000233449,ENSG00000232551,ENSG00000237460,ENSG00000162631
chr1	107600670	107600881	1:107600670-107600881	ENSG00000225036,ENSG00000233047,ENSG00000237480,ENSG00000230932,ENSG00000270342,ENSG00000270976,ENSG00000233449,ENSG00000232551,ENSG00000237460,ENSG00000224550,ENSG00000238122,ENSG00000241361,ENSG00000238118,ENSG00000224698
chr1	107649030	107649339	1:107649030-107649339	ENSG00000225036,ENSG00000237897,ENSG00000232952,ENSG00000233047,ENSG00000237480,ENSG00000230932,ENSG00000270342,ENSG00000270976,ENSG00000233449,ENSG00000232551,ENSG00000237460,ENSG00000224550,ENSG00000196427,ENSG00000238122,ENSG00000241361,ENSG00000238118,ENSG00000224698,ENSG00000186086
chr1	107786043	107786942	1:107786043-107786942	ENSG00000225036,ENSG00000237897,ENSG00000232952,ENSG00000233047,ENSG00000237480,ENSG00000230932,ENSG00000270342,ENSG00000270976,ENSG00000233449,ENSG00000232551,ENSG00000237460,ENSG00000224550,ENSG00000134215,ENSG00000238122,ENSG00000241361,ENSG00000243967,ENSG00000238118,ENSG00000224698,ENSG00000186086
chr1	107796029	107796289	1:107796029-107796289	-
chr1	107804187	107804616	1:107804187-107804616	ENSG00000225036,ENSG00000237897,ENSG00000232952,ENSG00000233047,ENSG00000237480,ENSG00000230932,ENSG00000270342,ENSG00000270976,ENSG00000233449,ENSG00000232551,ENSG00000237460,ENSG00000224550,ENSG00000238122,ENSG00000241361,ENSG00000238118,ENSG00000224698
chr1	107820910	107821742	1:107820910-107821742	ENSG00000237897,ENSG00000232952,ENSG00000230932,ENSG00000270342,ENSG00000270976,ENSG00000232551,ENSG00000134215
chr1	107829195	107829777	1:107829195-107829777	ENSG00000227850,ENSG00000237897,ENSG00000232952,ENSG00000233047,ENSG00000237480,ENSG00000230932,ENSG00000270342,ENSG00000270976,ENSG00000233449,ENSG00000232551,ENSG00000237460,ENSG00000224550,ENSG00000134215,ENSG00000238122,ENSG00000241361,ENSG00000238118,ENSG00000224698
chr1	107840571	107841168	1:107840571-107841168	ENSG00000237480,ENSG00000230932,ENSG00000270342,ENSG00000270976,ENSG00000237460,ENSG00000186086
chr1	107842299	107842600	1:107842299-107842600	ENSG00000237480,ENSG00000230932,ENSG00000270342,ENSG00000237460,ENSG00000186086
chr1	107844176	107845137	1:107844176-107845137	ENSG00000237480,ENSG00000230932,ENSG00000270342,ENSG00000237460,ENSG00000186086
chr1	107871349	107871642	1:107871349-107871642	ENSG00000270976
chr1	107895894	107896144	1:107895894-107896144	ENSG00000275455
chr1	107897244	107897934	1:107897244-107897934	ENSG00000275455,ENSG00000196427
chr1	107900210	107900528	1:107900210-107900528	ENSG00000275455
chr1	107936508	107937423	1:107936508-107937423	ENSG00000237897,ENSG00000232952,ENSG00000233047,ENSG00000237480,ENSG00000230932,ENSG00000270342,ENSG00000270976,ENSG00000232551,ENSG00000237460,ENSG00000224550,ENSG00000134215,ENSG00000230489,ENSG00000238122,ENSG00000241361,ENSG00000238118,ENSG00000224698
chr1	107943638	107944267	1:107943638-107944267	ENSG00000237897,ENSG00000232952,ENSG00000233047,ENSG00000237480,ENSG00000270342,ENSG00000270976,ENSG00000232551,ENSG00000237460,ENSG00000230489
chr1	107950522	107950840	1:107950522-107950840	ENSG00000230489,ENSG00000196427
chr1	107954742	107955236	1:107954742-107955236	ENSG00000237897,ENSG00000232952,ENSG00000232551,ENSG00000134215,ENSG00000230489,ENSG00000196427
chr1	107963442	107965875	1:107963442-107965875	ENSG00000134215,ENSG00000230489
chr1	108041648	108042047	1:108041648-108042047	ENSG00000226822
chr1	108049694	108049960	1:108049694-108049960	ENSG00000226822
chr1	108051154	108051811	1:108051154-108051811	ENSG00000237897,ENSG00000232952,ENSG00000226822
chr1	108068040	108068327	1:108068040-108068327	ENSG00000226822
chr1	108077963	108078462	1:108077963-108078462	ENSG00000270976,ENSG00000226822
chr1	108079691	108080047	1:108079691-108080047	ENSG00000270976,ENSG00000226822
chr1	108080543	108080754	1:108080543-108080754	-
chr1	108125477	108125961	1:108125477-108125961	ENSG00000237480,ENSG00000230932,ENSG00000237460,ENSG00000224550,ENSG00000238122,ENSG00000241361,ENSG00000238118,ENSG00000224698
chr1	108199584	108201178	1:108199584-108201178	ENSG00000085491,ENSG00000260879,ENSG00000280186
chr1	108214765	108215131	1:108214765-108215131	ENSG00000085491,ENSG00000260879,ENSG00000280186,ENSG00000186086
chr1	108272507	108273329	1:108272507-108273329	ENSG00000238122,ENSG00000241361,ENSG00000238118,ENSG00000224698
chr1	108421114	108421872	1:108421114-108421872	ENSG00000238122,ENSG00000241361,ENSG00000238118,ENSG00000224698
chr1	108504552	108505248	1:108504552-108505248	ENSG00000186086,ENSG00000283354,ENSG00000227832,ENSG00000226483
chr1	108505489	108505875	1:108505489-108505875	ENSG00000186086,ENSG00000283354,ENSG00000227832,ENSG00000226483
chr1	108512423	108512718	1:108512423-108512718	ENSG00000283354,ENSG00000227832,ENSG00000226483,ENSG00000162636
chr1	108559570	108560515	1:108559570-108560515	ENSG00000186086,ENSG00000162636,ENSG00000228076
chr1	108570045	108570400	1:108570045-108570400	ENSG00000196427,ENSG00000162636,ENSG00000228076
chr1	108590724	108591469	1:108590724-108591469	ENSG00000238122,ENSG00000241361,ENSG00000243967,ENSG00000238118,ENSG00000224698,ENSG00000186086,ENSG00000162636
chr1	108640081	108640519	1:108640081-108640519	-
chr1	108644919	108645287	1:108644919-108645287	ENSG00000243967,ENSG00000162639
chr1	108646650	108647299	1:108646650-108647299	ENSG00000243967,ENSG00000162639,ENSG00000285923
chr1	108653328	108654032	1:108653328-108654032	ENSG00000162639,ENSG00000285923,ENSG00000232971,ENSG00000228076
chr1	108660784	108661634	1:108660784-108661634	ENSG00000186086,ENSG00000162639,ENSG00000285923,ENSG00000134186,ENSG00000232971,ENSG00000228076
chr1	108691791	108693291	1:108691791-108693291	ENSG00000134186,ENSG00000232971,ENSG00000116266,ENSG00000228076
chr1	108703478	108704421	1:108703478-108704421	ENSG00000134186,ENSG00000143107,ENSG00000232971,ENSG00000228076
chr1	108709010	108709465	1:108709010-108709465	ENSG00000134186,ENSG00000143107,ENSG00000232971,ENSG00000228076,ENSG00000237349
chr1	108746288	108747379	1:108746288-108747379	ENSG00000134186,ENSG00000232971,ENSG00000116266,ENSG00000228076,ENSG00000203897
chr1	108876703	108877396	1:108876703-108877396	ENSG00000228076,ENSG00000162641,ENSG00000203897,ENSG00000121957,ENSG00000244716
chr1	108898157	108898398	1:108898157-108898398	ENSG00000228076,ENSG00000162641,ENSG00000203897,ENSG00000121957,ENSG00000244716
chr1	108956327	108957124	1:108956327-108957124	ENSG00000162641,ENSG00000121940,ENSG00000237349,ENSG00000244716
chr1	108962821	108963801	1:108962821-108963801	ENSG00000162641,ENSG00000121940,ENSG00000237349,ENSG00000244716
chr1	109041426	109042442	1:109041426-109042442	ENSG00000085433,ENSG00000237349,ENSG00000244716,ENSG00000228665,ENSG00000228054,ENSG00000197780
chr1	109075592	109076428	1:109075592-109076428	ENSG00000085433,ENSG00000237349,ENSG00000244716,ENSG00000228665,ENSG00000228054,ENSG00000197780,ENSG00000273382,ENSG00000215717,ENSG00000278249,ENSG00000270066,ENSG00000251484
chr1	109090321	109091178	1:109090321-109091178	ENSG00000085433,ENSG00000237349,ENSG00000244716,ENSG00000228665,ENSG00000197780,ENSG00000273382,ENSG00000215717,ENSG00000278249,ENSG00000270066,ENSG00000251484,ENSG00000179902,ENSG00000116299
chr1	109099801	109101251	1:109099801-109101251	ENSG00000237349,ENSG00000244716,ENSG00000228665,ENSG00000197780,ENSG00000273382,ENSG00000215717,ENSG00000278249,ENSG00000270066,ENSG00000251484,ENSG00000179902,ENSG00000116299
chr1	109112597	109113122	1:109112597-109113122	ENSG00000278249,ENSG00000270066,ENSG00000251484,ENSG00000179902,ENSG00000116299
chr1	109113623	109114300	1:109113623-109114300	ENSG00000237349,ENSG00000244716,ENSG00000228665,ENSG00000278249,ENSG00000270066,ENSG00000251484,ENSG00000179902,ENSG00000116299
chr1	109162260	109162622	1:109162260-109162622	ENSG00000244716,ENSG00000116299
chr1	109213544	109214600	1:109213544-109214600	ENSG00000031698
chr1	109239549	109240010	1:109239549-109240010	ENSG00000031698,ENSG00000143126
chr1	109249283	109250111	1:109249283-109250111	ENSG00000031698,ENSG00000143126,ENSG00000221986
chr1	109263471	109263919	1:109263471-109263919	ENSG00000143126,ENSG00000221986,ENSG00000134243
chr1	109277487	109277806	1:109277487-109277806	ENSG00000143126,ENSG00000134222,ENSG00000221986,ENSG00000134243
chr1	109282965	109283918	1:109282965-109283918	ENSG00000143126,ENSG00000134222,ENSG00000221986,ENSG00000134243
chr1	109397541	109398358	1:109397541-109398358	ENSG00000134222,ENSG00000221986,ENSG00000134243
chr1	109404805	109405187	1:109404805-109405187	ENSG00000143126,ENSG00000221986,ENSG00000134243,ENSG00000143106
chr1	109425316	109426923	1:109425316-109426923	ENSG00000221986,ENSG00000143106,ENSG00000143028,ENSG00000162650
chr1	109466507	109467100	1:109466507-109467100	ENSG00000143028,ENSG00000162650
chr1	109482999	109484445	1:109482999-109484445	ENSG00000143028,ENSG00000162650,ENSG00000174151
chr1	109493786	109494513	1:109493786-109494513	ENSG00000162650,ENSG00000174151,ENSG00000156097,ENSG00000254942,ENSG00000206832,ENSG00000225113,ENSG00000284443
chr1	109502095	109502994	1:109502095-109502994	ENSG00000162650,ENSG00000174151,ENSG00000181754,ENSG00000156097,ENSG00000254942,ENSG00000206832,ENSG00000225113,ENSG00000284443
chr1	109509306	109510261	1:109509306-109510261	ENSG00000174151,ENSG00000181754,ENSG00000156097,ENSG00000206832
chr1	109532218	109533271	1:109532218-109533271	ENSG00000174151,ENSG00000156097,ENSG00000254942,ENSG00000206832
chr1	109548128	109549067	1:109548128-109549067	ENSG00000156097,ENSG00000254942,ENSG00000065135,ENSG00000206832,ENSG00000225113,ENSG00000284443,ENSG00000134183,ENSG00000116337,ENSG00000228703
chr1	109619533	109619991	1:109619533-109619991	ENSG00000206832,ENSG00000225113,ENSG00000284443,ENSG00000134183,ENSG00000116337
chr1	109620700	109621394	1:109620700-109621394	ENSG00000065135,ENSG00000206832,ENSG00000225113,ENSG00000284443,ENSG00000134183,ENSG00000116337,ENSG00000228703
chr1	109640151	109640641	1:109640151-109640641	ENSG00000065135,ENSG00000206832,ENSG00000225113,ENSG00000284443,ENSG00000116337,ENSG00000228703,ENSG00000235045,ENSG00000168765,ENSG00000134184,ENSG00000260246,ENSG00000198758
chr1	109643271	109643746	1:109643271-109643746	ENSG00000065135,ENSG00000206832,ENSG00000225113,ENSG00000284443,ENSG00000134183,ENSG00000116337,ENSG00000228703,ENSG00000235045,ENSG00000168765,ENSG00000134184,ENSG00000260246,ENSG00000241720,ENSG00000198758
chr1	109655610	109656502	1:109655610-109656502	ENSG00000225113,ENSG00000284443,ENSG00000228703,ENSG00000235045,ENSG00000168765,ENSG00000213366,ENSG00000134184,ENSG00000241720,ENSG00000198758
chr1	109667803	109668328	1:109667803-109668328	ENSG00000206832,ENSG00000235045,ENSG00000168765,ENSG00000213366,ENSG00000134184,ENSG00000241720,ENSG00000198758
chr1	109687495	109688234	1:109687495-109688234	ENSG00000206832,ENSG00000168765,ENSG00000213366,ENSG00000134184,ENSG00000260246,ENSG00000134201,ENSG00000241720
chr1	109739923	109740650	1:109739923-109740650	ENSG00000206832,ENSG00000225113,ENSG00000284443,ENSG00000228703,ENSG00000241720,ENSG00000134202,ENSG00000198758
chr1	109773630	109774073	1:109773630-109774073	ENSG00000065135,ENSG00000225113,ENSG00000284443,ENSG00000228703,ENSG00000235045,ENSG00000241720,ENSG00000198758,ENSG00000168710
chr1	109776896	109777235	1:109776896-109777235	ENSG00000241720,ENSG00000198758,ENSG00000228420,ENSG00000235005,ENSG00000168710
chr1	109790665	109791216	1:109790665-109791216	ENSG00000206832,ENSG00000241720,ENSG00000198758,ENSG00000224927,ENSG00000228420,ENSG00000235005,ENSG00000261055,ENSG00000168710
chr1	109793908	109794129	1:109793908-109794129	ENSG00000224927,ENSG00000228420,ENSG00000235005,ENSG00000261055
chr1	109802211	109803025	1:109802211-109803025	ENSG00000206832,ENSG00000225113,ENSG00000284443,ENSG00000241720,ENSG00000198758,ENSG00000224927,ENSG00000228420,ENSG00000235005,ENSG00000261055
chr1	109906066	109906726	1:109906066-109906726	ENSG00000224927,ENSG00000228420,ENSG00000235005,ENSG00000261055,ENSG00000184371
chr1	109910532	109911410	1:109910532-109911410	ENSG00000228420,ENSG00000235005,ENSG00000261055,ENSG00000184371
chr1	109984358	109985195	1:109984358-109985195	ENSG00000065135,ENSG00000206832,ENSG00000225113,ENSG00000284443,ENSG00000228703,ENSG00000241720,ENSG00000198758,ENSG00000224927,ENSG00000228420,ENSG00000235005,ENSG00000261055,ENSG00000184371,ENSG00000168710
chr1	110030963	110031373	1:110030963-110031373	ENSG00000143093,ENSG00000186150
chr1	110034317	110035082	1:110034317-110035082	ENSG00000168710,ENSG00000143093,ENSG00000258634,ENSG00000186150
chr1	110060033	110060304	1:110060033-110060304	ENSG00000258634,ENSG00000156150,ENSG00000186150
chr1	110068961	110069915	1:110068961-110069915	ENSG00000258634,ENSG00000156150,ENSG00000258673,ENSG00000186150,ENSG00000227091
chr1	110084215	110085068	1:110084215-110085068	ENSG00000258634,ENSG00000156150,ENSG00000258673,ENSG00000186150,ENSG00000227091
chr1	110196881	110197186	1:110196881-110197186	ENSG00000186150,ENSG00000197106,ENSG00000227091,ENSG00000235526,ENSG00000224965,ENSG00000200536,ENSG00000168679,ENSG00000273373,ENSG00000143125,ENSG00000270380,ENSG00000282887,ENSG00000283999,ENSG00000240194,ENSG00000235407,ENSG00000143105
chr1	110202944	110203417	1:110202944-110203417	ENSG00000197106,ENSG00000227091,ENSG00000235526,ENSG00000224965,ENSG00000200536,ENSG00000168679,ENSG00000273373,ENSG00000143125,ENSG00000270380,ENSG00000282887,ENSG00000283999,ENSG00000240194,ENSG00000235407
chr1	110209888	110211594	1:110209888-110211594	ENSG00000227091,ENSG00000235526,ENSG00000224965,ENSG00000116396,ENSG00000200536,ENSG00000227963,ENSG00000162775,ENSG00000224699,ENSG00000168679,ENSG00000273373,ENSG00000143125,ENSG00000270380,ENSG00000282887,ENSG00000283999,ENSG00000240194,ENSG00000235407
chr1	110253263	110253525	1:110253263-110253525	ENSG00000227091,ENSG00000235526,ENSG00000282852,ENSG00000200536,ENSG00000168679,ENSG00000273373,ENSG00000143125,ENSG00000282887,ENSG00000283999,ENSG00000240194
chr1	110312544	110313003	1:110312544-110313003	ENSG00000227091,ENSG00000235526,ENSG00000224965,ENSG00000116396,ENSG00000200536,ENSG00000227963,ENSG00000162775,ENSG00000168679,ENSG00000273373,ENSG00000143125,ENSG00000270380,ENSG00000282887,ENSG00000283999,ENSG00000240194,ENSG00000235407
chr1	110338099	110339711	1:110338099-110339711	ENSG00000227963,ENSG00000162775,ENSG00000224699,ENSG00000168679,ENSG00000273373,ENSG00000134248,ENSG00000143125,ENSG00000270380,ENSG00000282887,ENSG00000283999,ENSG00000240194
chr1	110407217	110408183	1:110407217-110408183	ENSG00000227963,ENSG00000162775,ENSG00000224699,ENSG00000168679,ENSG00000273373,ENSG00000134248,ENSG00000143125,ENSG00000270380,ENSG00000282887,ENSG00000283999,ENSG00000240194,ENSG00000235407
chr1	110555370	110555855	1:110555370-110555855	ENSG00000282887,ENSG00000283999,ENSG00000240194,ENSG00000235407,ENSG00000143105,ENSG00000177301
chr1	110606354	110607974	1:110606354-110607974	ENSG00000143105,ENSG00000177301
chr1	110619418	110620048	1:110619418-110620048	ENSG00000282887,ENSG00000283999,ENSG00000240194,ENSG00000235407,ENSG00000143105,ENSG00000177301,ENSG00000199710
chr1	110630876	110631826	1:110630876-110631826	ENSG00000240194,ENSG00000143105,ENSG00000177301,ENSG00000259834,ENSG00000199710
chr1	110636218	110636698	1:110636218-110636698	ENSG00000177301,ENSG00000259834
chr1	110641853	110642189	1:110641853-110642189	ENSG00000240194,ENSG00000177301,ENSG00000259834
chr1	110647256	110647814	1:110647256-110647814	ENSG00000240194,ENSG00000143105,ENSG00000259834,ENSG00000177272
chr1	110668389	110668894	1:110668389-110668894	ENSG00000259834,ENSG00000177272
chr1	110672099	110673119	1:110672099-110673119	ENSG00000259834,ENSG00000177272
chr1	110674012	110675233	1:110674012-110675233	ENSG00000259834,ENSG00000177272
chr1	110686164	110686419	1:110686164-110686419	ENSG00000259834
chr1	110726656	110727219	1:110726656-110727219	ENSG00000143105
chr1	110766110	110766312	1:110766110-110766312	ENSG00000143105,ENSG00000177301,ENSG00000199710
chr1	110786941	110788116	1:110786941-110788116	ENSG00000282887,ENSG00000283999,ENSG00000240194,ENSG00000143105,ENSG00000237415,ENSG00000232791
chr1	110829942	110830215	1:110829942-110830215	ENSG00000237415,ENSG00000232791
chr1	110872774	110873298	1:110872774-110873298	ENSG00000237415,ENSG00000232791,ENSG00000143119
chr1	110874604	110875743	1:110874604-110875743	ENSG00000237415,ENSG00000232791,ENSG00000143119,ENSG00000261654,ENSG00000232811
chr1	110880005	110880236	1:110880005-110880236	ENSG00000237415,ENSG00000232791,ENSG00000143119
chr1	110880550	110881592	1:110880550-110881592	ENSG00000237415,ENSG00000232791,ENSG00000143119,ENSG00000261654,ENSG00000232811,ENSG00000225672
chr1	110896155	110896401	1:110896155-110896401	ENSG00000186086,ENSG00000237415,ENSG00000232791,ENSG00000143119,ENSG00000261654,ENSG00000232811
chr1	110897740	110897967	1:110897740-110897967	ENSG00000186086,ENSG00000143119,ENSG00000261654,ENSG00000232811
chr1	110904107	110904337	1:110904107-110904337	ENSG00000232791,ENSG00000143119,ENSG00000261654,ENSG00000232811
chr1	110916692	110917066	1:110916692-110917066	ENSG00000237415,ENSG00000232791,ENSG00000261654,ENSG00000232811
chr1	110963322	110964366	1:110963322-110964366	ENSG00000237415,ENSG00000232791,ENSG00000261654,ENSG00000232811,ENSG00000121931,ENSG00000273010,ENSG00000225672,ENSG00000252760
chr1	110982305	110982733	1:110982305-110982733	ENSG00000143105,ENSG00000237415,ENSG00000232791,ENSG00000261654,ENSG00000232811,ENSG00000121931,ENSG00000273010,ENSG00000225672,ENSG00000252760,ENSG00000272982,ENSG00000203878,ENSG00000232558
chr1	111030495	111030748	1:111030495-111030748	ENSG00000225672,ENSG00000252760
chr1	111139537	111140708	1:111139537-111140708	ENSG00000156171,ENSG00000134255,ENSG00000272982,ENSG00000273221
chr1	111197606	111197994	1:111197606-111197994	ENSG00000272982,ENSG00000273221,ENSG00000162777,ENSG00000064886
chr1	111203698	111204724	1:111203698-111204724	ENSG00000272982,ENSG00000273221,ENSG00000162777,ENSG00000064886
chr1	111215802	111216492	1:111215802-111216492	ENSG00000272982,ENSG00000273221,ENSG00000162777,ENSG00000064886,ENSG00000203878,ENSG00000134216,ENSG00000234020,ENSG00000236012,ENSG00000227179,ENSG00000085465
chr1	111221665	111222320	1:111221665-111222320	ENSG00000272982,ENSG00000064886
chr1	111225722	111226380	1:111225722-111226380	ENSG00000272982,ENSG00000273221,ENSG00000064886,ENSG00000203878,ENSG00000134216,ENSG00000236012,ENSG00000227179
chr1	111229664	111229922	1:111229664-111229922	ENSG00000064886
chr1	111251658	111251995	1:111251658-111251995	ENSG00000272982,ENSG00000273221,ENSG00000064886,ENSG00000236040,ENSG00000203878,ENSG00000134216,ENSG00000234020,ENSG00000236012,ENSG00000227179
chr1	111320438	111320753	1:111320438-111320753	ENSG00000203878,ENSG00000134216,ENSG00000229283,ENSG00000232240,ENSG00000234020,ENSG00000236012
chr1	111334251	111334453	1:111334251-111334453	ENSG00000203878,ENSG00000134216,ENSG00000229283,ENSG00000232240,ENSG00000234020,ENSG00000236012,ENSG00000227179
chr1	111335265	111335922	1:111335265-111335922	ENSG00000272982,ENSG00000273221,ENSG00000203878,ENSG00000134216,ENSG00000229283,ENSG00000232240,ENSG00000173947,ENSG00000234020,ENSG00000236012,ENSG00000227179
chr1	111346176	111346885	1:111346176-111346885	ENSG00000272982,ENSG00000273221,ENSG00000203878,ENSG00000134216,ENSG00000229283,ENSG00000232240,ENSG00000173947,ENSG00000234020,ENSG00000236012,ENSG00000227179,ENSG00000085465,ENSG00000260948
chr1	111406309	111406780	1:111406309-111406780	ENSG00000272982,ENSG00000273221,ENSG00000203878,ENSG00000134216,ENSG00000234020,ENSG00000236012,ENSG00000227179,ENSG00000085465,ENSG00000260948,ENSG00000233337,ENSG00000232558
chr1	111441515	111441812	1:111441515-111441812	ENSG00000085465,ENSG00000260948,ENSG00000233337,ENSG00000243960,ENSG00000116455,ENSG00000199890,ENSG00000116459
chr1	111448486	111449709	1:111448486-111449709	ENSG00000085465,ENSG00000260948,ENSG00000233337,ENSG00000243960,ENSG00000116455,ENSG00000199890,ENSG00000116459
chr1	111470715	111471531	1:111470715-111471531	ENSG00000260948,ENSG00000116455,ENSG00000199890,ENSG00000116459,ENSG00000143110,ENSG00000121933,ENSG00000200360,ENSG00000282608,ENSG00000171385,ENSG00000232558
chr1	111476809	111477380	1:111476809-111477380	ENSG00000260948,ENSG00000143110,ENSG00000121933,ENSG00000200360,ENSG00000282608,ENSG00000171385
chr1	111507432	111508615	1:111507432-111508615	ENSG00000121933,ENSG00000200360,ENSG00000282608,ENSG00000201028
chr1	111516021	111516724	1:111516021-111516724	ENSG00000121933,ENSG00000200360,ENSG00000282608
chr1	111517585	111517812	1:111517585-111517812	ENSG00000121933,ENSG00000200360,ENSG00000282608
chr1	111570837	111571101	1:111570837-111571101	ENSG00000121933
chr1	111592749	111593347	1:111592749-111593347	ENSG00000121933,ENSG00000200360,ENSG00000116473,ENSG00000231346,ENSG00000232558,ENSG00000237556
chr1	111596603	111596820	1:111596603-111596820	ENSG00000116473
chr1	111598529	111599041	1:111598529-111599041	ENSG00000121933,ENSG00000200360,ENSG00000116473,ENSG00000231346
chr1	111603905	111604495	1:111603905-111604495	ENSG00000121933,ENSG00000200360,ENSG00000116473,ENSG00000231346,ENSG00000201028,ENSG00000171385,ENSG00000232558,ENSG00000237556
chr1	111619467	111620488	1:111619467-111620488	ENSG00000200360,ENSG00000116473,ENSG00000231346
chr1	111621079	111621325	1:111621079-111621325	ENSG00000116473
chr1	111625232	111625488	1:111625232-111625488	ENSG00000116473
chr1	111628781	111629369	1:111628781-111629369	ENSG00000116473
chr1	111647797	111648047	1:111647797-111648047	ENSG00000121933,ENSG00000200360,ENSG00000215867,ENSG00000201028
chr1	111714990	111715280	1:111714990-111715280	ENSG00000200360,ENSG00000197852,ENSG00000227811,ENSG00000284830,ENSG00000064703,ENSG00000171385,ENSG00000232558,ENSG00000237556,ENSG00000231437
chr1	111723333	111723908	1:111723333-111723908	ENSG00000200360,ENSG00000197852,ENSG00000227811,ENSG00000284830,ENSG00000064703,ENSG00000171385,ENSG00000232558,ENSG00000237556,ENSG00000231437
chr1	111738452	111740577	1:111738452-111740577	ENSG00000197852,ENSG00000227811,ENSG00000284830,ENSG00000064703
chr1	111755187	111756347	1:111755187-111756347	ENSG00000200360,ENSG00000197852,ENSG00000227811,ENSG00000284830,ENSG00000064703,ENSG00000171385,ENSG00000232558,ENSG00000231437
chr1	112337159	112337421	1:112337159-112337421	ENSG00000171385,ENSG00000232558,ENSG00000237556,ENSG00000231437
chr1	112344525	112345259	1:112344525-112345259	ENSG00000171385,ENSG00000232558,ENSG00000237556,ENSG00000231437,ENSG00000231246,ENSG00000234388,ENSG00000238761
chr1	112369636	112370087	1:112369636-112370087	ENSG00000171385,ENSG00000232558,ENSG00000237556,ENSG00000231437,ENSG00000231246,ENSG00000234388,ENSG00000238761,ENSG00000234790
chr1	112390746	112391193	1:112390746-112391193	ENSG00000143079,ENSG00000283296,ENSG00000134245,ENSG00000007341,ENSG00000155366
chr1	112395879	112396602	1:112395879-112396602	ENSG00000143079,ENSG00000283296,ENSG00000134245,ENSG00000007341
chr1	112465993	112466579	1:112465993-112466579	ENSG00000237556,ENSG00000143079,ENSG00000283296,ENSG00000134245,ENSG00000273483
chr1	112501922	112502566	1:112501922-112502566	ENSG00000134245,ENSG00000273483
chr1	112508059	112509499	1:112508059-112509499	ENSG00000134245,ENSG00000273483
chr1	112617870	112618907	1:112617870-112618907	ENSG00000007341,ENSG00000116489,ENSG00000235299,ENSG00000252750
chr1	112619538	112620127	1:112619538-112620127	ENSG00000007341,ENSG00000116489,ENSG00000235299,ENSG00000252750
chr1	112635514	112635995	1:112635514-112635995	ENSG00000235299,ENSG00000252750
chr1	112668766	112669105	1:112668766-112669105	ENSG00000116489,ENSG00000235299,ENSG00000252750,ENSG00000155363,ENSG00000225075
chr1	112673786	112674024	1:112673786-112674024	ENSG00000116489,ENSG00000235299,ENSG00000155363
chr1	112674237	112675776	1:112674237-112675776	ENSG00000116489,ENSG00000235299,ENSG00000155363,ENSG00000225075,ENSG00000155366
chr1	112700687	112701082	1:112700687-112701082	ENSG00000155363,ENSG00000225075,ENSG00000155366
chr1	112704927	112705563	1:112704927-112705563	ENSG00000225075,ENSG00000155366,ENSG00000271810
chr1	112706950	112707518	1:112706950-112707518	ENSG00000235299,ENSG00000225075,ENSG00000155366,ENSG00000271810
chr1	112714906	112716503	1:112714906-112716503	ENSG00000155366,ENSG00000271810,ENSG00000155367,ENSG00000261595,ENSG00000184599,ENSG00000234790,ENSG00000215866,ENSG00000224167,ENSG00000287807
chr1	112722994	112723462	1:112722994-112723462	ENSG00000155367,ENSG00000261595,ENSG00000184599,ENSG00000234790,ENSG00000215866,ENSG00000224167
chr1	112809359	112809619	1:112809359-112809619	ENSG00000155367,ENSG00000261595,ENSG00000184599,ENSG00000234790,ENSG00000215866,ENSG00000224167,ENSG00000229020,ENSG00000287807
chr1	112880892	112881190	1:112880892-112881190	ENSG00000234790,ENSG00000215866,ENSG00000224167,ENSG00000228040,ENSG00000155380,ENSG00000229020,ENSG00000226419,ENSG00000287807
chr1	112898259	112899048	1:112898259-112899048	ENSG00000234790,ENSG00000215866,ENSG00000224167,ENSG00000228040,ENSG00000229020,ENSG00000287807
chr1	112955355	112957735	1:112955355-112957735	ENSG00000215866,ENSG00000224167,ENSG00000155380,ENSG00000229020,ENSG00000226419,ENSG00000287807
chr1	113046506	113047233	1:113046506-113047233	ENSG00000234790,ENSG00000215866,ENSG00000224167,ENSG00000229020,ENSG00000226419,ENSG00000287807,ENSG00000237278
chr1	113072665	113073651	1:113072665-113073651	ENSG00000155367,ENSG00000261595,ENSG00000234790,ENSG00000215866,ENSG00000224167,ENSG00000155380,ENSG00000229020,ENSG00000226419,ENSG00000287807,ENSG00000238198,ENSG00000198799,ENSG00000237278,ENSG00000236887,ENSG00000238256,ENSG00000232450
chr1	113140655	113140934	1:113140655-113140934	ENSG00000237278,ENSG00000233839,ENSG00000236887,ENSG00000232499,ENSG00000238256,ENSG00000232450
chr1	113146792	113147229	1:113146792-113147229	ENSG00000237278,ENSG00000233839,ENSG00000236887,ENSG00000232499,ENSG00000238256,ENSG00000232450
chr1	113389702	113391469	1:113389702-113391469	ENSG00000237278,ENSG00000233839,ENSG00000236887,ENSG00000081026,ENSG00000232499,ENSG00000238256,ENSG00000232450
chr1	113391671	113392058	1:113391671-113392058	ENSG00000081026,ENSG00000232499,ENSG00000238256
chr1	113415330	113415867	1:113415330-113415867	ENSG00000236887,ENSG00000232499,ENSG00000238256,ENSG00000232450
chr1	113758145	113758447	1:113758145-113758447	ENSG00000116793,ENSG00000232450
chr1	113758808	113759939	1:113758808-113759939	ENSG00000116793,ENSG00000232450,ENSG00000081019,ENSG00000231128
chr1	113780774	113780977	1:113780774-113780977	-
chr1	113783400	113784426	1:113783400-113784426	ENSG00000236887,ENSG00000238256,ENSG00000116793,ENSG00000232450,ENSG00000081019,ENSG00000231128
chr1	113792502	113792911	1:113792502-113792911	ENSG00000238256,ENSG00000116793,ENSG00000232450,ENSG00000081019,ENSG00000231128
chr1	113811630	113812883	1:113811630-113812883	ENSG00000116793,ENSG00000232450,ENSG00000081019,ENSG00000231128,ENSG00000134242,ENSG00000134262
chr1	113850312	113850649	1:113850312-113850649	ENSG00000226167,ENSG00000188761
chr1	113859428	113860004	1:113859428-113860004	ENSG00000134242,ENSG00000226167,ENSG00000188761,ENSG00000134262
chr1	113871523	113872599	1:113871523-113872599	ENSG00000232450,ENSG00000134242,ENSG00000226167,ENSG00000188761,ENSG00000134262,ENSG00000118655
chr1	113874329	113874550	1:113874329-113874550	ENSG00000134242
chr1	113879005	113879368	1:113879005-113879368	ENSG00000134242,ENSG00000188761
chr1	113880598	113880960	1:113880598-113880960	ENSG00000134242,ENSG00000188761,ENSG00000134262
chr1	113904369	113905671	1:113904369-113905671	ENSG00000134262,ENSG00000118655,ENSG00000235527,ENSG00000163349
chr1	113929017	113930896	1:113929017-113930896	ENSG00000134262,ENSG00000118655,ENSG00000235527,ENSG00000163349
chr1	113931432	113931819	1:113931432-113931819	ENSG00000134262,ENSG00000118655,ENSG00000235527,ENSG00000163349
chr1	113940303	113941258	1:113940303-113941258	ENSG00000134262,ENSG00000235527,ENSG00000163349
chr1	113947080	113947949	1:113947080-113947949	ENSG00000134262,ENSG00000235527,ENSG00000163349
chr1	113975631	113975940	1:113975631-113975940	ENSG00000116774,ENSG00000270780,ENSG00000282048,ENSG00000232895
chr1	113979069	113979276	1:113979069-113979276	ENSG00000116774
chr1	114010733	114011054	1:114010733-114011054	ENSG00000270780,ENSG00000282048,ENSG00000232895
chr1	114152692	114153008	1:114152692-114153008	ENSG00000134207
chr1	114153678	114154127	1:114153678-114154127	ENSG00000134207
chr1	114207689	114208052	1:114207689-114208052	ENSG00000282048,ENSG00000232895
chr1	114282602	114283104	1:114282602-114283104	ENSG00000236887,ENSG00000238256,ENSG00000232450,ENSG00000116774,ENSG00000270780,ENSG00000282048,ENSG00000232895,ENSG00000273698
chr1	114330578	114330915	1:114330578-114330915	ENSG00000282048,ENSG00000232895,ENSG00000226984,ENSG00000236480
chr1	114334232	114334613	1:114334232-114334613	ENSG00000232895,ENSG00000236480
chr1	114341177	114341830	1:114341177-114341830	ENSG00000232895,ENSG00000271419,ENSG00000226984,ENSG00000225650,ENSG00000236480,ENSG00000242769,ENSG00000227970
chr1	114342410	114342686	1:114342410-114342686	ENSG00000236480
chr1	114346358	114346879	1:114346358-114346879	ENSG00000232895,ENSG00000271419,ENSG00000226984,ENSG00000225650,ENSG00000236480,ENSG00000242769,ENSG00000227970
chr1	114482661	114483176	1:114482661-114483176	ENSG00000226984,ENSG00000225650,ENSG00000201114,ENSG00000236480
chr1	114488678	114488992	1:114488678-114488992	ENSG00000226984,ENSG00000225650,ENSG00000201114,ENSG00000236480
chr1	114505376	114505615	1:114505376-114505615	ENSG00000197323,ENSG00000226984,ENSG00000225650,ENSG00000201114,ENSG00000236480
chr1	114510472	114512014	1:114510472-114512014	ENSG00000197323,ENSG00000226984,ENSG00000225650,ENSG00000201114,ENSG00000236480
chr1	114581177	114582089	1:114581177-114582089	ENSG00000226984,ENSG00000225650,ENSG00000236480,ENSG00000116752,ENSG00000175984,ENSG00000242769,ENSG00000009307,ENSG00000227970
chr1	114669642	114670670	1:114669642-114670670	ENSG00000236480,ENSG00000175984,ENSG00000116748,ENSG00000242769,ENSG00000201900,ENSG00000227970
chr1	114716235	114717145	1:114716235-114717145	ENSG00000116748,ENSG00000242769,ENSG00000213281,ENSG00000009307,ENSG00000201900
chr1	114756024	114756388	1:114756024-114756388	ENSG00000009307
chr1	114757112	114758237	1:114757112-114758237	ENSG00000242769,ENSG00000009307,ENSG00000201900
chr1	114780269	114781027	1:114780269-114781027	ENSG00000242769,ENSG00000009307,ENSG00000201900,ENSG00000052723,ENSG00000227970
chr1	114979450	114979719	1:114979450-114979719	ENSG00000227970,ENSG00000198765,ENSG00000134200,ENSG00000229101,ENSG00000232185,ENSG00000270631
chr1	115052477	115052948	1:115052477-115052948	ENSG00000227970,ENSG00000198765,ENSG00000134200,ENSG00000134198,ENSG00000285698,ENSG00000228035,ENSG00000287103,ENSG00000229101,ENSG00000232185,ENSG00000270631
chr1	115062543	115063561	1:115062543-115063561	ENSG00000227970,ENSG00000198765,ENSG00000134200,ENSG00000134198,ENSG00000233730,ENSG00000285698,ENSG00000228035,ENSG00000134259,ENSG00000287103,ENSG00000274468,ENSG00000229101,ENSG00000232185,ENSG00000270631,ENSG00000207502,ENSG00000118729
chr1	115089074	115090067	1:115089074-115090067	ENSG00000227970,ENSG00000134200,ENSG00000134198,ENSG00000233730,ENSG00000287103,ENSG00000270631
chr1	115098903	115099907	1:115098903-115099907	ENSG00000227970,ENSG00000134200,ENSG00000134198,ENSG00000233730,ENSG00000285698,ENSG00000228035,ENSG00000134259,ENSG00000287103,ENSG00000226973,ENSG00000274468,ENSG00000229101,ENSG00000232185,ENSG00000270631,ENSG00000118729
chr1	115112782	115113413	1:115112782-115113413	ENSG00000227970,ENSG00000198765,ENSG00000134200,ENSG00000287103,ENSG00000226973,ENSG00000274468,ENSG00000229101,ENSG00000232185,ENSG00000270631
chr1	115139008	115139339	1:115139008-115139339	ENSG00000227970,ENSG00000134200,ENSG00000285698,ENSG00000228035,ENSG00000134259,ENSG00000287103,ENSG00000226973,ENSG00000274468,ENSG00000229101,ENSG00000232185,ENSG00000270631,ENSG00000239984,ENSG00000207502,ENSG00000118729
chr1	115147907	115148569	1:115147907-115148569	ENSG00000227970,ENSG00000134200,ENSG00000285698,ENSG00000228035,ENSG00000134259,ENSG00000287103,ENSG00000226973,ENSG00000274468,ENSG00000229101,ENSG00000232185,ENSG00000270631,ENSG00000239984,ENSG00000207502,ENSG00000118729
chr1	115595807	115596045	1:115595807-115596045	ENSG00000285698,ENSG00000228035,ENSG00000134259,ENSG00000287103,ENSG00000226973,ENSG00000274468,ENSG00000229101,ENSG00000232185,ENSG00000270631,ENSG00000239984,ENSG00000207502,ENSG00000118729
chr1	115641688	115643047	1:115641688-115643047	ENSG00000229101,ENSG00000232185,ENSG00000270631,ENSG00000239984,ENSG00000207502,ENSG00000173218,ENSG00000118729
chr1	115828351	115828687	1:115828351-115828687	ENSG00000229101,ENSG00000118729,ENSG00000177551,ENSG00000214204,ENSG00000228127,ENSG00000271143
chr1	115975996	115976976	1:115975996-115976976	ENSG00000118729,ENSG00000177551,ENSG00000214204,ENSG00000228127,ENSG00000271143,ENSG00000163393
chr1	115991740	115992191	1:115991740-115992191	ENSG00000229101,ENSG00000118729,ENSG00000177551,ENSG00000214204,ENSG00000228127,ENSG00000271143,ENSG00000163393
chr1	116006340	116007034	1:116006340-116007034	ENSG00000229101,ENSG00000118729,ENSG00000177551,ENSG00000214204,ENSG00000228127,ENSG00000271143,ENSG00000163393,ENSG00000237993
chr1	116020803	116021095	1:116020803-116021095	ENSG00000118729,ENSG00000177551,ENSG00000214204,ENSG00000228127,ENSG00000271143,ENSG00000163393,ENSG00000237993
chr1	116128630	116129086	1:116128630-116129086	ENSG00000173212,ENSG00000221040,ENSG00000233154
chr1	116138774	116139486	1:116138774-116139486	ENSG00000118729,ENSG00000173212,ENSG00000221040,ENSG00000287217,ENSG00000233154,ENSG00000200547,ENSG00000224950,ENSG00000286276
chr1	116151384	116152524	1:116151384-116152524	ENSG00000235933,ENSG00000221040,ENSG00000287217,ENSG00000233154,ENSG00000200547
chr1	116168175	116168993	1:116168175-116168993	ENSG00000235933,ENSG00000221040,ENSG00000287217,ENSG00000233154,ENSG00000200547
chr1	116233031	116233306	1:116233031-116233306	ENSG00000221040,ENSG00000287217,ENSG00000200547
chr1	116243099	116243469	1:116243099-116243469	ENSG00000221040,ENSG00000287217
chr1	116325691	116326467	1:116325691-116326467	ENSG00000221040,ENSG00000287217,ENSG00000233154,ENSG00000200547
chr1	116345883	116346264	1:116345883-116346264	ENSG00000221040,ENSG00000287217,ENSG00000233154,ENSG00000200547
chr1	116347017	116347482	1:116347017-116347482	ENSG00000221040,ENSG00000287217,ENSG00000200547
chr1	116352476	116352710	1:116352476-116352710	ENSG00000221040,ENSG00000287217
chr1	116372726	116374390	1:116372726-116374390	ENSG00000287217,ENSG00000163399
chr1	116377661	116378322	1:116377661-116378322	ENSG00000163399
chr1	116389905	116390687	1:116389905-116390687	ENSG00000163399,ENSG00000203865,ENSG00000212385,ENSG00000233154,ENSG00000200547
chr1	116402143	116402536	1:116402143-116402536	ENSG00000163399,ENSG00000203865,ENSG00000212385
chr1	116418155	116418966	1:116418155-116418966	ENSG00000163399,ENSG00000203865,ENSG00000212385,ENSG00000233154,ENSG00000230381,ENSG00000200547
chr1	116436041	116436517	1:116436041-116436517	ENSG00000233154,ENSG00000230381,ENSG00000200547
chr1	116485182	116485705	1:116485182-116485705	ENSG00000221040,ENSG00000287217,ENSG00000233154,ENSG00000200547,ENSG00000224950,ENSG00000286276
chr1	116498984	116499295	1:116498984-116499295	ENSG00000233154,ENSG00000200547,ENSG00000224950,ENSG00000286276
chr1	116504007	116504983	1:116504007-116504983	ENSG00000221040,ENSG00000287217,ENSG00000233154,ENSG00000200547,ENSG00000224950,ENSG00000286276,ENSG00000177173
chr1	116514994	116516096	1:116514994-116516096	ENSG00000200547,ENSG00000177173
chr1	116538537	116538867	1:116538537-116538867	ENSG00000116815,ENSG00000177173
chr1	116551374	116551588	1:116551374-116551588	ENSG00000116815
chr1	116556445	116557030	1:116556445-116557030	ENSG00000116815,ENSG00000177173,ENSG00000264419,ENSG00000203864
chr1	116569898	116571426	1:116569898-116571426	ENSG00000116815,ENSG00000264419,ENSG00000203864
chr1	116590488	116590829	1:116590488-116590829	ENSG00000116815
chr1	116596192	116596528	1:116596192-116596528	ENSG00000116815,ENSG00000203864,ENSG00000231072
chr1	116666760	116667068	1:116666760-116667068	ENSG00000143061,ENSG00000211543,ENSG00000203864
chr1	116667363	116667905	1:116667363-116667905	ENSG00000143061,ENSG00000211543,ENSG00000203864,ENSG00000231072
chr1	116737345	116738187	1:116737345-116738187	ENSG00000203864,ENSG00000231072,ENSG00000223489,ENSG00000236137
chr1	116738731	116739353	1:116738731-116739353	ENSG00000203864,ENSG00000231072,ENSG00000223489,ENSG00000116824,ENSG00000236137
chr1	116754104	116754589	1:116754104-116754589	ENSG00000203864,ENSG00000231072,ENSG00000223489,ENSG00000116824
chr1	116755889	116756284	1:116755889-116756284	ENSG00000116824
chr1	116763246	116763799	1:116763246-116763799	ENSG00000116824
chr1	116764063	116764883	1:116764063-116764883	ENSG00000231072,ENSG00000116824,ENSG00000225079
chr1	116766992	116767260	1:116766992-116767260	ENSG00000225079
chr1	116769498	116770208	1:116769498-116770208	ENSG00000203864,ENSG00000231072,ENSG00000116824,ENSG00000225079,ENSG00000134258,ENSG00000287980
chr1	116777878	116778392	1:116777878-116778392	ENSG00000231072,ENSG00000225079
chr1	116799469	116799980	1:116799469-116799980	ENSG00000203864,ENSG00000225079
chr1	116806340	116806755	1:116806340-116806755	ENSG00000203864,ENSG00000231072
chr1	116808686	116809454	1:116808686-116809454	ENSG00000203864,ENSG00000231072,ENSG00000225079
chr1	116816518	116816983	1:116816518-116816983	ENSG00000203864,ENSG00000231072
chr1	116817552	116817950	1:116817552-116817950	ENSG00000203864,ENSG00000231072
chr1	116827266	116827535	1:116827266-116827535	ENSG00000203864,ENSG00000231072
chr1	116877702	116878454	1:116877702-116878454	ENSG00000203864,ENSG00000272715,ENSG00000215930
chr1	116910081	116910843	1:116910081-116910843	ENSG00000272715,ENSG00000134247
chr1	116933494	116934180	1:116933494-116934180	ENSG00000203864,ENSG00000231072,ENSG00000272715,ENSG00000134247,ENSG00000252510,ENSG00000215930,ENSG00000134258,ENSG00000277141
chr1	116963012	116963273	1:116963012-116963273	ENSG00000134247,ENSG00000252510
chr1	116986485	116987519	1:116986485-116987519	ENSG00000231072,ENSG00000134247,ENSG00000252510,ENSG00000134256
chr1	117001344	117002158	1:117001344-117002158	ENSG00000134256
chr1	117006931	117007584	1:117006931-117007584	ENSG00000134256
chr1	117049064	117049929	1:117049064-117049929	ENSG00000203864,ENSG00000231072,ENSG00000134256,ENSG00000236137,ENSG00000215930,ENSG00000228453,ENSG00000134258,ENSG00000277141
chr1	117051331	117051726	1:117051331-117051726	ENSG00000231072,ENSG00000236137
chr1	117059399	117060710	1:117059399-117060710	ENSG00000231072,ENSG00000236137,ENSG00000116830,ENSG00000215930,ENSG00000134253,ENSG00000228453,ENSG00000134258,ENSG00000277141,ENSG00000235202
chr1	117067735	117068013	1:117067735-117068013	ENSG00000116830,ENSG00000215930,ENSG00000228453
chr1	117121538	117122435	1:117121538-117122435	ENSG00000116830,ENSG00000215930,ENSG00000134253,ENSG00000228453,ENSG00000134258,ENSG00000277141,ENSG00000235202
chr1	117312432	117312693	1:117312432-117312693	ENSG00000134258,ENSG00000277141,ENSG00000235202,ENSG00000279513
chr1	117339947	117340231	1:117339947-117340231	ENSG00000228453,ENSG00000134258,ENSG00000277141,ENSG00000235202,ENSG00000271427,ENSG00000198162,ENSG00000279513,ENSG00000155761,ENSG00000222209
chr1	117357949	117358604	1:117357949-117358604	ENSG00000228453,ENSG00000134258,ENSG00000277141,ENSG00000235202,ENSG00000271427,ENSG00000198162,ENSG00000279513,ENSG00000155761,ENSG00000287980,ENSG00000226126
chr1	117366370	117367978	1:117366370-117367978	ENSG00000134258,ENSG00000277141,ENSG00000235202,ENSG00000271427,ENSG00000198162,ENSG00000279513
chr1	117512927	117513144	1:117512927-117513144	ENSG00000198162,ENSG00000279513,ENSG00000228217
chr1	117534893	117535423	1:117534893-117535423	ENSG00000134258,ENSG00000277141,ENSG00000279513,ENSG00000226755,ENSG00000212266,ENSG00000270719,ENSG00000228217,ENSG00000155761,ENSG00000222209,ENSG00000226126,ENSG00000229911
chr1	117558573	117558787	1:117558573-117558787	ENSG00000134258,ENSG00000277141,ENSG00000279513,ENSG00000226755,ENSG00000212266,ENSG00000270719,ENSG00000228217,ENSG00000155761,ENSG00000222209,ENSG00000226126,ENSG00000229911
chr1	117572665	117572964	1:117572665-117572964	ENSG00000279513,ENSG00000226755,ENSG00000270719,ENSG00000228217,ENSG00000222209
chr1	117605408	117607746	1:117605408-117607746	ENSG00000236866,ENSG00000183508,ENSG00000212266,ENSG00000270719
chr1	117615405	117615876	1:117615405-117615876	ENSG00000279513,ENSG00000236866,ENSG00000183508,ENSG00000212266,ENSG00000270719,ENSG00000228217,ENSG00000155761,ENSG00000222209,ENSG00000226126
chr1	117622394	117622922	1:117622394-117622922	-
chr1	117629260	117629783	1:117629260-117629783	-
chr1	117644745	117644951	1:117644745-117644951	ENSG00000279513,ENSG00000213262,ENSG00000212266,ENSG00000270719,ENSG00000228217,ENSG00000155761,ENSG00000222209
chr1	117654493	117654740	1:117654493-117654740	-
chr1	117656030	117656721	1:117656030-117656721	ENSG00000236866,ENSG00000183508,ENSG00000213262,ENSG00000212266,ENSG00000270719,ENSG00000228217,ENSG00000155761,ENSG00000287980,ENSG00000222209,ENSG00000226126,ENSG00000229911
chr1	117658765	117659056	1:117658765-117659056	ENSG00000212266,ENSG00000270719
chr1	117661107	117661350	1:117661107-117661350	ENSG00000212266,ENSG00000270719
chr1	117664160	117664945	1:117664160-117664945	ENSG00000134258,ENSG00000277141,ENSG00000279513,ENSG00000236866,ENSG00000183508,ENSG00000213262,ENSG00000212266,ENSG00000270719,ENSG00000228217,ENSG00000155761,ENSG00000287980,ENSG00000222209,ENSG00000226126,ENSG00000229911
chr1	117672182	117672450	1:117672182-117672450	ENSG00000212266,ENSG00000270719
chr1	117674301	117674971	1:117674301-117674971	ENSG00000277141,ENSG00000279513,ENSG00000236866,ENSG00000183508,ENSG00000212266,ENSG00000270719,ENSG00000228217,ENSG00000155761,ENSG00000287980,ENSG00000226126,ENSG00000229911
chr1	117734789	117735625	1:117734789-117735625	ENSG00000279513,ENSG00000212266,ENSG00000270719,ENSG00000228217,ENSG00000155761,ENSG00000287980,ENSG00000222209,ENSG00000229911
chr1	117758539	117759256	1:117758539-117759256	ENSG00000228453,ENSG00000134258,ENSG00000277141,ENSG00000279513,ENSG00000226755,ENSG00000212266,ENSG00000270719,ENSG00000228217,ENSG00000155761,ENSG00000287980,ENSG00000222209,ENSG00000226126,ENSG00000092607
chr1	117895666	117895954	1:117895666-117895954	ENSG00000228217,ENSG00000196505,ENSG00000155761,ENSG00000277313
chr1	117929074	117930217	1:117929074-117930217	ENSG00000196505,ENSG00000065183,ENSG00000155761,ENSG00000287980,ENSG00000222209,ENSG00000092607,ENSG00000226172,ENSG00000239216,ENSG00000224238
chr1	118852797	118853012	1:118852797-118853012	ENSG00000155761,ENSG00000287980,ENSG00000222209,ENSG00000226126,ENSG00000229911,ENSG00000092607,ENSG00000226172,ENSG00000239216,ENSG00000224238,ENSG00000223575,ENSG00000227056,ENSG00000203859,ENSG00000232780,ENSG00000203858,ENSG00000187481,ENSG00000229570,ENSG00000203855,ENSG00000270392
chr1	119139551	119141129	1:119139551-119141129	ENSG00000287980,ENSG00000222209,ENSG00000229911,ENSG00000092607,ENSG00000226172,ENSG00000239216,ENSG00000116874,ENSG00000224238,ENSG00000223575,ENSG00000236804,ENSG00000231365,ENSG00000227056,ENSG00000232780,ENSG00000235595,ENSG00000229570,ENSG00000203855
chr1	119275363	119275649	1:119275363-119275649	ENSG00000155761,ENSG00000287980,ENSG00000222209,ENSG00000226126,ENSG00000229911,ENSG00000092607,ENSG00000226172,ENSG00000239216,ENSG00000224238,ENSG00000223575,ENSG00000236804,ENSG00000227056,ENSG00000116882,ENSG00000230921,ENSG00000203859,ENSG00000232780,ENSG00000203858,ENSG00000235595,ENSG00000187481,ENSG00000229570,ENSG00000203857,ENSG00000226443,ENSG00000239873,ENSG00000203855,ENSG00000240244,ENSG00000260941,ENSG00000198857
chr1	119298726	119298946	1:119298726-119298946	ENSG00000287980,ENSG00000222209,ENSG00000226126,ENSG00000229911,ENSG00000092607,ENSG00000226172,ENSG00000239216,ENSG00000224238,ENSG00000223575,ENSG00000236804,ENSG00000227056,ENSG00000116882,ENSG00000230921,ENSG00000203859,ENSG00000232780,ENSG00000203858,ENSG00000235595,ENSG00000187481,ENSG00000229570,ENSG00000203857,ENSG00000226443,ENSG00000239873,ENSG00000203855,ENSG00000275131
chr1	119327506	119328138	1:119327506-119328138	ENSG00000226126,ENSG00000229911,ENSG00000092607,ENSG00000226172,ENSG00000239216,ENSG00000224238,ENSG00000223575,ENSG00000227056,ENSG00000227712,ENSG00000232650,ENSG00000194297,ENSG00000116882,ENSG00000230921,ENSG00000203859,ENSG00000232780,ENSG00000203858,ENSG00000235595,ENSG00000187481,ENSG00000229570,ENSG00000203857,ENSG00000226443
chr1	119647893	119648489	1:119647893-119648489	ENSG00000187481,ENSG00000229570,ENSG00000203857,ENSG00000226443,ENSG00000239873,ENSG00000203855,ENSG00000240244,ENSG00000260941,ENSG00000198857,ENSG00000143067,ENSG00000092621
chr1	119675325	119675783	1:119675325-119675783	ENSG00000232780,ENSG00000203858,ENSG00000235595,ENSG00000187481,ENSG00000229570,ENSG00000203857,ENSG00000226443,ENSG00000239873,ENSG00000203855,ENSG00000240244,ENSG00000260941,ENSG00000198857,ENSG00000092621,ENSG00000134240,ENSG00000286106
chr1	119711800	119712882	1:119711800-119712882	ENSG00000203855,ENSG00000092621
chr1	119799101	119800239	1:119799101-119800239	ENSG00000232780,ENSG00000203858,ENSG00000187481,ENSG00000229570,ENSG00000203857,ENSG00000226443,ENSG00000239873,ENSG00000203855,ENSG00000240244,ENSG00000260941,ENSG00000198857,ENSG00000134240,ENSG00000134193,ENSG00000215864,ENSG00000227205,ENSG00000226446,ENSG00000134249,ENSG00000277313,ENSG00000273727,ENSG00000270231,ENSG00000270392,ENSG00000268993
chr1	119808880	119809392	1:119808880-119809392	ENSG00000229570,ENSG00000203857,ENSG00000226443,ENSG00000239873,ENSG00000203855,ENSG00000240244,ENSG00000260941,ENSG00000198857,ENSG00000134240,ENSG00000134193,ENSG00000215864,ENSG00000227205,ENSG00000226446,ENSG00000134249,ENSG00000274642
chr1	119948757	119949036	1:119948757-119949036	ENSG00000226446,ENSG00000134249,ENSG00000275131,ENSG00000275129
chr1	119968084	119968409	1:119968084-119968409	ENSG00000187481,ENSG00000229570,ENSG00000226443,ENSG00000239873,ENSG00000240244,ENSG00000260941,ENSG00000134240,ENSG00000226446,ENSG00000134249,ENSG00000273406,ENSG00000274642,ENSG00000275131,ENSG00000268993
chr1	119987639	119988137	1:119987639-119988137	ENSG00000187481,ENSG00000226443,ENSG00000239873,ENSG00000240244,ENSG00000260941,ENSG00000226446,ENSG00000134249,ENSG00000134250,ENSG00000277313,ENSG00000275131,ENSG00000273136
chr1	120068680	120069882	1:120068680-120069882	ENSG00000134249,ENSG00000134250
chr1	120081340	120081754	1:120081340-120081754	ENSG00000092607,ENSG00000235595,ENSG00000249798,ENSG00000134240,ENSG00000207149
chr1	120087970	120088306	1:120087970-120088306	ENSG00000287980,ENSG00000222209,ENSG00000226172,ENSG00000239216,ENSG00000236804,ENSG00000229570,ENSG00000226443,ENSG00000239873,ENSG00000134240,ENSG00000134249,ENSG00000134250,ENSG00000207149,ENSG00000273694
chr1	120122395	120122687	1:120122395-120122687	ENSG00000226126,ENSG00000224238,ENSG00000203857,ENSG00000226443,ENSG00000239873,ENSG00000240244,ENSG00000260941,ENSG00000198857,ENSG00000134240,ENSG00000215864,ENSG00000134249,ENSG00000134250,ENSG00000207149,ENSG00000233029
chr1	120142854	120143500	1:120142854-120143500	ENSG00000226172,ENSG00000239216,ENSG00000227056,ENSG00000232780,ENSG00000203858,ENSG00000235595,ENSG00000229570,ENSG00000226443,ENSG00000239873,ENSG00000203855,ENSG00000240244,ENSG00000260941,ENSG00000198857,ENSG00000134240,ENSG00000227205,ENSG00000226446,ENSG00000134249,ENSG00000207149,ENSG00000274642,ENSG00000270231,ENSG00000275131,ENSG00000273694,ENSG00000281741,ENSG00000226067
chr1	121269679	121270322	1:121269679-121270322	ENSG00000134240,ENSG00000227205,ENSG00000188610,ENSG00000171943,ENSG00000228826,ENSG00000224857
chr1	121263288	121264110	1:121263288-121264110	ENSG00000232780,ENSG00000203858,ENSG00000187481,ENSG00000203857,ENSG00000249798,ENSG00000285215,ENSG00000188610,ENSG00000171943,ENSG00000224857
chr1	143971972	143972918	1:143971972-143972918	ENSG00000276118,ENSG00000277095,ENSG00000277702,ENSG00000264145,ENSG00000235887,ENSG00000223779,ENSG00000270962,ENSG00000263590,ENSG00000252105,ENSG00000263513,ENSG00000270872,ENSG00000276674,ENSG00000275075,ENSG00000275767,ENSG00000232527,ENSG00000276442,ENSG00000175658,ENSG00000276756,ENSG00000271567,ENSG00000279782,ENSG00000277199,ENSG00000224363,ENSG00000278273,ENSG00000222854,ENSG00000273825,ENSG00000287607,ENSG00000271644,ENSG00000256374,ENSG00000278182,ENSG00000275064,ENSG00000143127,ENSG00000276975
chr1	143905724	143905976	1:143905724-143905976	ENSG00000274927,ENSG00000223495,ENSG00000273213,ENSG00000230186
chr1	143904296	143905124	1:143904296-143905124	ENSG00000203825,ENSG00000234571
chr1	143884459	143885521	1:143884459-143885521	ENSG00000276118,ENSG00000277095,ENSG00000277702,ENSG00000264145,ENSG00000235887,ENSG00000179571,ENSG00000202167,ENSG00000207349,ENSG00000232721,ENSG00000270962,ENSG00000263590,ENSG00000252105,ENSG00000263513,ENSG00000270872,ENSG00000276674,ENSG00000275075,ENSG00000275767,ENSG00000232527,ENSG00000276442,ENSG00000175658,ENSG00000276756,ENSG00000271567,ENSG00000279782,ENSG00000277199,ENSG00000224363,ENSG00000278273,ENSG00000222854,ENSG00000273825,ENSG00000287607,ENSG00000271644,ENSG00000256374,ENSG00000278182,ENSG00000275064,ENSG00000201789,ENSG00000271121
chr1	121395776	121395979	1:121395776-121395979	ENSG00000268993,ENSG00000230806,ENSG00000227082
chr1	121396258	121396999	1:121396258-121396999	ENSG00000268993,ENSG00000230806,ENSG00000227082
chr1	121401484	121402127	1:121401484-121402127	ENSG00000198019,ENSG00000234998,ENSG00000223345,ENSG00000227193,ENSG00000213244,ENSG00000230806,ENSG00000227082
chr1	121516283	121516886	1:121516283-121516886	ENSG00000198019,ENSG00000228826,ENSG00000233432,ENSG00000272583,ENSG00000231752,ENSG00000224857
chr1	121518913	121519917	1:121518913-121519917	ENSG00000274642,ENSG00000198019,ENSG00000228826,ENSG00000233432,ENSG00000272583,ENSG00000231752,ENSG00000224857
chr1	121551382	121551968	1:121551382-121551968	ENSG00000229570,ENSG00000270392,ENSG00000286106,ENSG00000273136,ENSG00000275296,ENSG00000268993,ENSG00000188610,ENSG00000171943,ENSG00000228826,ENSG00000233432,ENSG00000272583,ENSG00000231752,ENSG00000224857
chr1	121610145	121610627	1:121610145-121610627	-
chr1	121611078	121611460	1:121611078-121611460	-
chr1	121613082	121613451	1:121613082-121613451	-
chr1	121616022	121616373	1:121616022-121616373	-
chr1	121726195	121726412	1:121726195-121726412	-
chr1	121736819	121737314	1:121736819-121737314	-
chr1	121742291	121743631	1:121742291-121743631	-
chr1	148361516	148361832	1:148361516-148361832	ENSG00000270339,ENSG00000272824,ENSG00000207340,ENSG00000255148
chr1	148371601	148372003	1:148371601-148372003	ENSG00000270339,ENSG00000207340,ENSG00000274210
chr1	148372606	148373100	1:148372606-148373100	ENSG00000270339,ENSG00000224335,ENSG00000272824,ENSG00000207340,ENSG00000231551,ENSG00000285062,ENSG00000280649,ENSG00000274210,ENSG00000270629,ENSG00000255148
chr1	148388507	148389228	1:148388507-148389228	ENSG00000274408,ENSG00000227700,ENSG00000274020,ENSG00000252135,ENSG00000278596,ENSG00000238825,ENSG00000231551,ENSG00000201183,ENSG00000236334,ENSG00000274210,ENSG00000286019,ENSG00000255148,ENSG00000254539,ENSG00000274265
chr1	148402115	148402917	1:148402115-148402917	ENSG00000287978,ENSG00000274428,ENSG00000224335,ENSG00000274020,ENSG00000252135,ENSG00000278596,ENSG00000238825,ENSG00000231551,ENSG00000201183,ENSG00000225871,ENSG00000285062,ENSG00000280649,ENSG00000274210,ENSG00000234232
chr1	120340350	120341391	1:120340350-120341391	ENSG00000223575,ENSG00000227056,ENSG00000203859,ENSG00000235595,ENSG00000229570,ENSG00000227205,ENSG00000226446,ENSG00000223804,ENSG00000273727,ENSG00000287979,ENSG00000275538,ENSG00000277610
chr1	148481040	148481541	1:148481040-148481541	ENSG00000233396,ENSG00000268043,ENSG00000278811,ENSG00000213226,ENSG00000265107,ENSG00000274415,ENSG00000234283,ENSG00000228626,ENSG00000252744,ENSG00000283676,ENSG00000202408,ENSG00000272824,ENSG00000252135,ENSG00000278596,ENSG00000238825,ENSG00000225871,ENSG00000236334,ENSG00000252515,ENSG00000177144,ENSG00000275140,ENSG00000271546,ENSG00000252656,ENSG00000273591,ENSG00000274423
chr1	143971984	143972834	1:143971984-143972834	ENSG00000276118,ENSG00000277095,ENSG00000277702,ENSG00000264145,ENSG00000235887,ENSG00000223779,ENSG00000270962,ENSG00000263590,ENSG00000252105,ENSG00000263513,ENSG00000270872,ENSG00000276674,ENSG00000275075,ENSG00000275767,ENSG00000232527,ENSG00000276442,ENSG00000175658,ENSG00000276756,ENSG00000271567,ENSG00000279782,ENSG00000277199,ENSG00000224363,ENSG00000278273,ENSG00000222854,ENSG00000273825,ENSG00000287607,ENSG00000271644,ENSG00000256374,ENSG00000278182,ENSG00000275064,ENSG00000143127,ENSG00000201789,ENSG00000271121,ENSG00000276975
chr1	145016204	145016565	1:145016204-145016565	ENSG00000207501,ENSG00000276216,ENSG00000236140
chr1	145010011	145010283	1:145010011-145010283	-
chr1	144046232	144046478	1:144046232-144046478	ENSG00000276118,ENSG00000277095,ENSG00000277702,ENSG00000264145,ENSG00000235887,ENSG00000270962,ENSG00000263590,ENSG00000252105,ENSG00000263513,ENSG00000270872,ENSG00000276674,ENSG00000275075,ENSG00000275767,ENSG00000232527,ENSG00000276442,ENSG00000175658,ENSG00000276756,ENSG00000271567,ENSG00000279782,ENSG00000277199,ENSG00000224363,ENSG00000278273,ENSG00000222854,ENSG00000273825,ENSG00000287607,ENSG00000287374,ENSG00000174827
chr1	149636079	149637095	1:149636079-149637095	ENSG00000286219,ENSG00000286185,ENSG00000277147,ENSG00000284964,ENSG00000275557,ENSG00000206828,ENSG00000284842,ENSG00000226500
chr1	145191160	145191663	1:145191160-145191663	ENSG00000272419,ENSG00000277678,ENSG00000236140,ENSG00000271425,ENSG00000264343
chr1	145240092	145240474	1:145240092-145240474	ENSG00000263513,ENSG00000270872,ENSG00000276674,ENSG00000275075,ENSG00000275767,ENSG00000232527,ENSG00000276442,ENSG00000175658,ENSG00000276756,ENSG00000271567,ENSG00000279782,ENSG00000277199,ENSG00000224363,ENSG00000278273,ENSG00000222854,ENSG00000273825,ENSG00000287607,ENSG00000256374,ENSG00000278182,ENSG00000275064,ENSG00000117281,ENSG00000201789,ENSG00000271121
chr1	145272701	145273255	1:145272701-145273255	ENSG00000276442,ENSG00000175658,ENSG00000276756,ENSG00000283752,ENSG00000256374,ENSG00000271291,ENSG00000278182,ENSG00000275064,ENSG00000131788,ENSG00000201789,ENSG00000271121
chr1	120941918	120942849	1:120941918-120942849	ENSG00000223575,ENSG00000223804,ENSG00000273727,ENSG00000275131,ENSG00000281741,ENSG00000226067,ENSG00000277610,ENSG00000285215,ENSG00000273516,ENSG00000234998,ENSG00000223345,ENSG00000227193,ENSG00000213244,ENSG00000275129
chr1	120937470	120937900	1:120937470-120937900	ENSG00000277610,ENSG00000285215,ENSG00000275585,ENSG00000273516,ENSG00000275296,ENSG00000198019,ENSG00000234998,ENSG00000223345,ENSG00000227193,ENSG00000213244
chr1	149176450	149177472	1:149176450-149177472	ENSG00000288626,ENSG00000274372,ENSG00000234283,ENSG00000238107,ENSG00000252515,ENSG00000177144,ENSG00000275140,ENSG00000271546,ENSG00000252656,ENSG00000273591,ENSG00000274423,ENSG00000275229,ENSG00000270882,ENSG00000270276,ENSG00000264207,ENSG00000206635
chr1	149175645	149175885	1:149175645-149175885	-
chr1	149174864	149175146	1:149174864-149175146	-
chr1	149162955	149163330	1:149162955-149163330	ENSG00000201699,ENSG00000285554,ENSG00000224690
chr1	149160362	149160791	1:149160362-149160791	ENSG00000201699,ENSG00000285554,ENSG00000224690
chr1	149159476	149159697	1:149159476-149159697	ENSG00000201699
chr1	149128871	149129648	1:149128871-149129648	ENSG00000223728,ENSG00000228626,ENSG00000252515,ENSG00000177144,ENSG00000275140,ENSG00000271546,ENSG00000252656,ENSG00000269713,ENSG00000274019,ENSG00000273591,ENSG00000274423,ENSG00000275229,ENSG00000270882,ENSG00000270276,ENSG00000264207,ENSG00000223945,ENSG00000236713
chr1	149113549	149113895	1:149113549-149113895	ENSG00000269713
chr1	149102599	149103894	1:149102599-149103894	ENSG00000255148,ENSG00000269713,ENSG00000274019
chr1	120442658	120442982	1:120442658-120442982	ENSG00000215864
chr1	120288205	120288459	1:120288205-120288459	-
chr1	148975863	148976343	1:148975863-148976343	ENSG00000178104,ENSG00000222788,ENSG00000254913,ENSG00000255148
chr1	148966055	148966368	1:148966055-148966368	ENSG00000227242,ENSG00000274210,ENSG00000178104,ENSG00000236713
chr1	148951853	148953007	1:148951853-148953007	ENSG00000286019,ENSG00000178104,ENSG00000255148
chr1	148948750	148949096	1:148948750-148949096	ENSG00000283342,ENSG00000178104,ENSG00000222788,ENSG00000286219,ENSG00000286185
chr1	148901333	148901544	1:148901333-148901544	ENSG00000121634,ENSG00000224481
chr1	148844171	148844684	1:148844171-148844684	ENSG00000234190,ENSG00000252515,ENSG00000177144,ENSG00000275140,ENSG00000271546,ENSG00000252656,ENSG00000272755,ENSG00000273591,ENSG00000274423,ENSG00000275229,ENSG00000270882,ENSG00000270276,ENSG00000264207,ENSG00000228126
chr1	148825012	148825306	1:148825012-148825306	ENSG00000199879,ENSG00000178104
chr1	120176118	120176759	1:120176118-120176759	ENSG00000226443,ENSG00000239873,ENSG00000203855,ENSG00000226446,ENSG00000134249,ENSG00000265808,ENSG00000274642,ENSG00000277313,ENSG00000223804,ENSG00000270231,ENSG00000270392,ENSG00000275131,ENSG00000275933,ENSG00000286106,ENSG00000273136,ENSG00000198019
chr1	148758403	148759126	1:148758403-148759126	ENSG00000252515,ENSG00000177144,ENSG00000275140,ENSG00000271546,ENSG00000252656,ENSG00000272755,ENSG00000273591,ENSG00000274423,ENSG00000275229,ENSG00000270882,ENSG00000270276,ENSG00000264207
chr1	148748551	148749809	1:148748551-148749809	ENSG00000252515,ENSG00000177144,ENSG00000275140,ENSG00000271546,ENSG00000252656,ENSG00000272755,ENSG00000273591,ENSG00000274423,ENSG00000275229,ENSG00000270882,ENSG00000270276,ENSG00000264207
chr1	148734156	148734405	1:148734156-148734405	-
chr1	146260173	146260481	1:146260173-146260481	ENSG00000215859,ENSG00000273059,ENSG00000274372,ENSG00000206791
chr1	146241988	146242226	1:146241988-146242226	ENSG00000256374,ENSG00000278182,ENSG00000275064,ENSG00000201789,ENSG00000271121
chr1	146228080	146229458	1:146228080-146229458	ENSG00000256374,ENSG00000278182,ENSG00000275064,ENSG00000131788,ENSG00000271601,ENSG00000201789,ENSG00000271121,ENSG00000274408,ENSG00000236806,ENSG00000227139
chr1	146144604	146144947	1:146144604-146144947	ENSG00000168509,ENSG00000272824
chr1	146051918	146052735	1:146051918-146052735	ENSG00000168509,ENSG00000287190,ENSG00000201558,ENSG00000233396
chr1	146037074	146038422	1:146037074-146038422	ENSG00000281571,ENSG00000168509,ENSG00000287190,ENSG00000201558,ENSG00000233396,ENSG00000271425,ENSG00000274408
chr1	146007082	146007534	1:146007082-146007534	ENSG00000272031,ENSG00000278431,ENSG00000121851,ENSG00000265972,ENSG00000168509
chr1	145999767	145999984	1:145999767-145999984	ENSG00000271644,ENSG00000265972,ENSG00000168509,ENSG00000274428
chr1	145996531	145997453	1:145996531-145997453	ENSG00000271644,ENSG00000265972,ENSG00000168509,ENSG00000274428
chr1	145979088	145980436	1:145979088-145980436	ENSG00000196369,ENSG00000272031,ENSG00000278431,ENSG00000121851,ENSG00000265972,ENSG00000168509
chr1	145964355	145964963	1:145964355-145964963	ENSG00000196369,ENSG00000265241,ENSG00000234222,ENSG00000280778,ENSG00000271601,ENSG00000272031,ENSG00000278431,ENSG00000121851,ENSG00000168509
chr1	145957462	145958360	1:145957462-145958360	ENSG00000265241,ENSG00000234222,ENSG00000280778,ENSG00000271601,ENSG00000272031,ENSG00000278431,ENSG00000121851,ENSG00000276509
chr1	145932588	145933090	1:145932588-145933090	ENSG00000265241,ENSG00000234222,ENSG00000280778
chr1	145927023	145927728	1:145927023-145927728	ENSG00000271644,ENSG00000131779,ENSG00000265241,ENSG00000211451,ENSG00000234222,ENSG00000280778,ENSG00000271601,ENSG00000272031,ENSG00000278431,ENSG00000121851,ENSG00000271425
chr1	145918288	145919247	1:145918288-145919247	ENSG00000233430,ENSG00000143127,ENSG00000244619,ENSG00000131779,ENSG00000265241,ENSG00000211451,ENSG00000234222,ENSG00000280778
chr1	145885682	145886222	1:145885682-145886222	ENSG00000252830,ENSG00000186364,ENSG00000131788,ENSG00000198483,ENSG00000143127,ENSG00000244619,ENSG00000131779,ENSG00000211451,ENSG00000168509,ENSG00000273768,ENSG00000276975
chr1	145871851	145872333	1:145871851-145872333	ENSG00000271644,ENSG00000186364,ENSG00000131788,ENSG00000198483
chr1	145859835	145860079	1:145859835-145860079	ENSG00000196369,ENSG00000215784,ENSG00000186364,ENSG00000131788,ENSG00000278549
chr1	145858733	145859615	1:145858733-145859615	ENSG00000196369,ENSG00000215784,ENSG00000186364,ENSG00000131788,ENSG00000278549
chr1	145845624	145846169	1:145845624-145846169	ENSG00000186364,ENSG00000131788,ENSG00000278549
chr1	145823653	145824359	1:145823653-145824359	ENSG00000265531,ENSG00000286620,ENSG00000265491,ENSG00000186141,ENSG00000186364,ENSG00000277655
chr1	145818237	145818459	1:145818237-145818459	ENSG00000265491,ENSG00000186141,ENSG00000277406,ENSG00000234225,ENSG00000227733,ENSG00000227700
chr1	145720912	145721557	1:145720912-145721557	ENSG00000271644,ENSG00000117281
chr1	145716788	145717054	1:145716788-145717054	ENSG00000117281
chr1	145690402	145691010	1:145690402-145691010	ENSG00000271644,ENSG00000281571,ENSG00000286620,ENSG00000174827,ENSG00000201789,ENSG00000271121
chr1	145675150	145675678	1:145675150-145675678	ENSG00000272419,ENSG00000277678,ENSG00000174827,ENSG00000226015
chr1	145644059	145644358	1:145644059-145644358	ENSG00000270384,ENSG00000117262,ENSG00000174827
chr1	145607687	145608614	1:145607687-145608614	ENSG00000281571,ENSG00000162825,ENSG00000234367,ENSG00000270384,ENSG00000272150,ENSG00000117262
chr1	147998049	147998516	1:147998049-147998516	ENSG00000226015,ENSG00000213226,ENSG00000226653,ENSG00000272443,ENSG00000274415,ENSG00000223728,ENSG00000121634,ENSG00000215859,ENSG00000273059,ENSG00000274372,ENSG00000206791,ENSG00000225080,ENSG00000252515,ENSG00000177144,ENSG00000275140,ENSG00000271546,ENSG00000252656
chr1	145465160	145466275	1:145465160-145466275	ENSG00000207501,ENSG00000276216,ENSG00000162825,ENSG00000270384,ENSG00000286620,ENSG00000270722,ENSG00000287374,ENSG00000201789,ENSG00000271121
chr1	145487424	145488034	1:145487424-145488034	ENSG00000272419,ENSG00000277678,ENSG00000270384,ENSG00000286620,ENSG00000287374
chr1	145505729	145506474	1:145505729-145506474	ENSG00000270962,ENSG00000263590,ENSG00000252105,ENSG00000263513,ENSG00000270872,ENSG00000276674,ENSG00000275075,ENSG00000275767,ENSG00000232527,ENSG00000276442,ENSG00000175658,ENSG00000276756,ENSG00000271567,ENSG00000279782,ENSG00000277199,ENSG00000224363,ENSG00000278273,ENSG00000222854,ENSG00000273825,ENSG00000287607,ENSG00000271644,ENSG00000256374,ENSG00000278182,ENSG00000275064,ENSG00000201789,ENSG00000271121,ENSG00000270339,ENSG00000273768,ENSG00000274408
chr1	148151565	148152483	1:148151565-148152483	ENSG00000226653,ENSG00000263956,ENSG00000225080,ENSG00000198658,ENSG00000232265,ENSG00000227733,ENSG00000227700
chr1	148196995	148197389	1:148196995-148197389	ENSG00000272443,ENSG00000223728,ENSG00000121634,ENSG00000232265,ENSG00000238765,ENSG00000234283,ENSG00000225871
chr1	146938249	146939129	1:146938249-146939129	ENSG00000273768,ENSG00000287978,ENSG00000274450,ENSG00000268043,ENSG00000244371,ENSG00000234225,ENSG00000227242,ENSG00000225603,ENSG00000283342,ENSG00000226015,ENSG00000131778,ENSG00000226653,ENSG00000236334
chr1	147084440	147085220	1:147084440-147085220	ENSG00000273768,ENSG00000287978,ENSG00000244371,ENSG00000234225,ENSG00000227242,ENSG00000225603,ENSG00000201142,ENSG00000230832,ENSG00000286172,ENSG00000283342,ENSG00000226015
chr1	147171992	147173139	1:147171992-147173139	ENSG00000273768,ENSG00000287978,ENSG00000234225,ENSG00000225603,ENSG00000283342,ENSG00000131791,ENSG00000180867,ENSG00000237188,ENSG00000131781,ENSG00000226015,ENSG00000236806,ENSG00000131778
chr1	147225185	147225819	1:147225185-147225819	ENSG00000234225,ENSG00000225603,ENSG00000283342,ENSG00000131791,ENSG00000180867,ENSG00000237188,ENSG00000131781,ENSG00000226015,ENSG00000236806,ENSG00000131778,ENSG00000270629
chr1	147242337	147243434	1:147242337-147243434	ENSG00000273768,ENSG00000234225,ENSG00000225603,ENSG00000283342,ENSG00000131791,ENSG00000180867,ENSG00000237188,ENSG00000131781,ENSG00000226015,ENSG00000236806,ENSG00000131778,ENSG00000286219
chr1	147541271	147541484	1:147541271-147541484	ENSG00000273768,ENSG00000278811,ENSG00000272480,ENSG00000116128,ENSG00000288626
chr1	147544970	147545491	1:147544970-147545491	ENSG00000277406,ENSG00000273768,ENSG00000274450,ENSG00000283342,ENSG00000278811,ENSG00000213226,ENSG00000226653,ENSG00000207209,ENSG00000272443,ENSG00000272480,ENSG00000116128,ENSG00000288626,ENSG00000277762,ENSG00000265107,ENSG00000274415,ENSG00000223728
chr1	147599085	147600437	1:147599085-147600437	ENSG00000270339,ENSG00000278811,ENSG00000226653,ENSG00000272443,ENSG00000272480,ENSG00000116128,ENSG00000288626,ENSG00000277762,ENSG00000265107,ENSG00000274415,ENSG00000223728
chr1	147648196	147648713	1:147648196-147648713	ENSG00000278811,ENSG00000226653,ENSG00000272443,ENSG00000272480,ENSG00000288626,ENSG00000162836,ENSG00000277762,ENSG00000227139,ENSG00000265107,ENSG00000223728,ENSG00000227733,ENSG00000270629
chr1	147669551	147670939	1:147669551-147670939	ENSG00000277406,ENSG00000270339,ENSG00000278811,ENSG00000226653,ENSG00000272443,ENSG00000272480,ENSG00000288626,ENSG00000162836,ENSG00000277762,ENSG00000227139,ENSG00000265107,ENSG00000274415,ENSG00000223728,ENSG00000255148
chr1	147928165	147929080	1:147928165-147929080	ENSG00000274450,ENSG00000272443,ENSG00000272480,ENSG00000277762,ENSG00000265107,ENSG00000274415,ENSG00000223728,ENSG00000121634,ENSG00000188092
chr1	147998044	147998502	1:147998044-147998502	ENSG00000226015,ENSG00000213226,ENSG00000226653,ENSG00000272443,ENSG00000274415,ENSG00000223728,ENSG00000121634,ENSG00000215859,ENSG00000273059,ENSG00000274372,ENSG00000206791,ENSG00000225080,ENSG00000252515,ENSG00000177144,ENSG00000275140,ENSG00000271546,ENSG00000252656
chr1	148038270	148039401	1:148038270-148039401	ENSG00000273768,ENSG00000226653,ENSG00000272443,ENSG00000272480,ENSG00000215859,ENSG00000273059,ENSG00000274372,ENSG00000206791,ENSG00000206585,ENSG00000224335,ENSG00000285062,ENSG00000280649
chr1	148060564	148061144	1:148060564-148061144	ENSG00000273768,ENSG00000277655,ENSG00000276975,ENSG00000213226,ENSG00000265107,ENSG00000206585,ENSG00000225080
chr1	148077967	148078253	1:148077967-148078253	ENSG00000162836,ENSG00000188092
chr1	148079274	148079645	1:148079274-148079645	ENSG00000162836
chr1	148081164	148081463	1:148081164-148081463	ENSG00000226653,ENSG00000227139,ENSG00000265107,ENSG00000223728,ENSG00000121634,ENSG00000274372,ENSG00000229828,ENSG00000227733
chr1	148151614	148152543	1:148151614-148152543	ENSG00000277406,ENSG00000274450,ENSG00000226653,ENSG00000263956,ENSG00000225080,ENSG00000198658,ENSG00000232265,ENSG00000227733,ENSG00000227700
chr1	148197077	148197381	1:148197077-148197381	ENSG00000272443,ENSG00000223728,ENSG00000121634,ENSG00000232265,ENSG00000238765,ENSG00000234283,ENSG00000225871
chr1	148262920	148263977	1:148262920-148263977	ENSG00000270339,ENSG00000225080,ENSG00000227733,ENSG00000224335,ENSG00000227700,ENSG00000199879,ENSG00000228626,ENSG00000270629,ENSG00000286019
chr1	148280580	148281447	1:148280580-148281447	ENSG00000274428,ENSG00000234225,ENSG00000224335,ENSG00000199879,ENSG00000234283,ENSG00000228626,ENSG00000238107,ENSG00000224481,ENSG00000235988,ENSG00000252744,ENSG00000283676,ENSG00000202408,ENSG00000236334,ENSG00000286019,ENSG00000254539,ENSG00000274265,ENSG00000286219,ENSG00000286185
chr1	148302709	148303584	1:148302709-148303584	ENSG00000273768,ENSG00000287978,ENSG00000227700,ENSG00000228626,ENSG00000274020,ENSG00000238107,ENSG00000224481,ENSG00000235988,ENSG00000270629,ENSG00000222788
chr1	148318317	148318862	1:148318317-148318862	ENSG00000224335,ENSG00000238107,ENSG00000224481,ENSG00000235988,ENSG00000252744,ENSG00000283676,ENSG00000202408,ENSG00000215861,ENSG00000234232
chr1	148334433	148335289	1:148334433-148335289	ENSG00000224335,ENSG00000274020,ENSG00000224481,ENSG00000235988,ENSG00000252744,ENSG00000283676,ENSG00000202408
chr1	148361530	148361832	1:148361530-148361832	ENSG00000270339,ENSG00000272824,ENSG00000207340,ENSG00000255148
chr1	148371603	148371890	1:148371603-148371890	ENSG00000270339,ENSG00000207340,ENSG00000274210,ENSG00000255148
chr1	148372620	148373058	1:148372620-148373058	ENSG00000270339,ENSG00000224335,ENSG00000272824,ENSG00000207340,ENSG00000274210,ENSG00000270629,ENSG00000255148
chr1	148373668	148373868	1:148373668-148373868	ENSG00000270339
chr1	148388529	148389203	1:148388529-148389203	ENSG00000274408,ENSG00000227700,ENSG00000274020,ENSG00000252135,ENSG00000278596,ENSG00000238825,ENSG00000231551,ENSG00000201183,ENSG00000236334,ENSG00000274210,ENSG00000286019,ENSG00000255148,ENSG00000254539,ENSG00000274265
chr1	148402115	148403053	1:148402115-148403053	ENSG00000287978,ENSG00000274428,ENSG00000224335,ENSG00000274020,ENSG00000252135,ENSG00000278596,ENSG00000238825,ENSG00000231551,ENSG00000201183,ENSG00000225871,ENSG00000285062,ENSG00000280649,ENSG00000274210,ENSG00000234232
chr1	149606181	149606463	1:149606181-149606463	ENSG00000274210,ENSG00000277147,ENSG00000226500,ENSG00000150337,ENSG00000233030
chr1	120891446	120891993	1:120891446-120891993	ENSG00000203858,ENSG00000134240,ENSG00000275933,ENSG00000263353,ENSG00000281741,ENSG00000226067,ENSG00000285215,ENSG00000275585,ENSG00000273516,ENSG00000233029
chr1	120858295	120858700	1:120858295-120858700	ENSG00000232780,ENSG00000203858,ENSG00000203857,ENSG00000226443,ENSG00000273136,ENSG00000287979,ENSG00000275538,ENSG00000281741,ENSG00000226067,ENSG00000275585,ENSG00000275296,ENSG00000198019,ENSG00000234998,ENSG00000223345,ENSG00000227193,ENSG00000213244,ENSG00000188610,ENSG00000171943
chr1	120850487	120851489	1:120850487-120851489	ENSG00000223804,ENSG00000270231,ENSG00000270392,ENSG00000273136,ENSG00000287979,ENSG00000275538,ENSG00000281741,ENSG00000226067,ENSG00000233029,ENSG00000171943
chr1	120849630	120850096	1:120849630-120850096	ENSG00000273136,ENSG00000287979,ENSG00000275538,ENSG00000285215,ENSG00000275585,ENSG00000234998,ENSG00000223345,ENSG00000227193,ENSG00000213244
chr1	120844144	120845084	1:120844144-120845084	ENSG00000116882,ENSG00000230921,ENSG00000203855,ENSG00000270231,ENSG00000270392,ENSG00000273694,ENSG00000273136,ENSG00000287979,ENSG00000275538,ENSG00000263353,ENSG00000281741,ENSG00000226067,ENSG00000285215,ENSG00000273516,ENSG00000198019,ENSG00000234998,ENSG00000233029,ENSG00000223345,ENSG00000227193,ENSG00000213244
chr1	148459917	148461120	1:148459917-148461120	ENSG00000213226,ENSG00000238765,ENSG00000274020,ENSG00000238107,ENSG00000207340,ENSG00000231551,ENSG00000225871,ENSG00000285062,ENSG00000280649,ENSG00000274210,ENSG00000269713
chr1	145232889	145233303	1:145232889-145233303	ENSG00000272419,ENSG00000223612,ENSG00000236140,ENSG00000162825,ENSG00000234367,ENSG00000287978
chr1	145233503	145233871	1:145233503-145233871	ENSG00000272419,ENSG00000223612,ENSG00000236140,ENSG00000162825
chr1	148480989	148481656	1:148480989-148481656	ENSG00000233396,ENSG00000268043,ENSG00000278811,ENSG00000213226,ENSG00000265107,ENSG00000274415,ENSG00000234283,ENSG00000228626,ENSG00000252744,ENSG00000283676,ENSG00000202408,ENSG00000272824,ENSG00000252135,ENSG00000278596,ENSG00000238825,ENSG00000225871,ENSG00000236334,ENSG00000252515,ENSG00000177144,ENSG00000275140,ENSG00000271546,ENSG00000252656,ENSG00000273591,ENSG00000274423
chr1	148514136	148514635	1:148514136-148514635	ENSG00000226015,ENSG00000274020,ENSG00000231551,ENSG00000225871,ENSG00000254913
chr1	148522024	148523325	1:148522024-148523325	ENSG00000277406,ENSG00000276975,ENSG00000274020,ENSG00000285062,ENSG00000280649,ENSG00000274210,ENSG00000270629,ENSG00000286019,ENSG00000277147,ENSG00000284964,ENSG00000275557
chr1	148528560	148529482	1:148528560-148529482	ENSG00000283342,ENSG00000274415,ENSG00000272824,ENSG00000207340,ENSG00000225871,ENSG00000274210,ENSG00000254539,ENSG00000201699,ENSG00000226500
chr1	144490015	144490554	1:144490015-144490554	ENSG00000276118,ENSG00000277095,ENSG00000277702,ENSG00000264145,ENSG00000235887,ENSG00000203825,ENSG00000270962,ENSG00000263590,ENSG00000252105,ENSG00000263513,ENSG00000270872,ENSG00000276674,ENSG00000275075,ENSG00000275767,ENSG00000232527,ENSG00000276442,ENSG00000175658,ENSG00000276756,ENSG00000271567,ENSG00000271439,ENSG00000229002,ENSG00000278099,ENSG00000277918,ENSG00000279782,ENSG00000277199,ENSG00000224363,ENSG00000278273,ENSG00000222854,ENSG00000273825,ENSG00000287607,ENSG00000256374,ENSG00000162825,ENSG00000234367,ENSG00000278182,ENSG00000275064
chr1	144485500	144485767	1:144485500-144485767	ENSG00000274927,ENSG00000223495,ENSG00000227212,ENSG00000275291,ENSG00000278099,ENSG00000277918
chr1	144474630	144475159	1:144474630-144475159	ENSG00000266338,ENSG00000227212,ENSG00000229002,ENSG00000278099,ENSG00000277918,ENSG00000274450
chr1	144460796	144461943	1:144460796-144461943	ENSG00000234571,ENSG00000266338,ENSG00000227212,ENSG00000229002,ENSG00000278099,ENSG00000277918,ENSG00000287978
chr1	144418559	144419440	1:144418559-144419440	ENSG00000271439,ENSG00000207205,ENSG00000237343,ENSG00000233586,ENSG00000278099,ENSG00000277918
chr1	144413595	144413806	1:144413595-144413806	ENSG00000271439,ENSG00000207205,ENSG00000237343,ENSG00000233586,ENSG00000278099,ENSG00000207501,ENSG00000276216,ENSG00000273768
chr1	144412050	144413036	1:144412050-144413036	ENSG00000274927,ENSG00000223495,ENSG00000179571,ENSG00000271439,ENSG00000207205,ENSG00000237343,ENSG00000233586,ENSG00000266338,ENSG00000227212,ENSG00000275291,ENSG00000278099,ENSG00000277918,ENSG00000207501,ENSG00000276216,ENSG00000273768
chr1	144404248	144404540	1:144404248-144404540	ENSG00000271439,ENSG00000207205,ENSG00000227212,ENSG00000278099
chr1	144371502	144372130	1:144371502-144372130	ENSG00000276118,ENSG00000277095,ENSG00000277702,ENSG00000264145,ENSG00000235887,ENSG00000179571,ENSG00000270962,ENSG00000263590,ENSG00000252105,ENSG00000263513,ENSG00000270872,ENSG00000276674,ENSG00000275075,ENSG00000275767,ENSG00000232527,ENSG00000276442,ENSG00000175658,ENSG00000276756,ENSG00000271567,ENSG00000279782,ENSG00000277199,ENSG00000224363,ENSG00000278273,ENSG00000222854,ENSG00000273825,ENSG00000287607,ENSG00000196369,ENSG00000271644,ENSG00000215784,ENSG00000256374,ENSG00000278182,ENSG00000275064,ENSG00000201789,ENSG00000271121,ENSG00000274408
chr1	120850526	120851401	1:120850526-120851401	ENSG00000223804,ENSG00000270231,ENSG00000270392,ENSG00000273136,ENSG00000287979,ENSG00000275538,ENSG00000281741,ENSG00000226067,ENSG00000233029,ENSG00000171943
chr1	120858362	120858661	1:120858362-120858661	ENSG00000232780,ENSG00000203858,ENSG00000203857,ENSG00000226443,ENSG00000273136,ENSG00000287979,ENSG00000275538,ENSG00000281741,ENSG00000226067,ENSG00000275585,ENSG00000275296,ENSG00000198019,ENSG00000188610,ENSG00000171943
chr1	143498353	143499117	1:143498353-143499117	-
chr1	143424456	143425032	1:143424456-143425032	-
chr1	143284800	143285232	1:143284800-143285232	-
chr1	143729054	143730164	1:143729054-143730164	ENSG00000242943,ENSG00000235887,ENSG00000179571,ENSG00000202167,ENSG00000207349,ENSG00000252826,ENSG00000206737,ENSG00000232721,ENSG00000223779,ENSG00000242352,ENSG00000265531,ENSG00000268074
chr1	143784277	143784734	1:143784277-143784734	ENSG00000276118,ENSG00000277095,ENSG00000277702,ENSG00000264145,ENSG00000235887,ENSG00000179571,ENSG00000226028,ENSG00000270962,ENSG00000263590,ENSG00000252105,ENSG00000263513,ENSG00000270872,ENSG00000276674,ENSG00000275075,ENSG00000275767,ENSG00000232527,ENSG00000276442,ENSG00000175658,ENSG00000276756,ENSG00000271567,ENSG00000279782,ENSG00000277199,ENSG00000224363,ENSG00000278273,ENSG00000222854,ENSG00000273825,ENSG00000287607,ENSG00000271644,ENSG00000256374,ENSG00000278182,ENSG00000275064
chr1	143792158	143792851	1:143792158-143792851	ENSG00000276118,ENSG00000277095,ENSG00000277702,ENSG00000264145,ENSG00000235887,ENSG00000270962,ENSG00000263590,ENSG00000252105,ENSG00000263513,ENSG00000270872,ENSG00000276674,ENSG00000275075,ENSG00000275767,ENSG00000232527,ENSG00000276442,ENSG00000175658,ENSG00000276756,ENSG00000271567,ENSG00000279782,ENSG00000277199,ENSG00000224363,ENSG00000278273,ENSG00000222854,ENSG00000273825,ENSG00000287607,ENSG00000256374,ENSG00000278182,ENSG00000275064
chr1	143799624	143799827	1:143799624-143799827	ENSG00000202167,ENSG00000207349,ENSG00000232721,ENSG00000223779
chr1	143884629	143885401	1:143884629-143885401	ENSG00000276118,ENSG00000277095,ENSG00000277702,ENSG00000264145,ENSG00000274927,ENSG00000223495,ENSG00000235887,ENSG00000202167,ENSG00000207349,ENSG00000223779,ENSG00000270962,ENSG00000263590,ENSG00000252105,ENSG00000237503,ENSG00000234571,ENSG00000263513,ENSG00000270872,ENSG00000276674,ENSG00000275075,ENSG00000275767,ENSG00000232527,ENSG00000276442,ENSG00000175658,ENSG00000276756,ENSG00000271567,ENSG00000266338,ENSG00000279782
chr1	143904689	143905130	1:143904689-143905130	ENSG00000203825,ENSG00000234571
chr1	143905664	143905968	1:143905664-143905968	ENSG00000274927,ENSG00000223495,ENSG00000273213,ENSG00000230186
chr1	120850663	120850904	1:120850663-120850904	ENSG00000223804,ENSG00000270231,ENSG00000270392,ENSG00000287979,ENSG00000275538,ENSG00000281741,ENSG00000226067,ENSG00000233029
chr1	120851175	120851401	1:120851175-120851401	ENSG00000223804,ENSG00000270231,ENSG00000270392,ENSG00000273136,ENSG00000287979,ENSG00000275538,ENSG00000281741,ENSG00000226067,ENSG00000233029,ENSG00000171943
chr1	144594563	144594989	1:144594563-144594989	ENSG00000276118,ENSG00000277095,ENSG00000277702,ENSG00000264145,ENSG00000235887,ENSG00000179571,ENSG00000270962,ENSG00000263590,ENSG00000252105,ENSG00000263513,ENSG00000270872,ENSG00000276674,ENSG00000275075,ENSG00000275767,ENSG00000232527,ENSG00000276442,ENSG00000175658,ENSG00000276756,ENSG00000271567,ENSG00000279782,ENSG00000277199,ENSG00000224363,ENSG00000278273,ENSG00000222854,ENSG00000273825,ENSG00000287607,ENSG00000196369,ENSG00000271644,ENSG00000215784,ENSG00000256374,ENSG00000278182,ENSG00000275064,ENSG00000201789,ENSG00000271121,ENSG00000274408
chr1	149607964	149608802	1:149607964-149608802	ENSG00000285062,ENSG00000280649,ENSG00000274210,ENSG00000277147,ENSG00000284964,ENSG00000275557,ENSG00000206828,ENSG00000226500,ENSG00000150337,ENSG00000233030,ENSG00000223861
chr1	149631637	149632055	1:149631637-149632055	ENSG00000225080,ENSG00000286185,ENSG00000277147,ENSG00000206828,ENSG00000284842,ENSG00000226500
chr1	149636068	149637020	1:149636068-149637020	ENSG00000286219,ENSG00000286185,ENSG00000277147,ENSG00000284964,ENSG00000275557,ENSG00000206828,ENSG00000284842,ENSG00000226500
chr1	149686770	149687260	1:149686770-149687260	ENSG00000226015,ENSG00000278811,ENSG00000207209,ENSG00000274415,ENSG00000263464,ENSG00000277147,ENSG00000284964,ENSG00000275557,ENSG00000014914,ENSG00000285554,ENSG00000143382
chr1	149692944	149693398	1:149692944-149693398	ENSG00000274210,ENSG00000271383,ENSG00000284964,ENSG00000275557,ENSG00000284842,ENSG00000234232,ENSG00000150337,ENSG00000233030
chr1	149701115	149701493	1:149701115-149701493	-
chr1	149781573	149781793	1:149781573-149781793	ENSG00000284842,ENSG00000234232,ENSG00000226500,ENSG00000150337
chr1	149792544	149793463	1:149792544-149793463	ENSG00000277147,ENSG00000284964,ENSG00000275557,ENSG00000234232,ENSG00000226500,ENSG00000150337,ENSG00000203814,ENSG00000233030,ENSG00000183598,ENSG00000223945
chr1	149811955	149812823	1:149811955-149812823	ENSG00000286219,ENSG00000286185,ENSG00000234232,ENSG00000150337,ENSG00000203814,ENSG00000233030,ENSG00000183598,ENSG00000184678,ENSG00000184260,ENSG00000184270
chr1	149813273	149813797	1:149813273-149813797	ENSG00000286185,ENSG00000203814,ENSG00000233030,ENSG00000183598,ENSG00000184678,ENSG00000184260,ENSG00000184270
chr1	149832384	149833530	1:149832384-149833530	ENSG00000252515,ENSG00000177144,ENSG00000275140,ENSG00000271546,ENSG00000252656,ENSG00000273591,ENSG00000274423,ENSG00000275229,ENSG00000270882,ENSG00000270276,ENSG00000264207
chr1	149841242	149842251	1:149841242-149842251	ENSG00000203811,ENSG00000203812,ENSG00000220323,ENSG00000261716,ENSG00000272196,ENSG00000203852
chr1	149842535	149843245	1:149842535-149843245	ENSG00000203811,ENSG00000203812,ENSG00000220323,ENSG00000261716,ENSG00000272196,ENSG00000203852,ENSG00000184678,ENSG00000184260,ENSG00000184270
chr1	149850506	149851431	1:149850506-149851431	ENSG00000203811,ENSG00000203812,ENSG00000220323,ENSG00000261716,ENSG00000272196,ENSG00000203852,ENSG00000184678,ENSG00000184260,ENSG00000184270
chr1	149851724	149852508	1:149851724-149852508	ENSG00000203811,ENSG00000203812,ENSG00000220323,ENSG00000261716,ENSG00000272196,ENSG00000203852,ENSG00000184678,ENSG00000184260,ENSG00000184270
chr1	149860398	149861543	1:149860398-149861543	ENSG00000252515,ENSG00000177144,ENSG00000275140,ENSG00000271546,ENSG00000252656,ENSG00000273591,ENSG00000274423,ENSG00000275229,ENSG00000270882,ENSG00000270276,ENSG00000264207
chr1	149885664	149885890	1:149885664-149885890	ENSG00000184678,ENSG00000184260,ENSG00000184270,ENSG00000178096,ENSG00000223945
chr1	149886366	149888435	1:149886366-149888435	ENSG00000203814,ENSG00000183598,ENSG00000184678,ENSG00000184260,ENSG00000184270,ENSG00000178096,ENSG00000159164,ENSG00000143368,ENSG00000223945
chr1	149899299	149900194	1:149899299-149900194	ENSG00000184678,ENSG00000184260,ENSG00000184270,ENSG00000178096,ENSG00000159164,ENSG00000143368,ENSG00000014914,ENSG00000223945,ENSG00000285554
chr1	149927551	149928537	1:149927551-149928537	ENSG00000184678,ENSG00000184260,ENSG00000184270,ENSG00000178096,ENSG00000159164,ENSG00000143368,ENSG00000014914,ENSG00000223945
chr1	150010395	150011043	1:150010395-150011043	ENSG00000264522,ENSG00000223945
chr1	150067233	150067963	1:150067233-150067963	ENSG00000285184,ENSG00000223945,ENSG00000136631,ENSG00000285554
chr1	150106381	150106651	1:150106381-150106651	ENSG00000223945,ENSG00000136631,ENSG00000285554
chr1	150109474	150110493	1:150109474-150110493	ENSG00000136631,ENSG00000285554
chr1	150149574	150150258	1:150149574-150150258	ENSG00000285184,ENSG00000223945,ENSG00000136631,ENSG00000023902,ENSG00000285554
chr1	150151406	150151626	1:150151406-150151626	ENSG00000023902,ENSG00000285554
chr1	150186845	150187216	1:150186845-150187216	ENSG00000223945,ENSG00000285554
chr1	150213433	150214093	1:150213433-150214093	ENSG00000223945,ENSG00000285554,ENSG00000266187,ENSG00000143401
chr1	150234496	150234955	1:150234496-150234955	ENSG00000143401,ENSG00000222222
chr1	150235926	150236526	1:150235926-150236526	ENSG00000143401,ENSG00000222222,ENSG00000276110,ENSG00000118298,ENSG00000117362,ENSG00000118292
chr1	150255468	150256081	1:150255468-150256081	ENSG00000276110,ENSG00000118298,ENSG00000117362,ENSG00000118292,ENSG00000159208
chr1	150268289	150269321	1:150268289-150269321	ENSG00000276110,ENSG00000118298,ENSG00000117362,ENSG00000118292,ENSG00000159208
chr1	150281877	150282664	1:150281877-150282664	ENSG00000276110,ENSG00000118298,ENSG00000117362,ENSG00000118292,ENSG00000159208,ENSG00000266472
chr1	150293618	150294304	1:150293618-150294304	ENSG00000276110,ENSG00000118298,ENSG00000117362,ENSG00000118292,ENSG00000159208,ENSG00000266472,ENSG00000117360
chr1	150321186	150321705	1:150321186-150321705	ENSG00000234232,ENSG00000276110,ENSG00000118298,ENSG00000117360,ENSG00000163125
chr1	150363470	150364894	1:150363470-150364894	ENSG00000117360,ENSG00000163125
chr1	150487048	150487650	1:150487048-150487650	ENSG00000143374,ENSG00000283933,ENSG00000143369,ENSG00000228126,ENSG00000237781,ENSG00000143387,ENSG00000200175
chr1	150515280	150516176	1:150515280-150516176	ENSG00000143374,ENSG00000283933,ENSG00000143369,ENSG00000228126,ENSG00000237781,ENSG00000143382,ENSG00000264553,ENSG00000143387
chr1	150548657	150549410	1:150548657-150549410	ENSG00000143369,ENSG00000237781,ENSG00000143382,ENSG00000264553
chr1	150560105	150560390	1:150560105-150560390	ENSG00000237781,ENSG00000203804,ENSG00000277452,ENSG00000274963
chr1	150561056	150562277	1:150561056-150562277	ENSG00000237781,ENSG00000203804,ENSG00000143384,ENSG00000277452,ENSG00000274963
chr1	150563244	150563892	1:150563244-150563892	ENSG00000237781,ENSG00000143382,ENSG00000264553,ENSG00000203804,ENSG00000143384,ENSG00000277452,ENSG00000274963,ENSG00000200175
chr1	150567432	150567901	1:150567432-150567901	ENSG00000203804,ENSG00000143384,ENSG00000277452,ENSG00000274963
chr1	150577846	150578206	1:150577846-150578206	ENSG00000203804,ENSG00000143384,ENSG00000277452,ENSG00000274963
chr1	150579197	150580150	1:150579197-150580150	ENSG00000286219,ENSG00000237781,ENSG00000203804,ENSG00000143384,ENSG00000277452,ENSG00000274963,ENSG00000253047,ENSG00000143420,ENSG00000200175
chr1	150611394	150611981	1:150611394-150611981	ENSG00000237781,ENSG00000203804,ENSG00000143384,ENSG00000277452,ENSG00000274963,ENSG00000253047,ENSG00000143420,ENSG00000276103,ENSG00000143387,ENSG00000224690,ENSG00000200175
chr1	150613622	150614030	1:150613622-150614030	ENSG00000253047,ENSG00000276103
chr1	150621488	150621741	1:150621488-150621741	ENSG00000237781,ENSG00000253047,ENSG00000143420
chr1	150629038	150629969	1:150629038-150629969	ENSG00000237781,ENSG00000203804,ENSG00000253047,ENSG00000143420,ENSG00000143387,ENSG00000224690,ENSG00000200175
chr1	150697023	150697693	1:150697023-150697693	ENSG00000143457,ENSG00000143452,ENSG00000206931,ENSG00000236713,ENSG00000143387,ENSG00000224690,ENSG00000200175
chr1	150718367	150718684	1:150718367-150718684	ENSG00000143452,ENSG00000236713,ENSG00000143387,ENSG00000224690
chr1	150765751	150766054	1:150765751-150766054	ENSG00000163131,ENSG00000236713,ENSG00000143387,ENSG00000224690,ENSG00000200175
chr1	150770867	150771428	1:150770867-150771428	ENSG00000163131,ENSG00000236713,ENSG00000143387,ENSG00000224690,ENSG00000200175
chr1	150841702	150841973	1:150841702-150841973	ENSG00000143387,ENSG00000224690,ENSG00000143437,ENSG00000200175,ENSG00000229357
chr1	150876211	150877136	1:150876211-150877136	ENSG00000272755,ENSG00000143387,ENSG00000224690,ENSG00000143437,ENSG00000200175,ENSG00000224800,ENSG00000283324,ENSG00000229357,ENSG00000143379
chr1	150890045	150890373	1:150890045-150890373	ENSG00000143387,ENSG00000224690,ENSG00000143437,ENSG00000200175,ENSG00000224800,ENSG00000283324,ENSG00000229357
chr1	150925410	150926528	1:150925410-150926528	ENSG00000143387,ENSG00000224690,ENSG00000200175,ENSG00000229357,ENSG00000143379,ENSG00000143418,ENSG00000259357,ENSG00000231073
chr1	150973921	150975264	1:150973921-150975264	ENSG00000143379,ENSG00000143418,ENSG00000259357,ENSG00000231073,ENSG00000143412
chr1	150979205	150979916	1:150979205-150979916	ENSG00000143418,ENSG00000259357,ENSG00000231073,ENSG00000143412,ENSG00000143409
chr1	151007989	151008693	1:151007989-151008693	ENSG00000143412,ENSG00000143409,ENSG00000143363
chr1	151024480	151024937	1:151024480-151024937	ENSG00000143412,ENSG00000143409,ENSG00000143363,ENSG00000200759,ENSG00000163141,ENSG00000143443,ENSG00000197622,ENSG00000213190,ENSG00000143458,ENSG00000233717,ENSG00000163154
chr1	151047510	151048802	1:151047510-151048802	ENSG00000143409,ENSG00000143363,ENSG00000200759,ENSG00000163141,ENSG00000143443,ENSG00000197622,ENSG00000213190,ENSG00000143458
chr1	151057763	151057984	1:151057763-151057984	ENSG00000163141,ENSG00000143443,ENSG00000197622,ENSG00000213190,ENSG00000143458
chr1	151059357	151059813	1:151059357-151059813	ENSG00000143409,ENSG00000143363,ENSG00000200759,ENSG00000163141,ENSG00000143443,ENSG00000197622,ENSG00000213190,ENSG00000143458,ENSG00000233717
chr1	151070359	151071517	1:151070359-151071517	ENSG00000163141,ENSG00000197622,ENSG00000213190,ENSG00000143458,ENSG00000233717
chr1	151131200	151131604	1:151131200-151131604	ENSG00000143458,ENSG00000233717,ENSG00000261168,ENSG00000143434,ENSG00000163154
chr1	151146348	151147159	1:151146348-151147159	ENSG00000274265,ENSG00000143458,ENSG00000233717,ENSG00000261168,ENSG00000143434,ENSG00000163154,ENSG00000163156,ENSG00000163155,ENSG00000163157
chr1	151156067	151156825	1:151156067-151156825	ENSG00000143458,ENSG00000233717,ENSG00000143434,ENSG00000163154,ENSG00000163156,ENSG00000163155,ENSG00000163157
chr1	151165708	151166335	1:151165708-151166335	ENSG00000286019,ENSG00000233717,ENSG00000163154,ENSG00000163156,ENSG00000163155,ENSG00000163157
chr1	151189706	151190320	1:151189706-151190320	ENSG00000163156,ENSG00000163155,ENSG00000163157,ENSG00000163159,ENSG00000143398,ENSG00000159352
chr1	151198181	151198981	1:151198181-151198981	ENSG00000163155,ENSG00000163157,ENSG00000163159,ENSG00000143398,ENSG00000159352
chr1	151254410	151255086	1:151254410-151255086	ENSG00000163157,ENSG00000163159,ENSG00000143398,ENSG00000159352,ENSG00000232671,ENSG00000143373,ENSG00000143416
chr1	151281186	151282657	1:151281186-151282657	ENSG00000159352,ENSG00000232671,ENSG00000143373,ENSG00000143393,ENSG00000265753,ENSG00000273481,ENSG00000143416
chr1	151300935	151301268	1:151300935-151301268	ENSG00000143393,ENSG00000265753,ENSG00000224645,ENSG00000143416
chr1	151327057	151328042	1:151327057-151328042	ENSG00000232671,ENSG00000143373,ENSG00000143393,ENSG00000265753,ENSG00000273481,ENSG00000143390,ENSG00000224645,ENSG00000237976,ENSG00000143416
chr1	151340765	151341264	1:151340765-151341264	ENSG00000143393,ENSG00000265753,ENSG00000143390,ENSG00000224645,ENSG00000237976,ENSG00000143416
chr1	151346946	151347733	1:151346946-151347733	ENSG00000143393,ENSG00000265753,ENSG00000273481,ENSG00000143390,ENSG00000224645,ENSG00000237976,ENSG00000143416,ENSG00000159377
chr1	151398857	151399910	1:151398857-151399910	ENSG00000265753,ENSG00000237976,ENSG00000143416,ENSG00000159377
chr1	151443810	151444136	1:151443810-151444136	ENSG00000143416,ENSG00000143442,ENSG00000238711,ENSG00000252840,ENSG00000206635,ENSG00000227045,ENSG00000206980
chr1	151457666	151459576	1:151457666-151459576	ENSG00000143442,ENSG00000252840
chr1	151510874	151511861	1:151510874-151511861	ENSG00000143442,ENSG00000143375,ENSG00000252840,ENSG00000223861
chr1	151539929	151540716	1:151539929-151540716	ENSG00000286219,ENSG00000143375,ENSG00000252840,ENSG00000143367,ENSG00000232536,ENSG00000207606,ENSG00000223861,ENSG00000206635,ENSG00000227045,ENSG00000206980
chr1	151568788	151569074	1:151568788-151569074	ENSG00000252840,ENSG00000143367,ENSG00000207606,ENSG00000223861,ENSG00000206635,ENSG00000227045,ENSG00000206980
chr1	151594070	151594481	1:151594070-151594481	ENSG00000286219,ENSG00000252840,ENSG00000223861,ENSG00000206635,ENSG00000227045,ENSG00000206980
chr1	151611650	151612774	1:151611650-151612774	ENSG00000143376,ENSG00000250734,ENSG00000206635,ENSG00000227045,ENSG00000206980
chr1	151721036	151721795	1:151721036-151721795	ENSG00000206635,ENSG00000159409,ENSG00000227045,ENSG00000178796,ENSG00000206980
chr1	151762941	151763909	1:151762941-151763909	ENSG00000227045,ENSG00000206980,ENSG00000269621,ENSG00000236940,ENSG00000143436,ENSG00000143450,ENSG00000249602,ENSG00000232937,ENSG00000268288,ENSG00000182134,ENSG00000203288,ENSG00000213171,ENSG00000196407
chr1	151790184	151791145	1:151790184-151791145	ENSG00000227045,ENSG00000206980,ENSG00000143436,ENSG00000143450,ENSG00000249602,ENSG00000232937,ENSG00000268288,ENSG00000182134,ENSG00000203288,ENSG00000269489,ENSG00000213171,ENSG00000196407
chr1	151815807	151816110	1:151815807-151816110	ENSG00000227045,ENSG00000206980,ENSG00000182134,ENSG00000203288,ENSG00000269489,ENSG00000213171,ENSG00000143365,ENSG00000196407
chr1	151830712	151830951	1:151830712-151830951	ENSG00000206980,ENSG00000213171,ENSG00000143365,ENSG00000225556,ENSG00000201134,ENSG00000234614,ENSG00000196407
chr1	151837328	151837561	1:151837328-151837561	ENSG00000143365,ENSG00000225556,ENSG00000201134,ENSG00000234614,ENSG00000196407
chr1	151837959	151838744	1:151837959-151838744	ENSG00000143365,ENSG00000225556,ENSG00000201134,ENSG00000234614,ENSG00000196407
chr1	151839640	151840188	1:151839640-151840188	ENSG00000227045,ENSG00000206980,ENSG00000213171,ENSG00000143365,ENSG00000225556,ENSG00000201134,ENSG00000234614,ENSG00000196407
chr1	151898516	151899049	1:151898516-151899049	ENSG00000227045,ENSG00000206980,ENSG00000213171,ENSG00000196407,ENSG00000159445,ENSG00000285651,ENSG00000240667,ENSG00000185966,ENSG00000163202,ENSG00000244057,ENSG00000187238,ENSG00000185962,ENSG00000226947,ENSG00000285753,ENSG00000187223,ENSG00000187180,ENSG00000159455,ENSG00000187173,ENSG00000187170,ENSG00000229713,ENSG00000233819,ENSG00000203786,ENSG00000186226,ENSG00000172155,ENSG00000197084,ENSG00000196734,ENSG00000186844,ENSG00000235942,ENSG00000285946,ENSG00000163206,ENSG00000224308,ENSG00000283227,ENSG00000184148,ENSG00000169474,ENSG00000163209,ENSG00000252920,ENSG00000234262,ENSG00000169469,ENSG00000163216,ENSG00000241794,ENSG00000203785,ENSG00000244094,ENSG00000159516,ENSG00000229699
chr1	151905111	151905585	1:151905111-151905585	ENSG00000196407,ENSG00000159445,ENSG00000285651
chr1	151909215	151909941	1:151909215-151909941	ENSG00000196407,ENSG00000159445,ENSG00000285651,ENSG00000240667,ENSG00000187170,ENSG00000229713,ENSG00000186226,ENSG00000252920
chr1	151941472	151941728	1:151941472-151941728	ENSG00000286581
chr1	151945513	151946077	1:151945513-151946077	ENSG00000196407,ENSG00000285651,ENSG00000286581,ENSG00000223810,ENSG00000197747,ENSG00000229021,ENSG00000240667,ENSG00000163202,ENSG00000244057,ENSG00000226947,ENSG00000187173,ENSG00000198854,ENSG00000233819,ENSG00000203786,ENSG00000240386,ENSG00000172155,ENSG00000235942,ENSG00000285946,ENSG00000224308,ENSG00000283227,ENSG00000169474,ENSG00000163209,ENSG00000241794,ENSG00000196805,ENSG00000229035
chr1	151967952	151968274	1:151967952-151968274	ENSG00000223810,ENSG00000197747,ENSG00000229021,ENSG00000240667
chr1	151984029	151984825	1:151984029-151984825	ENSG00000197747,ENSG00000229021,ENSG00000240667,ENSG00000163202,ENSG00000244057,ENSG00000187173,ENSG00000187170,ENSG00000198854,ENSG00000233819,ENSG00000186226,ENSG00000163206,ENSG00000224308,ENSG00000283227,ENSG00000169474,ENSG00000234262,ENSG00000169469,ENSG00000196805,ENSG00000244094,ENSG00000159516,ENSG00000229699
chr1	151993051	151994554	1:151993051-151994554	ENSG00000285651,ENSG00000197747,ENSG00000229021,ENSG00000240667,ENSG00000244057,ENSG00000235942,ENSG00000169474
chr1	152001686	152001957	1:152001686-152001957	ENSG00000285651,ENSG00000197747,ENSG00000229021,ENSG00000240667
chr1	152034675	152035647	1:152034675-152035647	ENSG00000240667,ENSG00000163191,ENSG00000232678,ENSG00000285818,ENSG00000182898,ENSG00000215853,ENSG00000186207,ENSG00000169509,ENSG00000185966,ENSG00000163202,ENSG00000285753,ENSG00000187223,ENSG00000159455,ENSG00000233819,ENSG00000203786,ENSG00000240386,ENSG00000186226,ENSG00000172155,ENSG00000197084,ENSG00000196734,ENSG00000285946,ENSG00000163207,ENSG00000224308,ENSG00000283227,ENSG00000169474,ENSG00000163209,ENSG00000252920,ENSG00000234262,ENSG00000163216,ENSG00000203785,ENSG00000244094
chr1	152036657	152037040	1:152036657-152037040	ENSG00000240667,ENSG00000163191
chr1	152047830	152048616	1:152047830-152048616	ENSG00000240667,ENSG00000163191,ENSG00000232678,ENSG00000285818,ENSG00000182898,ENSG00000226716,ENSG00000233792,ENSG00000215853,ENSG00000237975,ENSG00000143631,ENSG00000143520,ENSG00000186207,ENSG00000169509,ENSG00000185966,ENSG00000163202,ENSG00000244057,ENSG00000187238,ENSG00000185962,ENSG00000226947,ENSG00000285753,ENSG00000187223,ENSG00000187180,ENSG00000159455,ENSG00000187173,ENSG00000187170,ENSG00000198854,ENSG00000229713,ENSG00000233819,ENSG00000203786,ENSG00000240386,ENSG00000186226,ENSG00000172155,ENSG00000197084,ENSG00000196734,ENSG00000186844,ENSG00000235942,ENSG00000285946,ENSG00000163206,ENSG00000163207,ENSG00000224308,ENSG00000283227,ENSG00000184148,ENSG00000169474,ENSG00000163209,ENSG00000252920,ENSG00000234262,ENSG00000169469,ENSG00000163216,ENSG00000241794,ENSG00000196805,ENSG00000203785,ENSG00000244094,ENSG00000229035,ENSG00000159516,ENSG00000229699,ENSG00000203784,ENSG00000203783,ENSG00000159527,ENSG00000207321,ENSG00000237008,ENSG00000184330
chr1	152111164	152112340	1:152111164-152112340	ENSG00000232678,ENSG00000285818,ENSG00000182898,ENSG00000159450,ENSG00000226716,ENSG00000233792,ENSG00000215853,ENSG00000143631,ENSG00000143520,ENSG00000186207,ENSG00000169509,ENSG00000185966,ENSG00000163202,ENSG00000244057,ENSG00000187238,ENSG00000185962,ENSG00000226947,ENSG00000285753,ENSG00000187223,ENSG00000187180,ENSG00000159455,ENSG00000187173,ENSG00000187170,ENSG00000198854,ENSG00000229713,ENSG00000233819,ENSG00000203786,ENSG00000240386,ENSG00000186226,ENSG00000172155,ENSG00000197084,ENSG00000196734,ENSG00000186844,ENSG00000235942,ENSG00000285946,ENSG00000163206,ENSG00000163207,ENSG00000224308,ENSG00000283227,ENSG00000184148,ENSG00000169474,ENSG00000163209,ENSG00000252920,ENSG00000234262,ENSG00000169469,ENSG00000163216,ENSG00000241794,ENSG00000196805,ENSG00000203785,ENSG00000244094,ENSG00000229035,ENSG00000159516,ENSG00000229699,ENSG00000203784,ENSG00000203783
chr1	152188732	152189393	1:152188732-152189393	ENSG00000232678,ENSG00000285818,ENSG00000182898,ENSG00000233792,ENSG00000215853,ENSG00000237975,ENSG00000143631,ENSG00000143520,ENSG00000186207,ENSG00000169509,ENSG00000163202,ENSG00000226947,ENSG00000159455,ENSG00000187173,ENSG00000187170,ENSG00000203786,ENSG00000240386,ENSG00000186226,ENSG00000186844,ENSG00000285946,ENSG00000163206,ENSG00000163207,ENSG00000184148,ENSG00000234262,ENSG00000244094
chr1	152189721	152190053	1:152189721-152190053	ENSG00000232678,ENSG00000285818,ENSG00000182898,ENSG00000233792,ENSG00000215853,ENSG00000237975,ENSG00000143631,ENSG00000143520,ENSG00000187173,ENSG00000187170,ENSG00000240386,ENSG00000186226,ENSG00000186844,ENSG00000234262
chr1	152214111	152215234	1:152214111-152215234	ENSG00000182898,ENSG00000233792,ENSG00000215853,ENSG00000236427,ENSG00000143631,ENSG00000143520,ENSG00000186207,ENSG00000169509,ENSG00000185966,ENSG00000163202,ENSG00000244057,ENSG00000187238,ENSG00000185962,ENSG00000226947,ENSG00000187223,ENSG00000187180,ENSG00000159455,ENSG00000187173,ENSG00000187170,ENSG00000198854,ENSG00000229713,ENSG00000233819,ENSG00000240386,ENSG00000186226,ENSG00000172155,ENSG00000196734,ENSG00000186844,ENSG00000235942,ENSG00000163207,ENSG00000224308,ENSG00000283227,ENSG00000163216,ENSG00000196805
chr1	152215800	152216493	1:152215800-152216493	ENSG00000233792,ENSG00000215853,ENSG00000197915,ENSG00000143631,ENSG00000143520,ENSG00000163202,ENSG00000187238,ENSG00000185962,ENSG00000226947,ENSG00000285753,ENSG00000187223,ENSG00000187180,ENSG00000159455,ENSG00000187173,ENSG00000198854,ENSG00000229713,ENSG00000233819,ENSG00000240386,ENSG00000186226,ENSG00000197084,ENSG00000196734,ENSG00000186844,ENSG00000235942,ENSG00000285946,ENSG00000163206,ENSG00000163207,ENSG00000224308,ENSG00000283227,ENSG00000184148,ENSG00000163209,ENSG00000252920,ENSG00000241794,ENSG00000196805,ENSG00000203785,ENSG00000159516,ENSG00000229699
chr1	152392877	152393151	1:152392877-152393151	ENSG00000143631,ENSG00000143520,ENSG00000183586,ENSG00000143536,ENSG00000186207,ENSG00000169509,ENSG00000185966,ENSG00000163202,ENSG00000244057,ENSG00000187238,ENSG00000185962,ENSG00000226947,ENSG00000285753,ENSG00000187223,ENSG00000187180,ENSG00000159455,ENSG00000187173,ENSG00000187170,ENSG00000198854,ENSG00000229713,ENSG00000233819,ENSG00000203786,ENSG00000240386,ENSG00000186226,ENSG00000172155,ENSG00000197084,ENSG00000186844,ENSG00000235942,ENSG00000285946,ENSG00000163206,ENSG00000163207,ENSG00000224308,ENSG00000283227,ENSG00000184148,ENSG00000169474,ENSG00000163209,ENSG00000252920,ENSG00000234262,ENSG00000169469,ENSG00000163216,ENSG00000241794,ENSG00000196805,ENSG00000203785,ENSG00000244094,ENSG00000229035,ENSG00000159516,ENSG00000229699,ENSG00000203784
chr1	152440757	152441124	1:152440757-152441124	ENSG00000232678,ENSG00000285818,ENSG00000182898,ENSG00000233792,ENSG00000215853,ENSG00000237975,ENSG00000143631,ENSG00000143520,ENSG00000183586,ENSG00000143536,ENSG00000186207,ENSG00000169509,ENSG00000185966,ENSG00000163202,ENSG00000244057,ENSG00000187238,ENSG00000185962,ENSG00000226947,ENSG00000285753,ENSG00000187223,ENSG00000187180,ENSG00000159455,ENSG00000187173,ENSG00000187170,ENSG00000198854,ENSG00000229713,ENSG00000233819,ENSG00000203786,ENSG00000240386,ENSG00000186226,ENSG00000172155,ENSG00000197084,ENSG00000196734,ENSG00000186844,ENSG00000235942,ENSG00000285946,ENSG00000163206,ENSG00000163207,ENSG00000224308,ENSG00000283227,ENSG00000184148,ENSG00000169474,ENSG00000163209,ENSG00000252920,ENSG00000234262,ENSG00000169469,ENSG00000163216,ENSG00000241794,ENSG00000196805,ENSG00000203785,ENSG00000244094,ENSG00000229035,ENSG00000159516,ENSG00000229699,ENSG00000203784,ENSG00000203783,ENSG00000230779,ENSG00000159527,ENSG00000237008,ENSG00000184330
chr1	152458332	152458644	1:152458332-152458644	ENSG00000232678,ENSG00000285818,ENSG00000233792,ENSG00000215853,ENSG00000237975,ENSG00000143631,ENSG00000143520,ENSG00000143536,ENSG00000186207,ENSG00000169509,ENSG00000185966,ENSG00000163202,ENSG00000244057,ENSG00000187238,ENSG00000185962,ENSG00000226947,ENSG00000285753,ENSG00000187223,ENSG00000187180,ENSG00000159455,ENSG00000187173,ENSG00000187170,ENSG00000198854,ENSG00000229713,ENSG00000233819,ENSG00000203786,ENSG00000240386,ENSG00000172155,ENSG00000197084,ENSG00000196734,ENSG00000186844,ENSG00000235942,ENSG00000285946,ENSG00000163206,ENSG00000163207,ENSG00000224308,ENSG00000283227,ENSG00000184148,ENSG00000169474,ENSG00000163209,ENSG00000252920,ENSG00000234262,ENSG00000169469,ENSG00000163216,ENSG00000196805,ENSG00000203785,ENSG00000244094,ENSG00000229035,ENSG00000159516,ENSG00000229699,ENSG00000203784,ENSG00000203783
chr1	152459862	152460443	1:152459862-152460443	ENSG00000232678,ENSG00000233792,ENSG00000215853,ENSG00000237975,ENSG00000143631,ENSG00000143520,ENSG00000143536,ENSG00000186207,ENSG00000169509,ENSG00000185966,ENSG00000163202,ENSG00000244057,ENSG00000187238,ENSG00000185962,ENSG00000226947,ENSG00000285753,ENSG00000187223,ENSG00000187180,ENSG00000159455,ENSG00000187173,ENSG00000187170,ENSG00000198854,ENSG00000229713,ENSG00000233819,ENSG00000203786,ENSG00000240386,ENSG00000186226,ENSG00000172155,ENSG00000197084,ENSG00000196734,ENSG00000186844,ENSG00000235942,ENSG00000285946,ENSG00000163206,ENSG00000163207,ENSG00000224308,ENSG00000283227,ENSG00000184148,ENSG00000169474,ENSG00000163209,ENSG00000252920,ENSG00000234262,ENSG00000169469,ENSG00000163216,ENSG00000241794,ENSG00000196805,ENSG00000203785,ENSG00000229035,ENSG00000159516,ENSG00000203784,ENSG00000203783,ENSG00000230779
chr1	153261210	153261702	1:153261210-153261702	ENSG00000185962,ENSG00000226947,ENSG00000285753,ENSG00000187223,ENSG00000187180,ENSG00000159455,ENSG00000187173,ENSG00000187170,ENSG00000198854,ENSG00000229713,ENSG00000233819,ENSG00000203786,ENSG00000240386,ENSG00000186226,ENSG00000172155,ENSG00000197084,ENSG00000196734,ENSG00000186844,ENSG00000235942,ENSG00000285946,ENSG00000163206,ENSG00000163207,ENSG00000224308,ENSG00000283227,ENSG00000184148,ENSG00000169474,ENSG00000163209,ENSG00000252920,ENSG00000234262,ENSG00000169469,ENSG00000163216,ENSG00000241794,ENSG00000196805,ENSG00000203785,ENSG00000244094,ENSG00000229035,ENSG00000159516,ENSG00000229699,ENSG00000203784,ENSG00000203783,ENSG00000230779,ENSG00000203782,ENSG00000159527,ENSG00000163218,ENSG00000207321,ENSG00000163221,ENSG00000237008,ENSG00000143546,ENSG00000224784,ENSG00000184330,ENSG00000203781,ENSG00000197364
chr1	153490741	153491006	1:153490741-153491006	ENSG00000163206,ENSG00000184148,ENSG00000169469,ENSG00000159516,ENSG00000203784,ENSG00000203783,ENSG00000230779,ENSG00000159527,ENSG00000163218,ENSG00000207321,ENSG00000163220,ENSG00000163221,ENSG00000237008,ENSG00000143546,ENSG00000224784,ENSG00000184330,ENSG00000203781,ENSG00000197364,ENSG00000143556,ENSG00000263841
chr1	153532185	153532423	1:153532185-153532423	ENSG00000263841,ENSG00000238279,ENSG00000197956,ENSG00000196154,ENSG00000188015,ENSG00000196754,ENSG00000285867,ENSG00000188643,ENSG00000189334
chr1	153535463	153536530	1:153535463-153536530	ENSG00000163218,ENSG00000207321,ENSG00000163220,ENSG00000163221,ENSG00000237008,ENSG00000143546,ENSG00000224784,ENSG00000184330,ENSG00000203781,ENSG00000197364,ENSG00000143556,ENSG00000263841,ENSG00000238279,ENSG00000197956,ENSG00000196420,ENSG00000196154,ENSG00000188015,ENSG00000196754,ENSG00000285867,ENSG00000188643,ENSG00000189334
chr1	153545029	153546094	1:153545029-153546094	ENSG00000163221,ENSG00000237008,ENSG00000143546,ENSG00000224784,ENSG00000184330,ENSG00000203781,ENSG00000197364,ENSG00000143556,ENSG00000263841,ENSG00000238279,ENSG00000197956,ENSG00000196420,ENSG00000196154,ENSG00000188015,ENSG00000196754,ENSG00000285867,ENSG00000188643,ENSG00000189334
chr1	153566240	153566851	1:153566240-153566851	ENSG00000163218,ENSG00000163220,ENSG00000237008,ENSG00000143546,ENSG00000224784,ENSG00000184330,ENSG00000203781,ENSG00000143556,ENSG00000263841,ENSG00000238279,ENSG00000197956,ENSG00000196154,ENSG00000188015,ENSG00000196754,ENSG00000285867,ENSG00000188643,ENSG00000189334
chr1	153633756	153634513	1:153633756-153634513	ENSG00000285867,ENSG00000188643,ENSG00000189334,ENSG00000189171,ENSG00000271853,ENSG00000160678,ENSG00000272030,ENSG00000160679
chr1	153649367	153650087	1:153649367-153650087	ENSG00000224784,ENSG00000285867,ENSG00000188643,ENSG00000189334,ENSG00000189171,ENSG00000271853,ENSG00000160678,ENSG00000272030,ENSG00000160679,ENSG00000143553
chr1	153658441	153659113	1:153658441-153659113	ENSG00000143546,ENSG00000184330,ENSG00000203781,ENSG00000197364,ENSG00000263841,ENSG00000285867,ENSG00000188643,ENSG00000189334,ENSG00000189171,ENSG00000271853,ENSG00000160678,ENSG00000272030,ENSG00000160679,ENSG00000143553,ENSG00000143621,ENSG00000274940,ENSG00000242565
chr1	153670811	153671799	1:153670811-153671799	ENSG00000143546,ENSG00000184330,ENSG00000285867,ENSG00000188643,ENSG00000189334,ENSG00000271853,ENSG00000272030,ENSG00000160679,ENSG00000143553,ENSG00000143621,ENSG00000169418,ENSG00000274940,ENSG00000242565,ENSG00000235015,ENSG00000243613,ENSG00000233222,ENSG00000223599
chr1	153677634	153677832	1:153677634-153677832	ENSG00000143621,ENSG00000169418,ENSG00000274940,ENSG00000242565,ENSG00000243613,ENSG00000233222
chr1	153678880	153679900	1:153678880-153679900	ENSG00000188643,ENSG00000143621,ENSG00000169418,ENSG00000274940,ENSG00000242565,ENSG00000235015,ENSG00000243613,ENSG00000233222
chr1	153727535	153728406	1:153727535-153728406	ENSG00000172155,ENSG00000196805,ENSG00000207321,ENSG00000163221,ENSG00000237008,ENSG00000224784,ENSG00000184330,ENSG00000197364,ENSG00000285867,ENSG00000188643,ENSG00000189334,ENSG00000169418,ENSG00000274940,ENSG00000242565,ENSG00000235015,ENSG00000199565,ENSG00000143624,ENSG00000243613,ENSG00000233222,ENSG00000223599,ENSG00000236327,ENSG00000200220
chr1	153749398	153749684	1:153749398-153749684	ENSG00000143546,ENSG00000184330,ENSG00000203781,ENSG00000285867,ENSG00000188643,ENSG00000189334,ENSG00000143621,ENSG00000169418,ENSG00000274940,ENSG00000242565,ENSG00000235015,ENSG00000199565,ENSG00000143624,ENSG00000243613,ENSG00000233222
chr1	153775232	153776209	1:153775232-153776209	ENSG00000242565,ENSG00000143624,ENSG00000143554,ENSG00000207039,ENSG00000223599
chr1	153783301	153784037	1:153783301-153784037	ENSG00000274940,ENSG00000242565,ENSG00000143554,ENSG00000207039,ENSG00000231827,ENSG00000223599,ENSG00000236327
chr1	153797151	153797452	1:153797151-153797452	ENSG00000207039,ENSG00000231827,ENSG00000223599,ENSG00000236327,ENSG00000285641,ENSG00000143545
chr1	153805156	153805864	1:153805156-153805864	ENSG00000184330,ENSG00000207039,ENSG00000143614,ENSG00000231827,ENSG00000223599,ENSG00000236327,ENSG00000284738,ENSG00000198837,ENSG00000285641,ENSG00000143545,ENSG00000200220,ENSG00000231837
chr1	153922500	153923484	1:153922500-153923484	ENSG00000143614,ENSG00000223599,ENSG00000236327,ENSG00000284738,ENSG00000198837,ENSG00000160741
chr1	153945186	153946813	1:153945186-153946813	ENSG00000223599,ENSG00000236327,ENSG00000198837,ENSG00000160741
chr1	153957723	153958851	1:153957723-153958851	ENSG00000223599,ENSG00000236327,ENSG00000198837,ENSG00000160741,ENSG00000143570,ENSG00000285779,ENSG00000276584,ENSG00000282386,ENSG00000273026,ENSG00000143578,ENSG00000143543,ENSG00000272654
chr1	153963401	153963933	1:153963401-153963933	ENSG00000160741,ENSG00000143570,ENSG00000276584,ENSG00000282386,ENSG00000273026,ENSG00000143578
chr1	153967230	153968035	1:153967230-153968035	ENSG00000223599,ENSG00000236327,ENSG00000198837,ENSG00000160741,ENSG00000143570,ENSG00000285779,ENSG00000276584,ENSG00000282386,ENSG00000273026,ENSG00000143578,ENSG00000143543,ENSG00000285641,ENSG00000272654,ENSG00000143545
chr1	153977187	153978149	1:153977187-153978149	ENSG00000223599,ENSG00000236327,ENSG00000198837,ENSG00000160741,ENSG00000143570,ENSG00000285779,ENSG00000276584,ENSG00000282386,ENSG00000273026,ENSG00000143578,ENSG00000143543,ENSG00000285641,ENSG00000272654,ENSG00000143545,ENSG00000177954
chr1	153986846	153987178	1:153986846-153987178	ENSG00000231827,ENSG00000285779,ENSG00000143543,ENSG00000285641,ENSG00000272654,ENSG00000143545,ENSG00000177954
chr1	153990569	153991052	1:153990569-153991052	ENSG00000223599,ENSG00000236327,ENSG00000285641,ENSG00000143545,ENSG00000177954,ENSG00000231416,ENSG00000200220,ENSG00000231837
chr1	154115196	154115462	1:154115196-154115462	ENSG00000200220,ENSG00000231837,ENSG00000263987
chr1	154157611	154158302	1:154157611-154158302	ENSG00000241794,ENSG00000143546,ENSG00000143552,ENSG00000200220,ENSG00000231837,ENSG00000263987,ENSG00000143549,ENSG00000264384,ENSG00000215938,ENSG00000163263,ENSG00000252682,ENSG00000212292,ENSG00000222457
chr1	154181972	154183496	1:154181972-154183496	ENSG00000200220,ENSG00000231837,ENSG00000263987,ENSG00000143549,ENSG00000264384,ENSG00000215938,ENSG00000163263,ENSG00000143612
chr1	154220268	154221663	1:154220268-154221663	ENSG00000143549,ENSG00000215938,ENSG00000163263,ENSG00000143612,ENSG00000143569,ENSG00000201129,ENSG00000252682
chr1	154265611	154265938	1:154265611-154265938	ENSG00000215938,ENSG00000163263,ENSG00000143612,ENSG00000143569,ENSG00000201129,ENSG00000143575,ENSG00000252682,ENSG00000212292,ENSG00000222457,ENSG00000278694
chr1	154272070	154272724	1:154272070-154272724	ENSG00000200220,ENSG00000143549,ENSG00000215938,ENSG00000163263,ENSG00000143612,ENSG00000143569,ENSG00000201129,ENSG00000143575,ENSG00000252682,ENSG00000212292,ENSG00000222457,ENSG00000278694
chr1	154324716	154325761	1:154324716-154325761	ENSG00000252682,ENSG00000212292,ENSG00000222457,ENSG00000278694,ENSG00000143595,ENSG00000143515
chr1	154328359	154328901	1:154328359-154328901	ENSG00000252682,ENSG00000212292,ENSG00000222457,ENSG00000278694,ENSG00000143595,ENSG00000143515,ENSG00000238365
chr1	154335068	154335336	1:154335068-154335336	ENSG00000200220,ENSG00000215938,ENSG00000163263,ENSG00000252682,ENSG00000212292,ENSG00000222457,ENSG00000278694,ENSG00000143595,ENSG00000143515,ENSG00000238365
chr1	154337578	154337919	1:154337578-154337919	ENSG00000252682,ENSG00000212292,ENSG00000222457,ENSG00000278694,ENSG00000143595,ENSG00000143515,ENSG00000238365
chr1	154342796	154343438	1:154342796-154343438	ENSG00000200220,ENSG00000215938,ENSG00000163263,ENSG00000252682,ENSG00000212292,ENSG00000222457,ENSG00000278694,ENSG00000143595,ENSG00000143515,ENSG00000238365,ENSG00000237920,ENSG00000226855,ENSG00000273110
chr1	154345193	154345447	1:154345193-154345447	ENSG00000278694,ENSG00000143515
chr1	154352592	154353791	1:154352592-154353791	ENSG00000252682,ENSG00000212292,ENSG00000222457,ENSG00000278694,ENSG00000143515,ENSG00000237920,ENSG00000226855
chr1	154385653	154385938	1:154385653-154385938	ENSG00000212292,ENSG00000222457,ENSG00000237920,ENSG00000226855
chr1	154386397	154387043	1:154386397-154387043	ENSG00000200220,ENSG00000252682,ENSG00000212292,ENSG00000222457,ENSG00000278694,ENSG00000237920,ENSG00000226855,ENSG00000228264,ENSG00000273110
chr1	154403334	154403781	1:154403334-154403781	ENSG00000237920,ENSG00000226855,ENSG00000228013,ENSG00000160712,ENSG00000228264,ENSG00000273110
chr1	154404784	154405867	1:154404784-154405867	ENSG00000228013,ENSG00000160712,ENSG00000228264,ENSG00000273110
chr1	154431531	154431895	1:154431531-154431895	ENSG00000228013,ENSG00000160712,ENSG00000228264,ENSG00000273110
chr1	154445164	154445438	1:154445164-154445438	ENSG00000160712,ENSG00000228264,ENSG00000273110
chr1	154463542	154464089	1:154463542-154464089	ENSG00000212292,ENSG00000222457,ENSG00000160712,ENSG00000228264,ENSG00000169291,ENSG00000273110,ENSG00000233875
chr1	154501864	154502601	1:154501864-154502601	ENSG00000169291,ENSG00000273110,ENSG00000163239
chr1	154558170	154559787	1:154558170-154559787	ENSG00000273110,ENSG00000163239,ENSG00000160714,ENSG00000229780,ENSG00000286391,ENSG00000160716,ENSG00000233875
chr1	154607589	154608729	1:154607589-154608729	ENSG00000286391,ENSG00000160716,ENSG00000233875,ENSG00000160710
chr1	154627044	154628239	1:154627044-154628239	ENSG00000286391,ENSG00000160716,ENSG00000233875,ENSG00000160710
chr1	154669789	154670086	1:154669789-154670086	ENSG00000286391,ENSG00000160716,ENSG00000233875,ENSG00000287064
chr1	154715958	154716381	1:154715958-154716381	ENSG00000286391,ENSG00000160716,ENSG00000233875,ENSG00000143603
chr1	154747975	154748471	1:154747975-154748471	ENSG00000286391,ENSG00000160716,ENSG00000233875
chr1	154759266	154759569	1:154759266-154759569	-
chr1	154760382	154760956	1:154760382-154760956	ENSG00000273110,ENSG00000286391,ENSG00000160716,ENSG00000233875,ENSG00000287064
chr1	154784761	154785377	1:154784761-154785377	ENSG00000286391,ENSG00000160716,ENSG00000233875
chr1	154791122	154791933	1:154791122-154791933	ENSG00000286391,ENSG00000160716,ENSG00000233875
chr1	154870153	154870539	1:154870153-154870539	ENSG00000273110,ENSG00000286391,ENSG00000160716,ENSG00000233875,ENSG00000287064,ENSG00000143603
chr1	154878474	154878719	1:154878474-154878719	ENSG00000273110,ENSG00000286391,ENSG00000160716,ENSG00000287064,ENSG00000143603
chr1	154936455	154937749	1:154936455-154937749	ENSG00000163344,ENSG00000270361,ENSG00000163346,ENSG00000268154
chr1	154942436	154942911	1:154942436-154942911	ENSG00000163344,ENSG00000270361,ENSG00000163346,ENSG00000268154
chr1	154955149	154956409	1:154955149-154956409	ENSG00000163344,ENSG00000270361,ENSG00000163346,ENSG00000268154,ENSG00000163348,ENSG00000271380,ENSG00000160691,ENSG00000173207,ENSG00000163352,ENSG00000163354,ENSG00000163357
chr1	154961272	154962468	1:154961272-154962468	ENSG00000163346,ENSG00000268154,ENSG00000163348,ENSG00000271380,ENSG00000160691,ENSG00000173207,ENSG00000264349,ENSG00000160688,ENSG00000163352,ENSG00000160685,ENSG00000163354,ENSG00000163357
chr1	154974142	154975053	1:154974142-154975053	ENSG00000163346,ENSG00000268154,ENSG00000163348,ENSG00000271380,ENSG00000160691,ENSG00000173207,ENSG00000264349,ENSG00000160688,ENSG00000163352,ENSG00000160685,ENSG00000163354,ENSG00000163357
chr1	154982925	154983587	1:154982925-154983587	ENSG00000163348,ENSG00000271380,ENSG00000160691,ENSG00000173207,ENSG00000264349,ENSG00000160688,ENSG00000163352,ENSG00000160685,ENSG00000163354,ENSG00000163357
chr1	155000879	155002350	1:155000879-155002350	ENSG00000163352,ENSG00000160685,ENSG00000163354
chr1	155017342	155018043	1:155017342-155018043	ENSG00000163348,ENSG00000271380,ENSG00000173207,ENSG00000160688,ENSG00000163352,ENSG00000160685,ENSG00000163354,ENSG00000163357,ENSG00000232093,ENSG00000143537,ENSG00000243364,ENSG00000251246
chr1	155044874	155045322	1:155044874-155045322	ENSG00000163354,ENSG00000163357,ENSG00000232093,ENSG00000143537,ENSG00000243364,ENSG00000251246
chr1	155050556	155051632	1:155050556-155051632	ENSG00000163354,ENSG00000163357,ENSG00000232093,ENSG00000143537,ENSG00000243364,ENSG00000251246
chr1	155062877	155064483	1:155062877-155064483	ENSG00000163354,ENSG00000163357,ENSG00000232093,ENSG00000143537,ENSG00000243364,ENSG00000251246,ENSG00000143590
chr1	155070933	155071510	1:155070933-155071510	ENSG00000163354,ENSG00000163357,ENSG00000232093,ENSG00000143537,ENSG00000243364,ENSG00000251246,ENSG00000143590
chr1	155084802	155085905	1:155084802-155085905	ENSG00000163354,ENSG00000163357,ENSG00000232093,ENSG00000143537,ENSG00000243364,ENSG00000251246,ENSG00000143590,ENSG00000169241,ENSG00000163463,ENSG00000163462
chr1	155126774	155128027	1:155126774-155128027	ENSG00000202027,ENSG00000169242,ENSG00000169241,ENSG00000179085,ENSG00000223452
chr1	155135517	155136243	1:155135517-155136243	ENSG00000202027,ENSG00000169242,ENSG00000169241,ENSG00000179085,ENSG00000223452
chr1	155136697	155136985	1:155136697-155136985	ENSG00000169242,ENSG00000169241,ENSG00000179085
chr1	155140309	155140787	1:155140309-155140787	ENSG00000169242,ENSG00000169241,ENSG00000179085,ENSG00000223452
chr1	155167252	155167588	1:155167252-155167588	ENSG00000143590,ENSG00000223452,ENSG00000163463,ENSG00000163462
chr1	155167814	155168091	1:155167814-155168091	ENSG00000163463,ENSG00000163462
chr1	155172685	155173816	1:155172685-155173816	ENSG00000163463,ENSG00000273088,ENSG00000163462,ENSG00000185499
chr1	155174294	155174504	1:155174294-155174504	ENSG00000163463,ENSG00000163462
chr1	155194326	155195159	1:155194326-155195159	ENSG00000163463,ENSG00000273088,ENSG00000163462,ENSG00000185499,ENSG00000231064,ENSG00000284586,ENSG00000169231,ENSG00000173171,ENSG00000160766
chr1	155208557	155209366	1:155208557-155209366	ENSG00000273088,ENSG00000185499,ENSG00000231064,ENSG00000284586,ENSG00000169231,ENSG00000173171,ENSG00000236263,ENSG00000160766
chr1	155227322	155227999	1:155227322-155227999	ENSG00000273088,ENSG00000185499,ENSG00000231064,ENSG00000284586,ENSG00000169231,ENSG00000173171,ENSG00000236263,ENSG00000160766,ENSG00000236675,ENSG00000177628
chr1	155244451	155245021	1:155244451-155245021	ENSG00000169231,ENSG00000173171,ENSG00000236263,ENSG00000160766,ENSG00000236675,ENSG00000177628,ENSG00000160767,ENSG00000283701,ENSG00000207134,ENSG00000227773
chr1	155250464	155251106	1:155250464-155251106	ENSG00000177628,ENSG00000160767,ENSG00000116521,ENSG00000176444,ENSG00000143630,ENSG00000225855,ENSG00000160753,ENSG00000283701,ENSG00000207134,ENSG00000227773,ENSG00000207144,ENSG00000237872,ENSG00000225082,ENSG00000223503,ENSG00000227673
chr1	155255305	155255579	1:155255305-155255579	ENSG00000160767,ENSG00000116521
chr1	155262026	155262649	1:155262026-155262649	ENSG00000160767,ENSG00000116521,ENSG00000176444,ENSG00000143630,ENSG00000225855,ENSG00000160753,ENSG00000283701,ENSG00000207134,ENSG00000227773,ENSG00000207144,ENSG00000237872,ENSG00000225082
chr1	155273137	155273822	1:155273137-155273822	ENSG00000160767,ENSG00000116521,ENSG00000176444,ENSG00000143630,ENSG00000160752,ENSG00000225855,ENSG00000160753,ENSG00000283701,ENSG00000207134,ENSG00000227773,ENSG00000207144,ENSG00000237872,ENSG00000225082
chr1	155277222	155277696	1:155277222-155277696	ENSG00000176444,ENSG00000143630,ENSG00000225855,ENSG00000160753,ENSG00000283701,ENSG00000207134
chr1	155308363	155309202	1:155308363-155309202	ENSG00000160767,ENSG00000176444,ENSG00000143630,ENSG00000143627,ENSG00000160752,ENSG00000225855,ENSG00000160753,ENSG00000283701,ENSG00000207134,ENSG00000227773,ENSG00000207144,ENSG00000237872,ENSG00000225082
chr1	155323033	155324841	1:155323033-155324841	ENSG00000143630,ENSG00000160752,ENSG00000225855,ENSG00000160753,ENSG00000283701,ENSG00000207134,ENSG00000227773
chr1	155536147	155536977	1:155536147-155536977	ENSG00000116539,ENSG00000283701,ENSG00000207134,ENSG00000227773,ENSG00000207144,ENSG00000237872,ENSG00000235919,ENSG00000225082
chr1	155562198	155563631	1:155562198-155563631	ENSG00000116539,ENSG00000283701,ENSG00000207134,ENSG00000227773,ENSG00000207144,ENSG00000237872,ENSG00000235919,ENSG00000271267,ENSG00000225082
chr1	155598903	155599232	1:155598903-155599232	ENSG00000283701,ENSG00000207134,ENSG00000227773,ENSG00000207144,ENSG00000237872,ENSG00000225082,ENSG00000223503,ENSG00000246203,ENSG00000227673
chr1	155609720	155610654	1:155609720-155610654	ENSG00000283701,ENSG00000207134,ENSG00000227773,ENSG00000207144,ENSG00000237872,ENSG00000225082,ENSG00000223503,ENSG00000232519,ENSG00000125459,ENSG00000246203,ENSG00000227673
chr1	155637182	155637931	1:155637182-155637931	ENSG00000283701,ENSG00000207134,ENSG00000227773,ENSG00000207144,ENSG00000237872,ENSG00000225082,ENSG00000246203,ENSG00000287839,ENSG00000227673
chr1	155688069	155689296	1:155688069-155689296	ENSG00000207144,ENSG00000237872,ENSG00000246203,ENSG00000163374,ENSG00000132676,ENSG00000227673
chr1	155745311	155746111	1:155745311-155746111	ENSG00000283701,ENSG00000207134,ENSG00000227773,ENSG00000207144,ENSG00000237872,ENSG00000246203,ENSG00000163374,ENSG00000132676,ENSG00000227673,ENSG00000203761,ENSG00000116580,ENSG00000234937,ENSG00000283442
chr1	155857102	155857432	1:155857102-155857432	ENSG00000116580,ENSG00000234937,ENSG00000132718,ENSG00000283442
chr1	155859127	155860700	1:155859127-155860700	ENSG00000116580,ENSG00000234937,ENSG00000132718,ENSG00000283442
chr1	155910983	155911665	1:155910983-155911665	ENSG00000234937,ENSG00000283442,ENSG00000143622,ENSG00000132680,ENSG00000207475,ENSG00000280466,ENSG00000281394
chr1	155934109	155934693	1:155934109-155934693	ENSG00000246203,ENSG00000234937,ENSG00000132718,ENSG00000283442,ENSG00000143622,ENSG00000132680,ENSG00000207475,ENSG00000280466,ENSG00000281394,ENSG00000173080,ENSG00000116584,ENSG00000277817,ENSG00000273002,ENSG00000224276
chr1	155946154	155946728	1:155946154-155946728	ENSG00000283442,ENSG00000132680,ENSG00000207475,ENSG00000173080,ENSG00000116584,ENSG00000277817,ENSG00000273002,ENSG00000224276
chr1	155976613	155977059	1:155976613-155977059	ENSG00000116584,ENSG00000273002
chr1	155978157	155978712	1:155978157-155978712	ENSG00000116584,ENSG00000273002,ENSG00000224276
chr1	155989329	155989804	1:155989329-155989804	ENSG00000283442,ENSG00000132680,ENSG00000207475,ENSG00000173080,ENSG00000116584,ENSG00000273002,ENSG00000224276
chr1	156004884	156005398	1:156004884-156005398	ENSG00000116584,ENSG00000224276,ENSG00000285677,ENSG00000163479
chr1	156020568	156021242	1:156020568-156021242	ENSG00000283442,ENSG00000285677,ENSG00000163479,ENSG00000160803,ENSG00000116586
chr1	156053016	156054133	1:156053016-156054133	ENSG00000160803,ENSG00000116586
chr1	156054442	156055177	1:156054442-156055177	ENSG00000285677,ENSG00000163479,ENSG00000160803,ENSG00000116586,ENSG00000132698
chr1	156066452	156066751	1:156066452-156066751	ENSG00000116586,ENSG00000132698,ENSG00000254726
chr1	156082427	156082879	1:156082427-156082879	ENSG00000254726,ENSG00000160789
chr1	156090685	156090974	1:156090685-156090974	ENSG00000254726,ENSG00000160789
chr1	156096731	156097449	1:156096731-156097449	ENSG00000160789
chr1	156106006	156106822	1:156106006-156106822	ENSG00000160789
chr1	156114173	156115154	1:156114173-156115154	ENSG00000160789
chr1	156119727	156119959	1:156119727-156119959	ENSG00000160789
chr1	156124729	156125284	1:156124729-156125284	ENSG00000160789
chr1	156126285	156126575	1:156126285-156126575	ENSG00000160789
chr1	156127007	156127573	1:156127007-156127573	ENSG00000160789
chr1	156141386	156141817	1:156141386-156141817	ENSG00000196189
chr1	156146066	156146405	1:156146066-156146405	ENSG00000196189
chr1	156154308	156154606	1:156154308-156154606	ENSG00000196189
chr1	156160669	156161558	1:156160669-156161558	ENSG00000196189
chr1	156178341	156178544	1:156178341-156178544	ENSG00000196189
chr1	156193662	156194338	1:156193662-156194338	ENSG00000196189,ENSG00000252236,ENSG00000160785,ENSG00000260238,ENSG00000160783
chr1	156212789	156213561	1:156212789-156213561	ENSG00000196189,ENSG00000252236,ENSG00000160785,ENSG00000260238,ENSG00000160783
chr1	156225497	156225703	1:156225497-156225703	ENSG00000196189,ENSG00000260238,ENSG00000160783,ENSG00000242252,ENSG00000160781
chr1	156245438	156246137	1:156245438-156246137	ENSG00000242252,ENSG00000160781,ENSG00000198952
chr1	156282487	156283174	1:156282487-156283174	ENSG00000160781,ENSG00000198952,ENSG00000163472,ENSG00000198715,ENSG00000189030
chr1	156295433	156295799	1:156295433-156295799	ENSG00000163472,ENSG00000198715,ENSG00000189030
chr1	156337896	156338840	1:156337896-156338840	ENSG00000163468,ENSG00000163467
chr1	156356872	156357196	1:156356872-156357196	ENSG00000163468,ENSG00000132677
chr1	156383096	156383357	1:156383096-156383357	ENSG00000132677,ENSG00000237390
chr1	156385747	156386033	1:156385747-156386033	ENSG00000132677,ENSG00000237390
chr1	156420067	156420508	1:156420067-156420508	ENSG00000125462,ENSG00000207933
chr1	156421386	156422034	1:156421386-156422034	ENSG00000125462,ENSG00000207933
chr1	156456435	156457724	1:156456435-156457724	ENSG00000125462,ENSG00000116604,ENSG00000260460,ENSG00000183856,ENSG00000160818
chr1	156480806	156481176	1:156480806-156481176	ENSG00000116604,ENSG00000206651,ENSG00000260460,ENSG00000183856
chr1	156488679	156489656	1:156488679-156489656	ENSG00000116604,ENSG00000206651
chr1	156500617	156501632	1:156500617-156501632	ENSG00000116604,ENSG00000260460
chr1	156504749	156505503	1:156504749-156505503	ENSG00000116604,ENSG00000260460
chr1	156524287	156524796	1:156524287-156524796	ENSG00000260460,ENSG00000183856
chr1	156572365	156572708	1:156572365-156572708	ENSG00000183856,ENSG00000187862
chr1	156581720	156582924	1:156581720-156582924	ENSG00000183856,ENSG00000187862,ENSG00000163382,ENSG00000160818
chr1	156591314	156592175	1:156591314-156592175	ENSG00000183856,ENSG00000187862,ENSG00000163382,ENSG00000160818
chr1	156601026	156601897	1:156601026-156601897	ENSG00000187862,ENSG00000163382,ENSG00000160818
chr1	156608166	156608465	1:156608166-156608465	ENSG00000187862,ENSG00000163382,ENSG00000160818,ENSG00000272971,ENSG00000132702
chr1	156624097	156624770	1:156624097-156624770	ENSG00000272971,ENSG00000132702
chr1	156625596	156626059	1:156625596-156626059	ENSG00000272971,ENSG00000132702,ENSG00000272068,ENSG00000132692,ENSG00000272405,ENSG00000229953,ENSG00000132688
chr1	156641978	156642402	1:156641978-156642402	ENSG00000272068,ENSG00000132692,ENSG00000272405
chr1	156659912	156660603	1:156659912-156660603	ENSG00000132692,ENSG00000229953,ENSG00000132688
chr1	156689198	156689913	1:156689198-156689913	ENSG00000132688,ENSG00000237588,ENSG00000285570,ENSG00000143320,ENSG00000223356,ENSG00000143319,ENSG00000143303
chr1	156705780	156707182	1:156705780-156707182	ENSG00000132688,ENSG00000237588,ENSG00000285570,ENSG00000143320,ENSG00000223356,ENSG00000143319
chr1	156728356	156729228	1:156728356-156729228	ENSG00000132688,ENSG00000237588,ENSG00000285570,ENSG00000143320,ENSG00000223356,ENSG00000143319,ENSG00000143303,ENSG00000143314,ENSG00000143321,ENSG00000143294,ENSG00000287624
chr1	156740768	156741594	1:156740768-156741594	ENSG00000143319,ENSG00000143303,ENSG00000143314,ENSG00000143321,ENSG00000143294,ENSG00000287624
chr1	156751219	156752180	1:156751219-156752180	ENSG00000143319,ENSG00000143303,ENSG00000143314,ENSG00000143321,ENSG00000143294,ENSG00000287624
chr1	156766865	156767939	1:156766865-156767939	ENSG00000143319,ENSG00000143303,ENSG00000143314,ENSG00000143321,ENSG00000143294,ENSG00000287624
chr1	156813899	156814384	1:156813899-156814384	ENSG00000027869,ENSG00000198400
chr1	156816522	156817057	1:156816522-156817057	ENSG00000143294,ENSG00000027869,ENSG00000198400,ENSG00000027644,ENSG00000211581,ENSG00000266160,ENSG00000237842,ENSG00000286073
chr1	156839005	156839331	1:156839005-156839331	ENSG00000198400,ENSG00000027644
chr1	156845303	156845503	1:156845303-156845503	ENSG00000027644
chr1	156848769	156849160	1:156848769-156849160	ENSG00000198400,ENSG00000027644,ENSG00000211581,ENSG00000266160,ENSG00000237842,ENSG00000224520,ENSG00000284592,ENSG00000286151
chr1	156859480	156861011	1:156859480-156861011	ENSG00000198400,ENSG00000027644
chr1	156892247	156892747	1:156892247-156892747	ENSG00000187800,ENSG00000160838,ENSG00000211581,ENSG00000266160,ENSG00000237842,ENSG00000224520
chr1	156927712	156927997	1:156927712-156927997	ENSG00000187800,ENSG00000160838,ENSG00000132694,ENSG00000211581,ENSG00000266160,ENSG00000237842,ENSG00000224520
chr1	156963707	156964023	1:156963707-156964023	ENSG00000132694,ENSG00000211581,ENSG00000266160,ENSG00000237842,ENSG00000224520,ENSG00000284592,ENSG00000286005
chr1	157133355	157133790	1:157133355-157133790	ENSG00000266160,ENSG00000237842,ENSG00000224520,ENSG00000253831,ENSG00000117036,ENSG00000235700,ENSG00000229961,ENSG00000284592,ENSG00000228239,ENSG00000271736,ENSG00000286073,ENSG00000286151,ENSG00000286005
chr1	157138014	157139106	1:157138014-157139106	ENSG00000211581,ENSG00000266160,ENSG00000237842,ENSG00000224520,ENSG00000253831,ENSG00000117036,ENSG00000235700,ENSG00000229961,ENSG00000284592,ENSG00000228239,ENSG00000271736,ENSG00000286073,ENSG00000286151,ENSG00000286005,ENSG00000143297
chr1	157155965	157156238	1:157155965-157156238	ENSG00000266160,ENSG00000237842,ENSG00000224520,ENSG00000253831,ENSG00000229961,ENSG00000284592,ENSG00000228239,ENSG00000271736,ENSG00000286073,ENSG00000286151,ENSG00000286005
chr1	157628747	157629083	1:157628747-157629083	ENSG00000229961,ENSG00000284592,ENSG00000228239,ENSG00000271736,ENSG00000286073,ENSG00000286151,ENSG00000286005,ENSG00000143297,ENSG00000163518,ENSG00000236731,ENSG00000233712,ENSG00000163534,ENSG00000073754,ENSG00000227425,ENSG00000236957,ENSG00000158488,ENSG00000186306,ENSG00000180708,ENSG00000203758,ENSG00000236257,ENSG00000173285,ENSG00000198965,ENSG00000231434,ENSG00000197532,ENSG00000279111,ENSG00000198967,ENSG00000179639,ENSG00000228560,ENSG00000251686,ENSG00000249197,ENSG00000196184,ENSG00000224943
chr1	157695370	157695784	1:157695370-157695784	ENSG00000143297,ENSG00000163518,ENSG00000160856,ENSG00000227217,ENSG00000231700,ENSG00000163534,ENSG00000073754
chr1	157697137	157697454	1:157697137-157697454	ENSG00000160856,ENSG00000227217,ENSG00000163534
chr1	157700757	157701162	1:157700757-157701162	ENSG00000284592,ENSG00000228239,ENSG00000271736,ENSG00000286073,ENSG00000286151,ENSG00000286005,ENSG00000143297,ENSG00000163518,ENSG00000160856,ENSG00000227217,ENSG00000231700,ENSG00000163534,ENSG00000073754,ENSG00000227425,ENSG00000236957
chr1	157702420	157702660	1:157702420-157702660	ENSG00000143297,ENSG00000160856,ENSG00000227217,ENSG00000231700,ENSG00000163534,ENSG00000073754,ENSG00000227425
chr1	157723128	157723497	1:157723128-157723497	ENSG00000284592,ENSG00000228239,ENSG00000271736,ENSG00000286073,ENSG00000286151,ENSG00000286005,ENSG00000143297,ENSG00000163518,ENSG00000233712,ENSG00000227217,ENSG00000231700,ENSG00000232366,ENSG00000163534,ENSG00000073754,ENSG00000227425,ENSG00000236957,ENSG00000173285
chr1	157773745	157773957	1:157773745-157773957	ENSG00000228239,ENSG00000286151,ENSG00000143297,ENSG00000163518,ENSG00000132704,ENSG00000163534,ENSG00000073754,ENSG00000227425,ENSG00000236957
chr1	158113357	158113948	1:158113357-158113948	ENSG00000284592,ENSG00000228239,ENSG00000271736,ENSG00000286073,ENSG00000286151,ENSG00000143297,ENSG00000163534,ENSG00000073754,ENSG00000227425,ENSG00000236957,ENSG00000183853,ENSG00000226520,ENSG00000288460,ENSG00000227295,ENSG00000158473,ENSG00000158488,ENSG00000186306,ENSG00000203758,ENSG00000236257,ENSG00000173285,ENSG00000198965
chr1	158117907	158118199	1:158117907-158118199	ENSG00000284592,ENSG00000228239,ENSG00000271736,ENSG00000286073,ENSG00000286151,ENSG00000286005,ENSG00000143297,ENSG00000163534,ENSG00000073754,ENSG00000227425,ENSG00000236957,ENSG00000183853,ENSG00000226520,ENSG00000288460,ENSG00000227295,ENSG00000158473,ENSG00000158485,ENSG00000158488,ENSG00000203758,ENSG00000173285,ENSG00000227445,ENSG00000186440
chr1	158125097	158125406	1:158125097-158125406	ENSG00000284592,ENSG00000228239,ENSG00000286073,ENSG00000286005,ENSG00000143297,ENSG00000163518,ENSG00000163534,ENSG00000073754,ENSG00000227425,ENSG00000236957,ENSG00000183853,ENSG00000226520,ENSG00000288460,ENSG00000231666,ENSG00000227295,ENSG00000158473,ENSG00000158485,ENSG00000158488,ENSG00000180708,ENSG00000203758,ENSG00000236656,ENSG00000198703
chr1	158149414	158150082	1:158149414-158150082	ENSG00000073754,ENSG00000236957,ENSG00000226520,ENSG00000231666,ENSG00000227295,ENSG00000158473
chr1	158203767	158204265	1:158203767-158204265	ENSG00000286073,ENSG00000236957,ENSG00000227295,ENSG00000158473,ENSG00000229914,ENSG00000176320,ENSG00000230942,ENSG00000158481,ENSG00000158485,ENSG00000158488,ENSG00000186306,ENSG00000180708,ENSG00000203758,ENSG00000236257,ENSG00000173285,ENSG00000198965,ENSG00000236656,ENSG00000198703,ENSG00000227445,ENSG00000231434,ENSG00000197532,ENSG00000186440,ENSG00000279111,ENSG00000198967,ENSG00000163554
chr1	158248054	158248347	1:158248054-158248347	ENSG00000286073,ENSG00000286005,ENSG00000227425,ENSG00000236957,ENSG00000227295,ENSG00000158473,ENSG00000158477,ENSG00000230942,ENSG00000158481,ENSG00000158485,ENSG00000158488,ENSG00000186306,ENSG00000180708,ENSG00000203758,ENSG00000236257,ENSG00000173285,ENSG00000198965,ENSG00000236656,ENSG00000198703,ENSG00000227445,ENSG00000231434,ENSG00000197532,ENSG00000186440,ENSG00000279111,ENSG00000198967,ENSG00000163554,ENSG00000203757,ENSG00000180437,ENSG00000215846
chr1	158819406	158819944	1:158819406-158819944	ENSG00000228239,ENSG00000271736,ENSG00000286073,ENSG00000286151,ENSG00000286005,ENSG00000163534,ENSG00000073754,ENSG00000227425,ENSG00000236957,ENSG00000230942,ENSG00000158481,ENSG00000158485,ENSG00000158488,ENSG00000186306,ENSG00000180708,ENSG00000203758,ENSG00000236257,ENSG00000173285,ENSG00000198965,ENSG00000236656,ENSG00000198703,ENSG00000227445,ENSG00000231434,ENSG00000197532,ENSG00000186440,ENSG00000279111,ENSG00000198967,ENSG00000163554,ENSG00000231237,ENSG00000196171,ENSG00000203757,ENSG00000180437,ENSG00000226949,ENSG00000197403,ENSG00000180433,ENSG00000188340,ENSG00000229724,ENSG00000180409,ENSG00000163563,ENSG00000229849,ENSG00000215846,ENSG00000248642,ENSG00000179639,ENSG00000196266,ENSG00000228560,ENSG00000248442,ENSG00000251686,ENSG00000249197,ENSG00000249730,ENSG00000224943,ENSG00000231100,ENSG00000271890,ENSG00000132703,ENSG00000158731,ENSG00000276632
chr1	158924429	158925010	1:158924429-158925010	ENSG00000073754,ENSG00000227425,ENSG00000236957,ENSG00000230942,ENSG00000158481,ENSG00000158485,ENSG00000158488,ENSG00000186306,ENSG00000180708,ENSG00000203758,ENSG00000236257,ENSG00000173285,ENSG00000198965,ENSG00000236656,ENSG00000198703,ENSG00000227445,ENSG00000231434,ENSG00000197532,ENSG00000186440,ENSG00000279111,ENSG00000198967,ENSG00000163554,ENSG00000231237,ENSG00000196171,ENSG00000203757,ENSG00000180437,ENSG00000226949,ENSG00000197403,ENSG00000180433,ENSG00000188340,ENSG00000229724,ENSG00000163563,ENSG00000229849,ENSG00000163564,ENSG00000215846,ENSG00000248642,ENSG00000179639,ENSG00000196266,ENSG00000228560,ENSG00000248442,ENSG00000251686,ENSG00000249730,ENSG00000196184,ENSG00000224943,ENSG00000184155,ENSG00000231100,ENSG00000271890
chr1	158930456	158931646	1:158930456-158931646	ENSG00000158481,ENSG00000158488,ENSG00000186306,ENSG00000180708,ENSG00000203758,ENSG00000236257,ENSG00000173285,ENSG00000198965,ENSG00000236656,ENSG00000198703,ENSG00000227445,ENSG00000231434,ENSG00000197532,ENSG00000186440,ENSG00000279111,ENSG00000198967,ENSG00000163554,ENSG00000231237,ENSG00000196171,ENSG00000203757,ENSG00000180437,ENSG00000226949,ENSG00000197403,ENSG00000180433,ENSG00000188340,ENSG00000229724,ENSG00000163563,ENSG00000229849,ENSG00000163564,ENSG00000215846,ENSG00000248442
chr1	158978616	158979236	1:158978616-158979236	ENSG00000271736,ENSG00000286151,ENSG00000286005,ENSG00000163534,ENSG00000073754,ENSG00000227425,ENSG00000236957,ENSG00000226520,ENSG00000227295,ENSG00000158473,ENSG00000230942,ENSG00000158481,ENSG00000158485,ENSG00000158488,ENSG00000186306,ENSG00000180708,ENSG00000203758,ENSG00000236257,ENSG00000173285,ENSG00000198965,ENSG00000236656,ENSG00000198703,ENSG00000227445,ENSG00000231434,ENSG00000197532,ENSG00000186440,ENSG00000279111,ENSG00000198967,ENSG00000163554,ENSG00000231237,ENSG00000196171,ENSG00000203757,ENSG00000180437,ENSG00000226949,ENSG00000197403,ENSG00000180433,ENSG00000188340,ENSG00000229724,ENSG00000163563,ENSG00000229849,ENSG00000222552,ENSG00000225670,ENSG00000213088,ENSG00000215846,ENSG00000248642,ENSG00000179639,ENSG00000196266,ENSG00000228560,ENSG00000248442,ENSG00000251686,ENSG00000249197,ENSG00000249730,ENSG00000196184,ENSG00000224943,ENSG00000184155,ENSG00000231100,ENSG00000132703,ENSG00000158731,ENSG00000223603,ENSG00000132693
chr1	158996349	158996731	1:158996349-158996731	ENSG00000227295,ENSG00000158473,ENSG00000176320,ENSG00000158481,ENSG00000158488,ENSG00000186306,ENSG00000180708,ENSG00000203758,ENSG00000236257,ENSG00000173285,ENSG00000198965,ENSG00000236656,ENSG00000198703,ENSG00000227445,ENSG00000231434,ENSG00000197532,ENSG00000186440,ENSG00000279111,ENSG00000198967,ENSG00000163554,ENSG00000231237,ENSG00000196171,ENSG00000203757,ENSG00000180437,ENSG00000226949,ENSG00000197403,ENSG00000180433,ENSG00000188340,ENSG00000229724,ENSG00000229849,ENSG00000163565,ENSG00000248442
chr1	158998547	158998987	1:158998547-158998987	ENSG00000227295,ENSG00000158473,ENSG00000158488,ENSG00000186306,ENSG00000180708,ENSG00000203758,ENSG00000236257,ENSG00000173285,ENSG00000198965,ENSG00000236656,ENSG00000198703,ENSG00000227445,ENSG00000231434,ENSG00000197532,ENSG00000186440,ENSG00000279111,ENSG00000198967,ENSG00000163554,ENSG00000231237,ENSG00000196171,ENSG00000203757,ENSG00000180437,ENSG00000226949,ENSG00000197403,ENSG00000180433,ENSG00000188340,ENSG00000229724,ENSG00000229849,ENSG00000163565
chr1	159008685	159010006	1:159008685-159010006	ENSG00000186306,ENSG00000227445,ENSG00000231434,ENSG00000197532,ENSG00000196171,ENSG00000163565
chr1	159012563	159012851	1:159012563-159012851	ENSG00000163565
chr1	159015586	159015922	1:159015586-159015922	ENSG00000227295,ENSG00000186306,ENSG00000236257,ENSG00000236656,ENSG00000198703,ENSG00000227445,ENSG00000231434,ENSG00000197532,ENSG00000198967,ENSG00000163554,ENSG00000196171,ENSG00000180437,ENSG00000163565
chr1	159046611	159046895	1:159046611-159046895	ENSG00000158488,ENSG00000186306,ENSG00000180708,ENSG00000236257,ENSG00000198965,ENSG00000236656,ENSG00000198703,ENSG00000227445,ENSG00000197532,ENSG00000186440,ENSG00000279111,ENSG00000198967,ENSG00000163554,ENSG00000196171,ENSG00000203757,ENSG00000226949,ENSG00000179639
chr1	159067895	159068397	1:159067895-159068397	ENSG00000173285,ENSG00000227445,ENSG00000163568
chr1	159076603	159077536	1:159076603-159077536	ENSG00000286073,ENSG00000286151,ENSG00000227425,ENSG00000236957,ENSG00000227295,ENSG00000158473,ENSG00000230942,ENSG00000158481,ENSG00000158485,ENSG00000158488,ENSG00000186306,ENSG00000180708,ENSG00000203758,ENSG00000236257,ENSG00000173285,ENSG00000198965,ENSG00000236656,ENSG00000198703,ENSG00000227445,ENSG00000231434,ENSG00000197532,ENSG00000186440,ENSG00000279111,ENSG00000198967,ENSG00000163554,ENSG00000231237,ENSG00000196171,ENSG00000203757,ENSG00000180437,ENSG00000226949,ENSG00000197403,ENSG00000180433,ENSG00000188340,ENSG00000229724,ENSG00000229849,ENSG00000163568,ENSG00000233473,ENSG00000222552,ENSG00000225670,ENSG00000213088,ENSG00000215846,ENSG00000248642,ENSG00000179639,ENSG00000196266,ENSG00000228560,ENSG00000248442,ENSG00000251686,ENSG00000249197,ENSG00000249730,ENSG00000196184,ENSG00000224943,ENSG00000231100,ENSG00000271890,ENSG00000132703,ENSG00000276632,ENSG00000223603
chr1	159160968	159161287	1:159160968-159161287	ENSG00000162706,ENSG00000222552,ENSG00000225670,ENSG00000213088,ENSG00000215846,ENSG00000248642,ENSG00000179639,ENSG00000196266,ENSG00000228560,ENSG00000248442,ENSG00000251686,ENSG00000249197,ENSG00000249730,ENSG00000196184,ENSG00000224943,ENSG00000231100,ENSG00000271890,ENSG00000132703
chr1	159780589	159781410	1:159780589-159781410	ENSG00000225670,ENSG00000213088,ENSG00000215846,ENSG00000248642,ENSG00000179639,ENSG00000196266,ENSG00000228560,ENSG00000248442,ENSG00000251686,ENSG00000249197,ENSG00000249730,ENSG00000196184,ENSG00000224943,ENSG00000184155,ENSG00000231100,ENSG00000271890,ENSG00000132703,ENSG00000158731,ENSG00000276632,ENSG00000223603,ENSG00000132693,ENSG00000235226,ENSG00000158716,ENSG00000181036,ENSG00000256029,ENSG00000243284,ENSG00000213085,ENSG00000266458,ENSG00000287040,ENSG00000273933,ENSG00000237409
chr1	159800164	159800616	1:159800164-159800616	ENSG00000215846,ENSG00000248642,ENSG00000179639,ENSG00000196266,ENSG00000228560,ENSG00000248442,ENSG00000251686,ENSG00000249197,ENSG00000249730,ENSG00000196184,ENSG00000224943,ENSG00000184155,ENSG00000231100,ENSG00000271890,ENSG00000132703,ENSG00000158731,ENSG00000276632,ENSG00000223603,ENSG00000132693,ENSG00000235226,ENSG00000181036,ENSG00000256029,ENSG00000243284,ENSG00000213085,ENSG00000266458,ENSG00000287040,ENSG00000273933
chr1	159826180	159826919	1:159826180-159826919	ENSG00000215846,ENSG00000196266,ENSG00000228560,ENSG00000248442,ENSG00000249197,ENSG00000249730,ENSG00000196184,ENSG00000224943,ENSG00000184155,ENSG00000231100,ENSG00000158731,ENSG00000276632,ENSG00000223603,ENSG00000132693,ENSG00000235226,ENSG00000158714,ENSG00000256029,ENSG00000188004,ENSG00000212161,ENSG00000243284,ENSG00000272668
chr1	159827123	159827440	1:159827123-159827440	ENSG00000158714,ENSG00000256029,ENSG00000243284
chr1	159854428	159855246	1:159854428-159855246	ENSG00000223603,ENSG00000132693,ENSG00000235226,ENSG00000256029,ENSG00000188004,ENSG00000212161,ENSG00000243284,ENSG00000272668
chr1	159891468	159891943	1:159891468-159891943	ENSG00000215846,ENSG00000248642,ENSG00000179639,ENSG00000196266,ENSG00000228560,ENSG00000248442,ENSG00000251686,ENSG00000249197,ENSG00000249730,ENSG00000196184,ENSG00000224943,ENSG00000184155,ENSG00000231100,ENSG00000271890,ENSG00000132703,ENSG00000158731,ENSG00000276632,ENSG00000223603,ENSG00000132693,ENSG00000235226,ENSG00000181036,ENSG00000256029,ENSG00000188004,ENSG00000212161,ENSG00000243284,ENSG00000272668,ENSG00000213085,ENSG00000266458,ENSG00000287040,ENSG00000158710,ENSG00000273933
chr1	159910268	159910977	1:159910268-159910977	ENSG00000215846,ENSG00000179639,ENSG00000196266,ENSG00000228560,ENSG00000248442,ENSG00000251686,ENSG00000249197,ENSG00000249730,ENSG00000196184,ENSG00000224943,ENSG00000184155,ENSG00000231100,ENSG00000271890,ENSG00000132703,ENSG00000158731,ENSG00000276632,ENSG00000223603,ENSG00000132693,ENSG00000235226,ENSG00000256029,ENSG00000243284,ENSG00000213085,ENSG00000266458,ENSG00000287040,ENSG00000279430,ENSG00000158710,ENSG00000224259,ENSG00000273933,ENSG00000237409
chr1	159923142	159925898	1:159923142-159925898	ENSG00000213085,ENSG00000266458,ENSG00000287040,ENSG00000279430,ENSG00000158710,ENSG00000273933
chr1	159936372	159936646	1:159936372-159936646	ENSG00000158710,ENSG00000085552,ENSG00000224259,ENSG00000273933,ENSG00000237409
chr1	159945537	159946212	1:159945537-159946212	ENSG00000249730,ENSG00000196184,ENSG00000184155,ENSG00000271890,ENSG00000132703,ENSG00000223603,ENSG00000132693,ENSG00000235226,ENSG00000158710,ENSG00000085552,ENSG00000162723,ENSG00000224259,ENSG00000273933,ENSG00000237409
chr1	160031171	160032330	1:160031171-160032330	ENSG00000248442,ENSG00000196184,ENSG00000276632,ENSG00000223603,ENSG00000132693,ENSG00000235226,ENSG00000224259,ENSG00000273933,ENSG00000177807,ENSG00000237409,ENSG00000143315,ENSG00000225279,ENSG00000018625,ENSG00000132681
chr1	160046600	160047105	1:160046600-160047105	ENSG00000177807,ENSG00000237409,ENSG00000225279,ENSG00000162728,ENSG00000018625
chr1	160070068	160070779	1:160070068-160070779	ENSG00000177807,ENSG00000237409,ENSG00000225279,ENSG00000162728,ENSG00000018625,ENSG00000132681
chr1	160083830	160084492	1:160083830-160084492	ENSG00000177807,ENSG00000225279,ENSG00000162728,ENSG00000162729,ENSG00000018625,ENSG00000132681
chr1	160098162	160099479	1:160098162-160099479	ENSG00000162729,ENSG00000018625,ENSG00000132681
chr1	160101113	160101336	1:160101113-160101336	ENSG00000162729,ENSG00000018625,ENSG00000132681
chr1	160193045	160193536	1:160193045-160193536	ENSG00000018625,ENSG00000132681,ENSG00000143318
chr1	160205177	160206225	1:160205177-160206225	ENSG00000018625,ENSG00000132681,ENSG00000143318,ENSG00000227741,ENSG00000162734,ENSG00000132716,ENSG00000235082
chr1	160251885	160252171	1:160251885-160252171	ENSG00000018625,ENSG00000132681,ENSG00000143318,ENSG00000132716,ENSG00000228606,ENSG00000235082,ENSG00000202078
chr1	160261560	160263280	1:160261560-160263280	ENSG00000018625,ENSG00000132681,ENSG00000132716,ENSG00000258465,ENSG00000228606,ENSG00000224261,ENSG00000162735,ENSG00000235082
chr1	160284628	160285445	1:160284628-160285445	ENSG00000018625,ENSG00000132681,ENSG00000143318,ENSG00000132716,ENSG00000258465,ENSG00000228606,ENSG00000162735,ENSG00000122218,ENSG00000235082,ENSG00000202078,ENSG00000171786
chr1	160291279	160291766	1:160291279-160291766	ENSG00000018625,ENSG00000132681,ENSG00000143318,ENSG00000132716,ENSG00000258465,ENSG00000228606,ENSG00000162735,ENSG00000122218,ENSG00000235082,ENSG00000202078,ENSG00000171786
chr1	160342828	160343655	1:160342828-160343655	ENSG00000132681,ENSG00000122218,ENSG00000235082,ENSG00000202078,ENSG00000162736,ENSG00000171786,ENSG00000201608
chr1	160375928	160376761	1:160375928-160376761	ENSG00000235082,ENSG00000202078,ENSG00000171786,ENSG00000201608
chr1	160400398	160400864	1:160400398-160400864	ENSG00000171786,ENSG00000201608,ENSG00000162738
chr1	160428877	160429177	1:160428877-160429177	ENSG00000201608,ENSG00000162738
chr1	160429726	160430093	1:160429726-160430093	ENSG00000201608,ENSG00000162738
chr1	160432357	160432846	1:160432357-160432846	ENSG00000201608,ENSG00000162738
chr1	160437615	160438356	1:160437615-160438356	ENSG00000171786,ENSG00000201608,ENSG00000162738
chr1	160460866	160461076	1:160460866-160461076	-
chr1	160471310	160471555	1:160471310-160471555	-
chr1	160480643	160481256	1:160480643-160481256	ENSG00000215846,ENSG00000196266,ENSG00000228560,ENSG00000248442,ENSG00000251686,ENSG00000249730,ENSG00000196184,ENSG00000224943,ENSG00000184155,ENSG00000231100,ENSG00000132703,ENSG00000158731,ENSG00000223603,ENSG00000171786,ENSG00000201608
chr1	160519736	160520302	1:160519736-160520302	ENSG00000162739
chr1	160522743	160523307	1:160522743-160523307	ENSG00000162739
chr1	160540073	160540776	1:160540073-160540776	ENSG00000179639,ENSG00000132703,ENSG00000162739,ENSG00000234425,ENSG00000066294
chr1	160559020	160559719	1:160559020-160559719	ENSG00000066294,ENSG00000244682
chr1	160560242	160560654	1:160560242-160560654	ENSG00000066294
chr1	160567965	160568682	1:160567965-160568682	ENSG00000231100,ENSG00000271890,ENSG00000066294
chr1	160576410	160576966	1:160576410-160576966	ENSG00000066294
chr1	160579106	160579555	1:160579106-160579555	ENSG00000066294
chr1	160606961	160607535	1:160606961-160607535	ENSG00000171786,ENSG00000201608
chr1	160623282	160623593	1:160623282-160623593	-
chr1	160628842	160630051	1:160628842-160630051	-
chr1	160638036	160638516	1:160638036-160638516	ENSG00000117090
chr1	160640453	160640693	1:160640453-160640693	ENSG00000117090
chr1	160641535	160641864	1:160641535-160641864	ENSG00000117090
chr1	160646828	160647439	1:160646828-160647439	ENSG00000117090
chr1	160652268	160652602	1:160652268-160652602	ENSG00000117090
chr1	160663056	160663321	1:160663056-160663321	ENSG00000235101
chr1	160664744	160665104	1:160664744-160665104	ENSG00000235101,ENSG00000228863
chr1	160673412	160673718	1:160673412-160673718	ENSG00000235101,ENSG00000228863
chr1	160675245	160675995	1:160675245-160675995	ENSG00000235101,ENSG00000228863
chr1	160681466	160681949	1:160681466-160681949	ENSG00000235101,ENSG00000228863
chr1	160683018	160683786	1:160683018-160683786	ENSG00000235101,ENSG00000228863
chr1	160708926	160709220	1:160708926-160709220	ENSG00000117091
chr1	160711708	160712540	1:160711708-160712540	ENSG00000117091
chr1	160714256	160714689	1:160714256-160714689	ENSG00000117091
chr1	160722612	160723115	1:160722612-160723115	ENSG00000117091
chr1	160726697	160727040	1:160726697-160727040	-
chr1	160734053	160734302	1:160734053-160734302	ENSG00000026751
chr1	160739080	160739358	1:160739080-160739358	ENSG00000026751
chr1	160744251	160744843	1:160744251-160744843	ENSG00000026751
chr1	160751574	160751815	1:160751574-160751815	ENSG00000026751
chr1	160756130	160757009	1:160756130-160757009	ENSG00000026751,ENSG00000275801,ENSG00000232188,ENSG00000198358,ENSG00000233691
chr1	160767467	160768753	1:160767467-160768753	ENSG00000275801,ENSG00000274562,ENSG00000232188,ENSG00000198358
chr1	160782352	160782555	1:160782352-160782555	ENSG00000275801,ENSG00000274562
chr1	160795725	160796440	1:160795725-160796440	ENSG00000275801,ENSG00000274562,ENSG00000122224
chr1	160800998	160801269	1:160800998-160801269	ENSG00000122224
chr1	160806199	160806440	1:160806199-160806440	ENSG00000122224
chr1	160807295	160807502	1:160807295-160807502	ENSG00000122224
chr1	160837428	160838190	1:160837428-160838190	ENSG00000122223,ENSG00000226003,ENSG00000179914,ENSG00000213080,ENSG00000232188,ENSG00000198358,ENSG00000233691,ENSG00000158764
chr1	160855440	160856020	1:160855440-160856020	ENSG00000122223,ENSG00000226003,ENSG00000213080,ENSG00000232188,ENSG00000198358,ENSG00000233691
chr1	160862422	160862995	1:160862422-160862995	ENSG00000122223,ENSG00000226003,ENSG00000179914,ENSG00000213080,ENSG00000232188,ENSG00000198358,ENSG00000233691
chr1	160877117	160877407	1:160877117-160877407	ENSG00000226003,ENSG00000179914,ENSG00000213080,ENSG00000232188,ENSG00000198358,ENSG00000233691
chr1	160879163	160879596	1:160879163-160879596	ENSG00000226003,ENSG00000179914,ENSG00000213080,ENSG00000232188,ENSG00000198358,ENSG00000233691
chr1	160951432	160951773	1:160951432-160951773	ENSG00000213080,ENSG00000232188,ENSG00000198358,ENSG00000233691,ENSG00000158764
chr1	160982023	160982251	1:160982023-160982251	ENSG00000232188,ENSG00000198358,ENSG00000233691
chr1	160990282	160990675	1:160990282-160990675	ENSG00000162755,ENSG00000238934
chr1	161013519	161014227	1:161013519-161014227	ENSG00000158769,ENSG00000270149,ENSG00000232879,ENSG00000215845
chr1	161020726	161021589	1:161020726-161021589	ENSG00000158769,ENSG00000270149,ENSG00000232879,ENSG00000215845,ENSG00000158773,ENSG00000228917
chr1	161038615	161039261	1:161038615-161039261	ENSG00000158769,ENSG00000270149,ENSG00000232879,ENSG00000215845,ENSG00000158773,ENSG00000228917,ENSG00000162755
chr1	161044664	161046330	1:161044664-161046330	ENSG00000270149,ENSG00000215845,ENSG00000158773
chr1	161068237	161068805	1:161068237-161068805	ENSG00000186517,ENSG00000143217,ENSG00000228917,ENSG00000162755
chr1	161069659	161070341	1:161069659-161070341	ENSG00000158773,ENSG00000186517,ENSG00000143217,ENSG00000228917,ENSG00000162755,ENSG00000238934
chr1	161097529	161098684	1:161097529-161098684	ENSG00000143217,ENSG00000228917,ENSG00000162755,ENSG00000143256,ENSG00000158793,ENSG00000238934
chr1	161117517	161118362	1:161117517-161118362	ENSG00000162755,ENSG00000143256,ENSG00000158793,ENSG00000158796,ENSG00000238934
chr1	161119751	161120071	1:161119751-161120071	ENSG00000143256,ENSG00000158793,ENSG00000158796,ENSG00000238934
chr1	161132409	161133197	1:161132409-161133197	ENSG00000162755,ENSG00000143256,ENSG00000158793,ENSG00000158796,ENSG00000238934,ENSG00000143222,ENSG00000224985
chr1	161153544	161154289	1:161153544-161154289	ENSG00000158796,ENSG00000238934,ENSG00000143222,ENSG00000224985,ENSG00000143258,ENSG00000143224
chr1	161159036	161159906	1:161159036-161159906	ENSG00000238934,ENSG00000143222,ENSG00000224985,ENSG00000143258,ENSG00000143224
chr1	161165823	161166714	1:161165823-161166714	ENSG00000238934,ENSG00000224985,ENSG00000143258,ENSG00000143224,ENSG00000158850
chr1	161177057	161177838	1:161177057-161177838	ENSG00000143224,ENSG00000158850
chr1	161182217	161182585	1:161182217-161182585	ENSG00000158850
chr1	161185228	161185972	1:161185228-161185972	ENSG00000158850,ENSG00000158859,ENSG00000158864
chr1	161192602	161192899	1:161192602-161192899	ENSG00000158859,ENSG00000158864
chr1	161195174	161195484	1:161195174-161195484	ENSG00000158859,ENSG00000158864
chr1	161201852	161202745	1:161201852-161202745	ENSG00000158859,ENSG00000158864,ENSG00000158869
chr1	161209782	161210066	1:161209782-161210066	ENSG00000158864,ENSG00000158869
chr1	161218316	161218922	1:161218316-161218922	ENSG00000158869,ENSG00000158874
chr1	161225507	161226240	1:161225507-161226240	ENSG00000158864,ENSG00000158869,ENSG00000158874,ENSG00000158882,ENSG00000284035,ENSG00000143257,ENSG00000236484
chr1	161258586	161258948	1:161258586-161258948	ENSG00000143257,ENSG00000248485
chr1	161305992	161306627	1:161305992-161306627	ENSG00000158882,ENSG00000284035,ENSG00000143257,ENSG00000158887,ENSG00000143252,ENSG00000236484
chr1	161314041	161314830	1:161314041-161314830	ENSG00000158882,ENSG00000284035,ENSG00000143257,ENSG00000158887,ENSG00000143252,ENSG00000236484
chr1	161324059	161324332	1:161324059-161324332	ENSG00000143257,ENSG00000143252,ENSG00000236484
chr1	161367774	161368210	1:161367774-161368210	ENSG00000158869,ENSG00000158882,ENSG00000284035,ENSG00000143257,ENSG00000188931,ENSG00000288670,ENSG00000236484
chr1	161389807	161390825	1:161389807-161390825	ENSG00000236484,ENSG00000283696,ENSG00000288093,ENSG00000206921,ENSG00000283317
chr1	161399057	161400302	1:161399057-161400302	ENSG00000236484,ENSG00000283696,ENSG00000288093,ENSG00000206921,ENSG00000215840,ENSG00000283317
chr1	161409867	161410151	1:161409867-161410151	ENSG00000206921,ENSG00000215840,ENSG00000277882,ENSG00000283317
chr1	161423510	161423732	1:161423510-161423732	-
chr1	161440036	161440882	1:161440036-161440882	-
chr1	161447466	161448207	1:161447466-161448207	-
chr1	161454661	161455569	1:161454661-161455569	-
chr1	161461989	161462885	1:161461989-161462885	-
chr1	161469266	161470368	1:161469266-161470368	-
chr1	161491585	161491849	1:161491585-161491849	ENSG00000283360,ENSG00000143226,ENSG00000273112
chr1	161523872	161525197	1:161523872-161525197	ENSG00000283360,ENSG00000283317,ENSG00000143226,ENSG00000273112,ENSG00000173110
chr1	161529974	161531529	1:161529974-161531529	ENSG00000283360,ENSG00000283317,ENSG00000143226,ENSG00000273112,ENSG00000173110,ENSG00000224203,ENSG00000224515,ENSG00000072694,ENSG00000213075,ENSG00000199595,ENSG00000132185
chr1	161539834	161540749	1:161539834-161540749	ENSG00000283360,ENSG00000143226,ENSG00000273112,ENSG00000224203,ENSG00000203747,ENSG00000224515,ENSG00000072694
chr1	161541914	161542263	1:161541914-161542263	ENSG00000283360,ENSG00000143226,ENSG00000273112,ENSG00000224203,ENSG00000203747,ENSG00000224515,ENSG00000072694
chr1	161545119	161545594	1:161545119-161545594	ENSG00000203747,ENSG00000224515
chr1	161555080	161555580	1:161555080-161555580	ENSG00000143226,ENSG00000273112,ENSG00000203747,ENSG00000224515,ENSG00000072694
chr1	161566309	161566789	1:161566309-161566789	ENSG00000283360,ENSG00000273112,ENSG00000224515,ENSG00000072694,ENSG00000234211,ENSG00000213075,ENSG00000132185
chr1	161579795	161580446	1:161579795-161580446	ENSG00000224261,ENSG00000132185,ENSG00000241347
chr1	161605999	161606676	1:161605999-161606676	ENSG00000244682,ENSG00000225217,ENSG00000231586,ENSG00000072694,ENSG00000234211,ENSG00000213075,ENSG00000199595
chr1	161612131	161612941	1:161612131-161612941	ENSG00000283360,ENSG00000283317,ENSG00000143226,ENSG00000273112,ENSG00000225217,ENSG00000231586,ENSG00000162747,ENSG00000072694,ENSG00000234211,ENSG00000213075,ENSG00000199595,ENSG00000132185,ENSG00000212538
chr1	161621283	161622157	1:161621283-161622157	ENSG00000244682,ENSG00000231586,ENSG00000162747,ENSG00000072694,ENSG00000213075,ENSG00000199595,ENSG00000132185
chr1	161623348	161623698	1:161623348-161623698	ENSG00000244682,ENSG00000231586,ENSG00000162747,ENSG00000072694
chr1	161626559	161627094	1:161626559-161627094	ENSG00000283317,ENSG00000231586,ENSG00000162747,ENSG00000072694,ENSG00000234211,ENSG00000213075,ENSG00000199595,ENSG00000132185
chr1	161636478	161636796	1:161636478-161636796	ENSG00000224515,ENSG00000162747,ENSG00000234211,ENSG00000213075,ENSG00000199595,ENSG00000132185
chr1	161642701	161642983	1:161642701-161642983	ENSG00000224515,ENSG00000162747,ENSG00000213075,ENSG00000199595
chr1	161643914	161644218	1:161643914-161644218	ENSG00000283360,ENSG00000283317,ENSG00000224515,ENSG00000162747,ENSG00000234211,ENSG00000213075,ENSG00000199595,ENSG00000132185
chr1	161647712	161647976	1:161647712-161647976	ENSG00000072694,ENSG00000234211,ENSG00000213075,ENSG00000199595,ENSG00000132185,ENSG00000241347
chr1	161661719	161662225	1:161661719-161662225	ENSG00000215846,ENSG00000158731,ENSG00000276632,ENSG00000132693,ENSG00000143257,ENSG00000283360,ENSG00000283317,ENSG00000143226,ENSG00000273112,ENSG00000203747,ENSG00000224515,ENSG00000234211,ENSG00000213075,ENSG00000199595,ENSG00000132185,ENSG00000162746,ENSG00000252262,ENSG00000207729,ENSG00000198574,ENSG00000227667,ENSG00000225755,ENSG00000200327
chr1	161725923	161727912	1:161725923-161727912	ENSG00000072694,ENSG00000234211,ENSG00000213075,ENSG00000199595,ENSG00000132185,ENSG00000162746,ENSG00000241347
chr1	161738802	161739336	1:161738802-161739336	ENSG00000283360,ENSG00000273112,ENSG00000244682,ENSG00000072694,ENSG00000234211,ENSG00000213075,ENSG00000199595,ENSG00000132185,ENSG00000162746,ENSG00000241347,ENSG00000081721
chr1	161749445	161750384	1:161749445-161750384	ENSG00000283360,ENSG00000273112,ENSG00000072694,ENSG00000234211,ENSG00000213075,ENSG00000199595,ENSG00000132185,ENSG00000162746,ENSG00000241347,ENSG00000081721,ENSG00000226889,ENSG00000118217
chr1	161763623	161763987	1:161763623-161763987	ENSG00000081721,ENSG00000226889,ENSG00000118217
chr1	161766021	161766980	1:161766021-161766980	ENSG00000226889,ENSG00000118217
chr1	161832416	161832924	1:161832416-161832924	ENSG00000072694,ENSG00000199595,ENSG00000118217,ENSG00000229808,ENSG00000227094,ENSG00000207729,ENSG00000198574,ENSG00000237756
chr1	161934052	161934479	1:161934052-161934479	ENSG00000229808,ENSG00000162745,ENSG00000227094,ENSG00000252262,ENSG00000207729,ENSG00000254706,ENSG00000171722,ENSG00000239887,ENSG00000198574,ENSG00000227243,ENSG00000227667
chr1	161962358	161962721	1:161962358-161962721	ENSG00000229808,ENSG00000162745
chr1	162023742	162024441	1:162023742-162024441	ENSG00000229808,ENSG00000162745,ENSG00000227818,ENSG00000227094,ENSG00000252262,ENSG00000207729,ENSG00000254706,ENSG00000171722,ENSG00000239887,ENSG00000198574,ENSG00000227243,ENSG00000227667
chr1	162036864	162037169	1:162036864-162037169	ENSG00000229808,ENSG00000162745,ENSG00000227818,ENSG00000227094,ENSG00000252262,ENSG00000207729,ENSG00000254706,ENSG00000171722,ENSG00000239887,ENSG00000198574
chr1	162069414	162070310	1:162069414-162070310	ENSG00000229808,ENSG00000198929,ENSG00000285636,ENSG00000227094,ENSG00000252262,ENSG00000207729,ENSG00000254706,ENSG00000171722,ENSG00000239887,ENSG00000198574,ENSG00000227243,ENSG00000162733,ENSG00000227667,ENSG00000232892,ENSG00000225755,ENSG00000237756
chr1	162152243	162152692	1:162152243-162152692	ENSG00000285636,ENSG00000266144,ENSG00000227094,ENSG00000252262,ENSG00000207729,ENSG00000254706,ENSG00000171722,ENSG00000239887,ENSG00000198574,ENSG00000227243,ENSG00000227667,ENSG00000225755,ENSG00000237756
chr1	162497577	162498518	1:162497577-162498518	ENSG00000227094,ENSG00000252262,ENSG00000207729,ENSG00000254706,ENSG00000171722,ENSG00000239887,ENSG00000198574,ENSG00000227243,ENSG00000152332,ENSG00000259788,ENSG00000117143,ENSG00000272574,ENSG00000162733,ENSG00000243173,ENSG00000185860,ENSG00000227667,ENSG00000117152,ENSG00000232892,ENSG00000225755,ENSG00000237756
chr1	162548101	162548493	1:162548101-162548493	ENSG00000227094,ENSG00000252262,ENSG00000207729,ENSG00000254706,ENSG00000171722,ENSG00000239887,ENSG00000198574,ENSG00000227243,ENSG00000227941,ENSG00000259788,ENSG00000117143,ENSG00000272574,ENSG00000162733,ENSG00000243173,ENSG00000227667,ENSG00000117152,ENSG00000232892,ENSG00000225755,ENSG00000237756
chr1	162561014	162562066	1:162561014-162562066	ENSG00000227094,ENSG00000252262,ENSG00000207729,ENSG00000254706,ENSG00000171722,ENSG00000239887,ENSG00000198574,ENSG00000227243,ENSG00000227941,ENSG00000259788,ENSG00000117143,ENSG00000272574,ENSG00000162733,ENSG00000243173,ENSG00000185860,ENSG00000227667,ENSG00000117152,ENSG00000232892,ENSG00000237756
chr1	162790346	162791180	1:162790346-162791180	ENSG00000227094,ENSG00000252262,ENSG00000254706,ENSG00000171722,ENSG00000239887,ENSG00000198574,ENSG00000272574,ENSG00000162733,ENSG00000243173,ENSG00000132196,ENSG00000185860,ENSG00000227667,ENSG00000117152,ENSG00000232892,ENSG00000225755,ENSG00000237756,ENSG00000225122,ENSG00000200327,ENSG00000212538
chr1	162822436	162822855	1:162822436-162822855	ENSG00000272574,ENSG00000162733,ENSG00000243173,ENSG00000185860,ENSG00000230739,ENSG00000227667,ENSG00000117152,ENSG00000232892,ENSG00000225755,ENSG00000237756,ENSG00000200327
chr1	162823182	162823698	1:162823182-162823698	ENSG00000227094,ENSG00000252262,ENSG00000207729,ENSG00000198574,ENSG00000227243,ENSG00000272574,ENSG00000162733,ENSG00000243173,ENSG00000185860,ENSG00000230739,ENSG00000227667,ENSG00000117152,ENSG00000232892,ENSG00000225755,ENSG00000237756,ENSG00000200327,ENSG00000212527
chr1	163321312	163322432	1:163321312-163322432	ENSG00000185860,ENSG00000227667,ENSG00000117152,ENSG00000143248,ENSG00000232892,ENSG00000225755,ENSG00000232995,ENSG00000237756,ENSG00000143228,ENSG00000225122,ENSG00000200327,ENSG00000212527
chr1	163645448	163645949	1:163645448-163645949	ENSG00000227667,ENSG00000117152,ENSG00000232892,ENSG00000225755,ENSG00000237756,ENSG00000225122,ENSG00000200327,ENSG00000212527,ENSG00000228289,ENSG00000212538,ENSG00000225719,ENSG00000199849,ENSG00000213070,ENSG00000271917,ENSG00000201987,ENSG00000225487,ENSG00000201270,ENSG00000224702
chr1	164558592	164559394	1:164558592-164559394	ENSG00000117152,ENSG00000232892,ENSG00000225755,ENSG00000225122,ENSG00000200327,ENSG00000212527,ENSG00000228289,ENSG00000212538,ENSG00000225719,ENSG00000199849,ENSG00000213070,ENSG00000185630,ENSG00000207082,ENSG00000269887,ENSG00000276359,ENSG00000233693,ENSG00000271917,ENSG00000201987,ENSG00000225487,ENSG00000201270
chr1	164651433	164651879	1:164651433-164651879	ENSG00000232892,ENSG00000225122,ENSG00000200327,ENSG00000212527,ENSG00000228289,ENSG00000212538,ENSG00000225719,ENSG00000199849,ENSG00000213070,ENSG00000185630,ENSG00000207082,ENSG00000269887,ENSG00000276359,ENSG00000233693,ENSG00000271917,ENSG00000201987,ENSG00000225487,ENSG00000201270,ENSG00000224702
chr1	164660306	164661065	1:164660306-164661065	ENSG00000227667,ENSG00000232892,ENSG00000225755,ENSG00000225122,ENSG00000200327,ENSG00000212527,ENSG00000228289,ENSG00000212538,ENSG00000225719,ENSG00000199849,ENSG00000213070,ENSG00000185630,ENSG00000207082,ENSG00000269887,ENSG00000276359,ENSG00000233693,ENSG00000271917,ENSG00000201987,ENSG00000225487,ENSG00000201270,ENSG00000224702,ENSG00000238022
chr1	164787435	164787747	1:164787435-164787747	ENSG00000225122,ENSG00000200327,ENSG00000212527,ENSG00000228289,ENSG00000212538,ENSG00000225719,ENSG00000199849,ENSG00000213070,ENSG00000185630,ENSG00000207082,ENSG00000269887,ENSG00000276359,ENSG00000233693,ENSG00000271917,ENSG00000201987,ENSG00000225487,ENSG00000201270
chr1	165367343	165367640	1:165367343-165367640	ENSG00000225122,ENSG00000200327,ENSG00000201270,ENSG00000162761,ENSG00000224702,ENSG00000238022,ENSG00000237463,ENSG00000230748,ENSG00000162763,ENSG00000237783,ENSG00000226292,ENSG00000207341
chr1	165369242	165369495	1:165369242-165369495	ENSG00000162761,ENSG00000224702,ENSG00000238022,ENSG00000230748,ENSG00000162763
chr1	165376074	165376835	1:165376074-165376835	ENSG00000225487,ENSG00000201270,ENSG00000162761,ENSG00000224702,ENSG00000238022,ENSG00000237463,ENSG00000230748,ENSG00000162763,ENSG00000237783
chr1	165392846	165393539	1:165392846-165393539	ENSG00000225122,ENSG00000225719,ENSG00000199849,ENSG00000213070,ENSG00000201987,ENSG00000225487,ENSG00000201270,ENSG00000162761,ENSG00000224702,ENSG00000238022,ENSG00000237463,ENSG00000230748,ENSG00000162763,ENSG00000237783,ENSG00000236206,ENSG00000206990,ENSG00000236364,ENSG00000271527,ENSG00000226292,ENSG00000207341,ENSG00000203307,ENSG00000215835
chr1	165403812	165404290	1:165403812-165404290	ENSG00000224702,ENSG00000238022,ENSG00000237463,ENSG00000230748,ENSG00000162763,ENSG00000237783
chr1	165424273	165424961	1:165424273-165424961	ENSG00000212538,ENSG00000225487,ENSG00000201270,ENSG00000224702,ENSG00000238022,ENSG00000143171,ENSG00000237463,ENSG00000230748,ENSG00000162763,ENSG00000237783,ENSG00000207341,ENSG00000203307,ENSG00000215835
chr1	165444720	165445243	1:165444720-165445243	ENSG00000224702,ENSG00000238022,ENSG00000143171,ENSG00000237463,ENSG00000230748,ENSG00000162763
chr1	165592824	165593256	1:165592824-165593256	ENSG00000224702,ENSG00000237463,ENSG00000230748,ENSG00000162763,ENSG00000237783,ENSG00000236206
chr1	165597910	165598703	1:165597910-165598703	ENSG00000201270,ENSG00000224702,ENSG00000238022,ENSG00000237463,ENSG00000230748,ENSG00000162763,ENSG00000237783,ENSG00000236206,ENSG00000143198,ENSG00000206990,ENSG00000273365,ENSG00000236364,ENSG00000226292,ENSG00000207341,ENSG00000203307
chr1	165630621	165631978	1:165630621-165631978	ENSG00000143198,ENSG00000143149,ENSG00000206990,ENSG00000215838,ENSG00000273365
chr1	165645800	165646231	1:165645800-165646231	ENSG00000143198,ENSG00000206990
chr1	165678476	165679033	1:165678476-165679033	ENSG00000143149,ENSG00000206990,ENSG00000230175,ENSG00000225272,ENSG00000215838,ENSG00000273365,ENSG00000207341
chr1	165697936	165699015	1:165697936-165699015	ENSG00000201270,ENSG00000224702,ENSG00000143198,ENSG00000143149,ENSG00000206990,ENSG00000230175,ENSG00000225272,ENSG00000215838,ENSG00000273365,ENSG00000230659,ENSG00000236364,ENSG00000203307
chr1	165768516	165769456	1:165768516-165769456	ENSG00000273365,ENSG00000143183,ENSG00000224358,ENSG00000230659,ENSG00000143179,ENSG00000236364,ENSG00000226292,ENSG00000207341
chr1	165827397	165828817	1:165827397-165828817	ENSG00000143183,ENSG00000230659,ENSG00000143179,ENSG00000236364,ENSG00000215835
chr1	165871241	165871775	1:165871241-165871775	ENSG00000225487,ENSG00000201270,ENSG00000224702,ENSG00000238022,ENSG00000206990,ENSG00000273365,ENSG00000230659,ENSG00000143179,ENSG00000236364,ENSG00000271527,ENSG00000226292,ENSG00000207341,ENSG00000203307,ENSG00000215835
chr1	165914128	165914626	1:165914128-165914626	ENSG00000273365,ENSG00000230659,ENSG00000143179,ENSG00000236364,ENSG00000283936,ENSG00000271527,ENSG00000226292,ENSG00000207341,ENSG00000203307,ENSG00000215835
chr1	165924647	165925076	1:165924647-165925076	ENSG00000238022,ENSG00000273365,ENSG00000143179,ENSG00000236364,ENSG00000271527,ENSG00000226292,ENSG00000207341,ENSG00000203307,ENSG00000215952,ENSG00000215835,ENSG00000225325
chr1	165928236	165928495	1:165928236-165928495	ENSG00000271527,ENSG00000226292,ENSG00000207341,ENSG00000203307,ENSG00000215952,ENSG00000215835,ENSG00000225325
chr1	166166280	166167432	1:166166280-166167432	ENSG00000226292,ENSG00000207341,ENSG00000188859,ENSG00000203307,ENSG00000230898,ENSG00000215952,ENSG00000229588,ENSG00000215835
chr1	166479037	166479277	1:166479037-166479277	ENSG00000271527,ENSG00000226292,ENSG00000207341,ENSG00000203307,ENSG00000215835,ENSG00000225325,ENSG00000230231,ENSG00000238087,ENSG00000215834,ENSG00000234984,ENSG00000232148
chr1	166489613	166490541	1:166489613-166490541	ENSG00000224702,ENSG00000271527,ENSG00000226292,ENSG00000207341,ENSG00000203307,ENSG00000215952,ENSG00000215835,ENSG00000225325,ENSG00000230231,ENSG00000234142,ENSG00000238087,ENSG00000215834,ENSG00000234984,ENSG00000232341,ENSG00000232148,ENSG00000232223
chr1	166839084	166840239	1:166839084-166840239	ENSG00000207341,ENSG00000238087,ENSG00000215834,ENSG00000234984,ENSG00000232341,ENSG00000232148,ENSG00000232223,ENSG00000143157,ENSG00000152382,ENSG00000225171
chr1	166875695	166876785	1:166875695-166876785	ENSG00000226292,ENSG00000238087,ENSG00000215834,ENSG00000234984,ENSG00000232341,ENSG00000232148,ENSG00000232223,ENSG00000143157,ENSG00000152382,ENSG00000225171,ENSG00000200036
chr1	166910321	166910885	1:166910321-166910885	ENSG00000226292,ENSG00000207341,ENSG00000203307,ENSG00000238087,ENSG00000215834,ENSG00000234984,ENSG00000232341,ENSG00000232148,ENSG00000232223,ENSG00000225171,ENSG00000143195,ENSG00000143194,ENSG00000200036,ENSG00000227907,ENSG00000213068,ENSG00000231605
chr1	166920679	166920920	1:166920679-166920920	ENSG00000143195,ENSG00000200036
chr1	166947433	166948084	1:166947433-166948084	ENSG00000238087,ENSG00000215834,ENSG00000234984,ENSG00000232341,ENSG00000232148,ENSG00000232223,ENSG00000143194,ENSG00000200036
chr1	166969316	166969557	1:166969316-166969557	ENSG00000143195,ENSG00000143194,ENSG00000200036
chr1	166975103	166976124	1:166975103-166976124	ENSG00000232148,ENSG00000143195,ENSG00000143194,ENSG00000200036
chr1	167043761	167044507	1:167043761-167044507	ENSG00000226292,ENSG00000238087,ENSG00000215834,ENSG00000234984,ENSG00000232341,ENSG00000232148,ENSG00000232223,ENSG00000143194,ENSG00000200036,ENSG00000227907,ENSG00000213068,ENSG00000231605
chr1	167058957	167059565	1:167058957-167059565	ENSG00000215834,ENSG00000234984,ENSG00000232341,ENSG00000232148,ENSG00000200036,ENSG00000227907,ENSG00000231605
chr1	167066540	167066959	1:167066540-167066959	ENSG00000234984,ENSG00000232341,ENSG00000232148,ENSG00000232223,ENSG00000200036,ENSG00000143167,ENSG00000213068,ENSG00000231605,ENSG00000272205,ENSG00000143190
chr1	167076107	167076429	1:167076107-167076429	ENSG00000143167,ENSG00000213068,ENSG00000231605
chr1	167090341	167091098	1:167090341-167091098	ENSG00000232341,ENSG00000143167,ENSG00000198842,ENSG00000213068,ENSG00000231605
chr1	167110630	167110899	1:167110630-167110899	ENSG00000213068,ENSG00000231605
chr1	167121055	167121706	1:167121055-167121706	ENSG00000198842,ENSG00000213068,ENSG00000231605
chr1	167128910	167129114	1:167128910-167129114	ENSG00000198842,ENSG00000213068,ENSG00000231605
chr1	167219961	167221401	1:167219961-167221401	ENSG00000231605,ENSG00000272205,ENSG00000143190
chr1	167221650	167222636	1:167221650-167222636	ENSG00000231605,ENSG00000272205,ENSG00000143190
chr1	167264022	167264361	1:167264022-167264361	ENSG00000231605,ENSG00000143190
chr1	167267735	167268106	1:167267735-167268106	ENSG00000231605,ENSG00000272205,ENSG00000143190
chr1	167374275	167374761	1:167374275-167374761	ENSG00000143190,ENSG00000272033
chr1	167401354	167401655	1:167401354-167401655	ENSG00000231605
chr1	167430087	167430301	1:167430087-167430301	ENSG00000198821
chr1	167430823	167431698	1:167430823-167431698	ENSG00000198821
chr1	167438238	167438496	1:167438238-167438496	ENSG00000198821
chr1	167442081	167442582	1:167442081-167442582	ENSG00000231605,ENSG00000198821
chr1	167446131	167446365	1:167446131-167446365	-
chr1	167447616	167448192	1:167447616-167448192	ENSG00000231605,ENSG00000198821,ENSG00000287218,ENSG00000233411,ENSG00000273160
chr1	167450884	167451111	1:167450884-167451111	ENSG00000287218,ENSG00000233411,ENSG00000273160
chr1	167455055	167456737	1:167455055-167456737	ENSG00000287218,ENSG00000233411,ENSG00000273160
chr1	167460923	167461320	1:167460923-167461320	ENSG00000287218,ENSG00000233411,ENSG00000273160
chr1	167473925	167474788	1:167473925-167474788	ENSG00000231605,ENSG00000287218,ENSG00000233411,ENSG00000273160
chr1	167483819	167484148	1:167483819-167484148	-
chr1	167486342	167486706	1:167486342-167486706	-
chr1	167489436	167489843	1:167489436-167489843	-
chr1	167491958	167492879	1:167491958-167492879	ENSG00000227776
chr1	167499490	167500097	1:167499490-167500097	ENSG00000227776
chr1	167500499	167500782	1:167500499-167500782	ENSG00000227776
chr1	167516581	167518927	1:167516581-167518927	ENSG00000198821,ENSG00000227776
chr1	167533762	167534197	1:167533762-167534197	ENSG00000227776
chr1	167540423	167540693	1:167540423-167540693	ENSG00000143162
chr1	167553136	167554160	1:167553136-167554160	ENSG00000143162,ENSG00000231029
chr1	167600050	167600511	1:167600050-167600511	ENSG00000231029,ENSG00000241666,ENSG00000198771
chr1	167602907	167603217	1:167602907-167603217	ENSG00000231029
chr1	167617364	167617890	1:167617364-167617890	ENSG00000231029,ENSG00000241666,ENSG00000198771
chr1	167627825	167628723	1:167627825-167628723	ENSG00000231029,ENSG00000241666,ENSG00000198771
chr1	167630101	167631094	1:167630101-167631094	ENSG00000241666,ENSG00000198771
chr1	167631814	167632513	1:167631814-167632513	ENSG00000241666,ENSG00000198771
chr1	167637083	167637602	1:167637083-167637602	ENSG00000231029,ENSG00000241666,ENSG00000198771
chr1	167642160	167642597	1:167642160-167642597	ENSG00000231029,ENSG00000241666,ENSG00000198771
chr1	167649949	167650840	1:167649949-167650840	-
chr1	167651415	167651647	1:167651415-167651647	ENSG00000231029
chr1	167687200	167688182	1:167687200-167688182	ENSG00000231029
chr1	167714138	167715837	1:167714138-167715837	ENSG00000221545
chr1	167716375	167716820	1:167716375-167716820	ENSG00000197965
chr1	167721531	167722582	1:167721531-167722582	ENSG00000197965,ENSG00000143199,ENSG00000250762,ENSG00000232194,ENSG00000221545,ENSG00000224837
chr1	167761965	167762628	1:167761965-167762628	ENSG00000197965,ENSG00000143199,ENSG00000250762,ENSG00000232194,ENSG00000221545,ENSG00000224837
chr1	167803322	167803684	1:167803322-167803684	ENSG00000197965,ENSG00000143199,ENSG00000250762,ENSG00000232194,ENSG00000221545
chr1	167805074	167805729	1:167805074-167805729	ENSG00000143199,ENSG00000250762,ENSG00000232194,ENSG00000221545,ENSG00000224837
chr1	167935494	167937144	1:167935494-167937144	ENSG00000143199,ENSG00000250762,ENSG00000232194,ENSG00000143158,ENSG00000143164,ENSG00000221545,ENSG00000224837
chr1	168082196	168082516	1:168082196-168082516	ENSG00000143199,ENSG00000143164,ENSG00000221545,ENSG00000224837,ENSG00000143147
chr1	168084717	168085092	1:168084717-168085092	ENSG00000143199,ENSG00000221545,ENSG00000224837,ENSG00000143147
chr1	168135925	168137045	1:168135925-168137045	ENSG00000143147
chr1	168145707	168146056	1:168145707-168146056	ENSG00000143199,ENSG00000221545,ENSG00000224837,ENSG00000143147,ENSG00000237049,ENSG00000237131
chr1	168178452	168179682	1:168178452-168179682	ENSG00000221545,ENSG00000224837,ENSG00000143147,ENSG00000143155,ENSG00000237049,ENSG00000237131,ENSG00000213064,ENSG00000206880,ENSG00000143178
chr1	168225536	168226650	1:168225536-168226650	ENSG00000237049,ENSG00000237131,ENSG00000213064,ENSG00000214262,ENSG00000206880,ENSG00000143178
chr1	168235170	168235688	1:168235170-168235688	ENSG00000224837,ENSG00000237049,ENSG00000237131,ENSG00000213064,ENSG00000214262,ENSG00000206880,ENSG00000143178
chr1	168243678	168244215	1:168243678-168244215	ENSG00000237049,ENSG00000237131,ENSG00000214262,ENSG00000206880,ENSG00000143178
chr1	168342630	168343253	1:168342630-168343253	ENSG00000237049,ENSG00000237131,ENSG00000206880,ENSG00000143178,ENSG00000227722,ENSG00000207974,ENSG00000143196,ENSG00000235736,ENSG00000225826,ENSG00000213063
chr1	168348096	168348782	1:168348096-168348782	-
chr1	168362946	168363575	1:168362946-168363575	ENSG00000237049,ENSG00000206880,ENSG00000143178,ENSG00000227722,ENSG00000207974
chr1	168386956	168387541	1:168386956-168387541	ENSG00000143178,ENSG00000207974,ENSG00000143196
chr1	168392153	168392517	1:168392153-168392517	ENSG00000143178,ENSG00000207974,ENSG00000283255
chr1	168408016	168408384	1:168408016-168408384	ENSG00000283255
chr1	168408789	168409198	1:168408789-168409198	ENSG00000143178,ENSG00000207974,ENSG00000283255
chr1	168410485	168410981	1:168410485-168410981	ENSG00000283255
chr1	168421209	168421845	1:168421209-168421845	ENSG00000143178,ENSG00000207974,ENSG00000228697,ENSG00000283255,ENSG00000215833,ENSG00000143196
chr1	168439631	168440251	1:168439631-168440251	ENSG00000143178,ENSG00000215833,ENSG00000143184,ENSG00000229757,ENSG00000143196,ENSG00000225826
chr1	168443848	168444347	1:168443848-168444347	ENSG00000215833
chr1	168466123	168466678	1:168466123-168466678	ENSG00000215833
chr1	168504484	168504857	1:168504484-168504857	ENSG00000228697
chr1	168509900	168510834	1:168509900-168510834	ENSG00000228697
chr1	168513194	168513894	1:168513194-168513894	ENSG00000228697,ENSG00000215833
chr1	168520150	168520820	1:168520150-168520820	ENSG00000228697,ENSG00000215833,ENSG00000143185,ENSG00000227777,ENSG00000143196
chr1	168521396	168521936	1:168521396-168521936	-
chr1	168531572	168532082	1:168531572-168532082	ENSG00000215833,ENSG00000143185,ENSG00000227777
chr1	168535279	168536019	1:168535279-168536019	ENSG00000215833,ENSG00000143185,ENSG00000227777
chr1	168543909	168544540	1:168543909-168544540	ENSG00000215833,ENSG00000143185,ENSG00000227777,ENSG00000143184,ENSG00000229757,ENSG00000229612,ENSG00000287831,ENSG00000213063
chr1	168554221	168554523	1:168554221-168554523	ENSG00000143185,ENSG00000227777
chr1	168557613	168558122	1:168557613-168558122	-
chr1	168574434	168574712	1:168574434-168574712	ENSG00000143184,ENSG00000229757
chr1	168576096	168576689	1:168576096-168576689	ENSG00000143178,ENSG00000215833,ENSG00000143184,ENSG00000229757,ENSG00000143196,ENSG00000235736,ENSG00000229612,ENSG00000287831
chr1	168603454	168603902	1:168603454-168603902	ENSG00000143196,ENSG00000235736,ENSG00000225826,ENSG00000229612,ENSG00000287831,ENSG00000213063
chr1	168824472	168824727	1:168824472-168824727	ENSG00000143196,ENSG00000235736,ENSG00000225826,ENSG00000229612,ENSG00000287831,ENSG00000213063
chr1	168833773	168834257	1:168833773-168834257	ENSG00000143196,ENSG00000235736,ENSG00000225826,ENSG00000229612,ENSG00000287831,ENSG00000213063,ENSG00000252987
chr1	169044109	169044762	1:169044109-169044762	ENSG00000143196,ENSG00000235736,ENSG00000225826,ENSG00000229612,ENSG00000287831,ENSG00000203601,ENSG00000213063,ENSG00000287282,ENSG00000252987
chr1	169087041	169087525	1:169087041-169087525	ENSG00000229612,ENSG00000287831,ENSG00000203601,ENSG00000213063,ENSG00000287282,ENSG00000252987
chr1	169090324	169090640	1:169090324-169090640	ENSG00000285622,ENSG00000229612,ENSG00000287831,ENSG00000203601,ENSG00000213063,ENSG00000287282,ENSG00000252987,ENSG00000237707
chr1	169105702	169107050	1:169105702-169107050	ENSG00000143196,ENSG00000285622,ENSG00000235736,ENSG00000225826,ENSG00000229612,ENSG00000287831,ENSG00000203601,ENSG00000213063,ENSG00000287282,ENSG00000252987,ENSG00000237707,ENSG00000143153
chr1	169217656	169217982	1:169217656-169217982	ENSG00000143196,ENSG00000229612,ENSG00000287831,ENSG00000213063
chr1	169309348	169309753	1:169309348-169309753	ENSG00000143156,ENSG00000235575
chr1	169312118	169312725	1:169312118-169312725	ENSG00000143196,ENSG00000229612,ENSG00000287831,ENSG00000213063,ENSG00000143156,ENSG00000235575
chr1	169336059	169336513	1:169336059-169336513	ENSG00000143196,ENSG00000229612,ENSG00000287831
chr1	169367410	169368617	1:169367410-169368617	ENSG00000143156,ENSG00000117475
chr1	169427070	169427791	1:169427070-169427791	ENSG00000117477,ENSG00000234604
chr1	169460163	169460748	1:169460163-169460748	ENSG00000117477,ENSG00000117479,ENSG00000234604
chr1	169485249	169486383	1:169485249-169486383	ENSG00000117479,ENSG00000234604,ENSG00000213062
chr1	169546313	169546846	1:169546313-169546846	ENSG00000117479,ENSG00000234604,ENSG00000007908,ENSG00000230704
chr1	169586204	169586857	1:169586204-169586857	ENSG00000198734,ENSG00000174175,ENSG00000007908,ENSG00000230704
chr1	169604685	169605305	1:169604685-169605305	ENSG00000198734,ENSG00000174175,ENSG00000188404,ENSG00000007908,ENSG00000230704
chr1	169658789	169659216	1:169658789-169659216	ENSG00000174175,ENSG00000000460,ENSG00000007908,ENSG00000230704
chr1	169661730	169662029	1:169661730-169662029	ENSG00000174175,ENSG00000000460
chr1	169667293	169667897	1:169667293-169667897	ENSG00000174175,ENSG00000000460,ENSG00000007908,ENSG00000230704
chr1	169680707	169681173	1:169680707-169681173	ENSG00000174175,ENSG00000007908,ENSG00000230704
chr1	169692578	169693394	1:169692578-169693394	ENSG00000174175,ENSG00000188404,ENSG00000007908,ENSG00000230704
chr1	169694381	169694783	1:169694381-169694783	ENSG00000188404,ENSG00000007908,ENSG00000230704
chr1	169701195	169701791	1:169701195-169701791	ENSG00000188404,ENSG00000007908,ENSG00000230704
chr1	169708037	169708734	1:169708037-169708734	ENSG00000188404,ENSG00000007908,ENSG00000230704
chr1	169711161	169712293	1:169711161-169712293	ENSG00000188404,ENSG00000007908,ENSG00000230704
chr1	169794342	169795319	1:169794342-169795319	ENSG00000000460,ENSG00000007908,ENSG00000230704,ENSG00000171806
chr1	169845122	169845615	1:169845122-169845615	ENSG00000230704,ENSG00000239494,ENSG00000243051,ENSG00000235378,ENSG00000232959,ENSG00000224286,ENSG00000235303
chr1	169890957	169891327	1:169890957-169891327	ENSG00000000457
chr1	169893263	169894576	1:169893263-169894576	ENSG00000000457,ENSG00000239494,ENSG00000288139,ENSG00000243051,ENSG00000235378,ENSG00000232959,ENSG00000238051,ENSG00000224286
chr1	169902871	169903198	1:169902871-169903198	ENSG00000000457,ENSG00000288139,ENSG00000243051,ENSG00000235378,ENSG00000238051,ENSG00000224286
chr1	169908592	169909127	1:169908592-169909127	ENSG00000000457,ENSG00000239494,ENSG00000288139,ENSG00000243051,ENSG00000235378,ENSG00000232959,ENSG00000224896,ENSG00000233985,ENSG00000238051,ENSG00000224286,ENSG00000226967,ENSG00000235303,ENSG00000116132,ENSG00000271811,ENSG00000221390,ENSG00000283598
chr1	169926213	169926431	1:169926213-169926431	ENSG00000288139,ENSG00000243051,ENSG00000235378,ENSG00000232959,ENSG00000238051,ENSG00000224286,ENSG00000226967,ENSG00000116132,ENSG00000271811
chr1	169928683	169929288	1:169928683-169929288	ENSG00000288139,ENSG00000243051,ENSG00000235378,ENSG00000232959,ENSG00000224896,ENSG00000233985,ENSG00000238051,ENSG00000224286,ENSG00000226967,ENSG00000225545,ENSG00000235303,ENSG00000116132,ENSG00000271811,ENSG00000117501,ENSG00000007933,ENSG00000221390,ENSG00000283598,ENSG00000117507,ENSG00000094963,ENSG00000225243
chr1	170074256	170075108	1:170074256-170075108	ENSG00000075945,ENSG00000243051,ENSG00000235378,ENSG00000232959,ENSG00000224896,ENSG00000233985,ENSG00000238051,ENSG00000224286,ENSG00000226967,ENSG00000225545,ENSG00000235303,ENSG00000116132,ENSG00000271811,ENSG00000007933,ENSG00000117507,ENSG00000094963
chr1	170094450	170094659	1:170094450-170094659	ENSG00000075945,ENSG00000235378,ENSG00000232959,ENSG00000224896,ENSG00000233985,ENSG00000238051,ENSG00000226967,ENSG00000235303,ENSG00000116132,ENSG00000117507
chr1	170146917	170147176	1:170146917-170147176	ENSG00000235378,ENSG00000232959,ENSG00000224896,ENSG00000203740,ENSG00000283340,ENSG00000263390,ENSG00000233985,ENSG00000238051,ENSG00000224286,ENSG00000226967,ENSG00000225545,ENSG00000235303,ENSG00000116132,ENSG00000271811
chr1	170531558	170532585	1:170531558-170532585	ENSG00000243051,ENSG00000235378,ENSG00000232959,ENSG00000224896,ENSG00000233985,ENSG00000238051,ENSG00000224286,ENSG00000226967,ENSG00000231407,ENSG00000120370,ENSG00000225545,ENSG00000235303,ENSG00000116132,ENSG00000271811
chr1	170562916	170563192	1:170562916-170563192	ENSG00000224286,ENSG00000226967,ENSG00000225545,ENSG00000235303,ENSG00000116132,ENSG00000271811
chr1	170929809	170930188	1:170929809-170930188	ENSG00000243051,ENSG00000235378,ENSG00000232959,ENSG00000233985,ENSG00000238051,ENSG00000224286,ENSG00000226967,ENSG00000225545,ENSG00000235303,ENSG00000116132,ENSG00000271811,ENSG00000117501,ENSG00000226552,ENSG00000007933,ENSG00000221390,ENSG00000283598,ENSG00000117507,ENSG00000094963,ENSG00000225243
chr1	170967032	170967302	1:170967032-170967302	ENSG00000226967,ENSG00000117501,ENSG00000226552,ENSG00000007933,ENSG00000221390,ENSG00000283598,ENSG00000117507,ENSG00000094963,ENSG00000225243
chr1	171251255	171251933	1:171251255-171251933	ENSG00000231424,ENSG00000226552,ENSG00000007933,ENSG00000221390,ENSG00000283598,ENSG00000117507,ENSG00000094963,ENSG00000225243,ENSG00000010932,ENSG00000206692,ENSG00000230547,ENSG00000285665,ENSG00000268062
chr1	171313717	171314420	1:171313717-171314420	ENSG00000224286,ENSG00000231424,ENSG00000226552,ENSG00000007933,ENSG00000221390,ENSG00000283598,ENSG00000117507,ENSG00000094963,ENSG00000225243,ENSG00000010932,ENSG00000206692,ENSG00000230547,ENSG00000076258,ENSG00000285665,ENSG00000268062,ENSG00000239428
chr1	171420340	171421058	1:171420340-171421058	ENSG00000007933,ENSG00000221390,ENSG00000283598,ENSG00000117507,ENSG00000094963,ENSG00000225243,ENSG00000230547,ENSG00000285665,ENSG00000268062,ENSG00000239428
chr1	171434883	171435277	1:171434883-171435277	ENSG00000007933,ENSG00000221390,ENSG00000283598,ENSG00000117507,ENSG00000094963,ENSG00000230547,ENSG00000285665,ENSG00000268062,ENSG00000239428,ENSG00000234333
chr1	171484903	171486487	1:171484903-171486487	ENSG00000007933,ENSG00000285665,ENSG00000268062,ENSG00000239428,ENSG00000117523,ENSG00000283683
chr1	171507157	171507639	1:171507157-171507639	ENSG00000117523,ENSG00000283683
chr1	171559164	171559595	1:171559164-171559595	ENSG00000117523,ENSG00000283683
chr1	171644809	171645323	1:171644809-171645323	ENSG00000283683,ENSG00000034971,ENSG00000233328,ENSG00000230364,ENSG00000232261,ENSG00000271459,ENSG00000236741,ENSG00000253060
chr1	171741639	171742772	1:171741639-171742772	ENSG00000283683,ENSG00000233328,ENSG00000230364,ENSG00000117533,ENSG00000232261,ENSG00000271459,ENSG00000236741,ENSG00000253060,ENSG00000010165
chr1	171780909	171781726	1:171780909-171781726	ENSG00000283683,ENSG00000233328,ENSG00000230364,ENSG00000117533,ENSG00000232261,ENSG00000271459,ENSG00000236741,ENSG00000253060,ENSG00000010165,ENSG00000224600
chr1	171805333	171806325	1:171805333-171806325	ENSG00000283683,ENSG00000233328,ENSG00000230364,ENSG00000271459,ENSG00000236741,ENSG00000253060,ENSG00000213060,ENSG00000224600,ENSG00000233540
chr1	171841044	171842451	1:171841044-171842451	ENSG00000230364,ENSG00000271459,ENSG00000236741,ENSG00000224600,ENSG00000197959,ENSG00000233540
chr1	171850851	171851157	1:171850851-171851157	ENSG00000224600,ENSG00000233540
chr1	171923092	171923291	1:171923092-171923291	ENSG00000233328,ENSG00000224600,ENSG00000233540
chr1	171962016	171962215	1:171962016-171962215	ENSG00000224600,ENSG00000233540
chr1	171984680	171985138	1:171984680-171985138	ENSG00000233328,ENSG00000213060,ENSG00000224600,ENSG00000233540
chr1	172090159	172090462	1:172090159-172090462	ENSG00000230630,ENSG00000283844,ENSG00000283152,ENSG00000208024,ENSG00000287336
chr1	172117724	172118377	1:172117724-172118377	ENSG00000230630,ENSG00000283844,ENSG00000283152,ENSG00000208024,ENSG00000287336
chr1	172180793	172181979	1:172180793-172181979	ENSG00000230630,ENSG00000283844,ENSG00000283152,ENSG00000208024,ENSG00000287336,ENSG00000206684
chr1	172344386	172344701	1:172344386-172344701	ENSG00000287336,ENSG00000206684
chr1	172358007	172359048	1:172358007-172359048	ENSG00000230630,ENSG00000283844,ENSG00000283152,ENSG00000208024,ENSG00000287336,ENSG00000206684
chr1	172380555	172381342	1:172380555-172381342	ENSG00000197959,ENSG00000230630,ENSG00000283844,ENSG00000283152,ENSG00000208024,ENSG00000287336,ENSG00000206684,ENSG00000135845
chr1	172394038	172394750	1:172394038-172394750	ENSG00000197959,ENSG00000230630,ENSG00000283844,ENSG00000283152,ENSG00000208024,ENSG00000287336,ENSG00000206684,ENSG00000135845
chr1	172399426	172399778	1:172399426-172399778	ENSG00000230630,ENSG00000283844,ENSG00000283152,ENSG00000208024,ENSG00000287336,ENSG00000206684
chr1	172427042	172427697	1:172427042-172427697	ENSG00000135845,ENSG00000180999
chr1	172443529	172444402	1:172443529-172444402	ENSG00000135845,ENSG00000180999
chr1	172449853	172450320	1:172449853-172450320	ENSG00000180999
chr1	172532231	172533800	1:172532231-172533800	ENSG00000094975
chr1	172609637	172609881	1:172609637-172609881	ENSG00000094975,ENSG00000251943
chr1	172627543	172628032	1:172627543-172628032	ENSG00000251943
chr1	172638904	172639748	1:172638904-172639748	ENSG00000251943,ENSG00000117560
chr1	172646742	172647514	1:172646742-172647514	ENSG00000117560
chr1	172658871	172659273	1:172658871-172659273	ENSG00000117560
chr1	172662578	172663161	1:172662578-172663161	ENSG00000117560
chr1	172670503	172671099	1:172670503-172671099	ENSG00000117560
chr1	172675065	172675547	1:172675065-172675547	-
chr1	172682975	172683222	1:172682975-172683222	-
chr1	172697458	172697867	1:172697458-172697867	-
chr1	172699145	172699708	1:172699145-172699708	-
chr1	172708472	172708918	1:172708472-172708918	ENSG00000232751,ENSG00000231615
chr1	172719628	172720072	1:172719628-172720072	-
chr1	172724943	172725303	1:172724943-172725303	-
chr1	172727992	172728298	1:172727992-172728298	-
chr1	172746208	172747106	1:172746208-172747106	ENSG00000229785,ENSG00000279061,ENSG00000120337,ENSG00000232751,ENSG00000231615
chr1	172764185	172764903	1:172764185-172764903	ENSG00000229785,ENSG00000279061,ENSG00000224228,ENSG00000120337,ENSG00000226375,ENSG00000232751,ENSG00000231615,ENSG00000285777,ENSG00000183831,ENSG00000200674
chr1	172778725	172779330	1:172778725-172779330	ENSG00000224228,ENSG00000231615
chr1	172818893	172819694	1:172818893-172819694	ENSG00000120337,ENSG00000226375,ENSG00000232751,ENSG00000231615
chr1	172826139	172826704	1:172826139-172826704	ENSG00000120337,ENSG00000226375,ENSG00000232751
chr1	172838253	172838916	1:172838253-172838916	ENSG00000120337,ENSG00000230849,ENSG00000226375,ENSG00000232751,ENSG00000231615,ENSG00000285777,ENSG00000183831,ENSG00000232113,ENSG00000200674,ENSG00000252357
chr1	172845395	172845735	1:172845395-172845735	ENSG00000120337,ENSG00000226375,ENSG00000232751,ENSG00000231615
chr1	172867301	172867731	1:172867301-172867731	ENSG00000227177,ENSG00000120337,ENSG00000226375,ENSG00000232751,ENSG00000231615
chr1	172871036	172871369	1:172871036-172871369	ENSG00000227177,ENSG00000120337
chr1	172874971	172875219	1:172874971-172875219	ENSG00000227177,ENSG00000120337
chr1	172883649	172884020	1:172883649-172884020	ENSG00000227177,ENSG00000120337
chr1	172894691	172895491	1:172894691-172895491	ENSG00000227177,ENSG00000224000,ENSG00000120337,ENSG00000226375,ENSG00000232751
chr1	172906751	172907509	1:172906751-172907509	ENSG00000227177,ENSG00000224000,ENSG00000120337,ENSG00000226375,ENSG00000231615
chr1	172934009	172934415	1:172934009-172934415	ENSG00000120337
chr1	173154102	173154311	1:173154102-173154311	ENSG00000120337,ENSG00000230849,ENSG00000226375
chr1	173195560	173196029	1:173195560-173196029	ENSG00000120337,ENSG00000226375,ENSG00000117586
chr1	173205449	173206106	1:173205449-173206106	ENSG00000120337,ENSG00000226375,ENSG00000117586,ENSG00000232751,ENSG00000231615
chr1	173249459	173249734	1:173249459-173249734	ENSG00000232751,ENSG00000231615
chr1	173298078	173298518	1:173298078-173298518	ENSG00000232751,ENSG00000231615
chr1	173409751	173411090	1:173409751-173411090	ENSG00000232751,ENSG00000231615,ENSG00000203739,ENSG00000200674,ENSG00000252357
chr1	173420307	173420749	1:173420307-173420749	ENSG00000232751,ENSG00000231615,ENSG00000203739,ENSG00000285777,ENSG00000183831,ENSG00000232113,ENSG00000200674,ENSG00000120334,ENSG00000252357,ENSG00000117593,ENSG00000200755
chr1	173429457	173430160	1:173429457-173430160	ENSG00000203739,ENSG00000285777,ENSG00000183831,ENSG00000200674,ENSG00000252357
chr1	173431304	173431512	1:173431304-173431512	ENSG00000203739,ENSG00000117592,ENSG00000285777,ENSG00000183831,ENSG00000232113,ENSG00000200674,ENSG00000120334,ENSG00000252357,ENSG00000117593
chr1	173444777	173445366	1:173444777-173445366	ENSG00000231615,ENSG00000203739,ENSG00000117592,ENSG00000285777,ENSG00000183831,ENSG00000232113,ENSG00000225591,ENSG00000200674,ENSG00000252357
chr1	173455044	173455520	1:173455044-173455520	ENSG00000203739,ENSG00000117592,ENSG00000285777,ENSG00000183831,ENSG00000232113,ENSG00000225591,ENSG00000200674,ENSG00000252357
chr1	173476570	173477869	1:173476570-173477869	ENSG00000203739,ENSG00000117592,ENSG00000200674,ENSG00000252357
chr1	173532268	173532657	1:173532268-173532657	ENSG00000285777,ENSG00000183831,ENSG00000232113
chr1	173550953	173551493	1:173550953-173551493	ENSG00000231615,ENSG00000162753,ENSG00000238272,ENSG00000285777,ENSG00000183831,ENSG00000232113,ENSG00000200674,ENSG00000252357
chr1	173714673	173715672	1:173714673-173715672	ENSG00000285777,ENSG00000183831,ENSG00000232113,ENSG00000076321,ENSG00000225591,ENSG00000200674,ENSG00000120334,ENSG00000252357,ENSG00000117593
chr1	173734001	173734200	1:173734001-173734200	ENSG00000285777,ENSG00000183831,ENSG00000225591,ENSG00000200674
chr1	173823995	173825264	1:173823995-173825264	ENSG00000200674,ENSG00000120334,ENSG00000252357,ENSG00000117593,ENSG00000234741,ENSG00000185278
chr1	173867541	173868979	1:173867541-173868979	ENSG00000234741,ENSG00000270084,ENSG00000185278
chr1	173870364	173870583	1:173870364-173870583	ENSG00000234741,ENSG00000185278
chr1	173886902	173887280	1:173886902-173887280	ENSG00000234741,ENSG00000270084,ENSG00000185278,ENSG00000117601,ENSG00000252231,ENSG00000200755
chr1	173927389	173927742	1:173927389-173927742	ENSG00000117601,ENSG00000252231,ENSG00000200755
chr1	174001366	174001573	1:174001366-174001573	ENSG00000135870,ENSG00000200755
chr1	174021423	174022895	1:174021423-174022895	ENSG00000234741,ENSG00000185278,ENSG00000117601,ENSG00000135870,ENSG00000200755,ENSG00000236535,ENSG00000224977,ENSG00000225713
chr1	174030679	174030937	1:174030679-174030937	ENSG00000135870,ENSG00000200755,ENSG00000224977,ENSG00000225713
chr1	174114866	174115124	1:174114866-174115124	ENSG00000200755,ENSG00000225713
chr1	174153083	174153908	1:174153083-174153908	ENSG00000200755,ENSG00000225713,ENSG00000227373,ENSG00000152061
chr1	174158878	174160292	1:174158878-174160292	ENSG00000200755,ENSG00000225713,ENSG00000227373,ENSG00000152061
chr1	174166844	174167094	1:174166844-174167094	ENSG00000227373
chr1	174191161	174191514	1:174191161-174191514	ENSG00000225713
chr1	174200844	174201044	1:174200844-174201044	ENSG00000225713
chr1	174204747	174205244	1:174204747-174205244	ENSG00000200755,ENSG00000225713,ENSG00000203737
chr1	174217668	174218127	1:174217668-174218127	ENSG00000200755,ENSG00000225713,ENSG00000152061
chr1	174258188	174258497	1:174258188-174258497	ENSG00000225713,ENSG00000237317,ENSG00000203737,ENSG00000223828
chr1	174262793	174263107	1:174262793-174263107	ENSG00000237317,ENSG00000203737,ENSG00000223828
chr1	174383169	174383389	1:174383169-174383389	ENSG00000237317,ENSG00000203737,ENSG00000223828
chr1	174769914	174770426	1:174769914-174770426	ENSG00000223828,ENSG00000237249,ENSG00000223525,ENSG00000235869,ENSG00000229531,ENSG00000252552,ENSG00000287697,ENSG00000116161
chr1	174786905	174787150	1:174786905-174787150	ENSG00000223828,ENSG00000237249,ENSG00000223525,ENSG00000235869,ENSG00000229531
chr1	174799430	174800327	1:174799430-174800327	ENSG00000152061,ENSG00000203737,ENSG00000223828,ENSG00000237249,ENSG00000223525,ENSG00000235869,ENSG00000229531
chr1	174848662	174849103	1:174848662-174849103	ENSG00000231378,ENSG00000237249,ENSG00000223525,ENSG00000235869
chr1	174964331	174965749	1:174964331-174965749	ENSG00000152061,ENSG00000237249,ENSG00000223525,ENSG00000235869,ENSG00000229531
chr1	174967116	174967327	1:174967116-174967327	ENSG00000152061,ENSG00000237249,ENSG00000223525,ENSG00000235869,ENSG00000229531
chr1	174968693	174969102	1:174968693-174969102	ENSG00000152061,ENSG00000237249,ENSG00000223525,ENSG00000235869,ENSG00000229531
chr1	174983175	174983386	1:174983175-174983386	ENSG00000152061,ENSG00000223828,ENSG00000237249,ENSG00000223525,ENSG00000235869,ENSG00000229531
chr1	174990422	174990871	1:174990422-174990871	ENSG00000223828,ENSG00000237249,ENSG00000223525,ENSG00000235869,ENSG00000229531,ENSG00000252552,ENSG00000287697,ENSG00000116161
chr1	174998637	175000583	1:174998637-175000583	ENSG00000223828,ENSG00000237249,ENSG00000223525,ENSG00000235869,ENSG00000229531,ENSG00000252552,ENSG00000287697,ENSG00000116161
chr1	175022882	175023886	1:175022882-175023886	ENSG00000237249,ENSG00000223525,ENSG00000252552,ENSG00000287697,ENSG00000116161,ENSG00000120333,ENSG00000206659,ENSG00000181101,ENSG00000120332,ENSG00000252906
chr1	175029669	175029994	1:175029669-175029994	ENSG00000237249,ENSG00000223525,ENSG00000235869,ENSG00000120333,ENSG00000206659,ENSG00000181101,ENSG00000120332,ENSG00000116147,ENSG00000252906,ENSG00000232463,ENSG00000253025,ENSG00000116183,ENSG00000286754
chr1	175125242	175125472	1:175125242-175125472	ENSG00000181101,ENSG00000120332,ENSG00000252906,ENSG00000227815,ENSG00000116183,ENSG00000237514,ENSG00000286754
chr1	175141834	175142524	1:175141834-175142524	ENSG00000181101,ENSG00000120332,ENSG00000116147,ENSG00000224718,ENSG00000227740,ENSG00000230777,ENSG00000252906,ENSG00000227815,ENSG00000225904,ENSG00000116183,ENSG00000237514,ENSG00000286754
chr1	175146657	175146939	1:175146657-175146939	ENSG00000181101,ENSG00000120332,ENSG00000260990,ENSG00000116147,ENSG00000224718,ENSG00000227740,ENSG00000230777,ENSG00000252906,ENSG00000228686,ENSG00000253025,ENSG00000227815,ENSG00000231020,ENSG00000225904,ENSG00000116183,ENSG00000237514,ENSG00000286754
chr1	175151980	175152435	1:175151980-175152435	ENSG00000181101,ENSG00000120332,ENSG00000260990,ENSG00000116147,ENSG00000224718,ENSG00000227740,ENSG00000230777,ENSG00000252906,ENSG00000228686,ENSG00000227815,ENSG00000225904,ENSG00000116183,ENSG00000237514,ENSG00000286754
chr1	175154792	175155456	1:175154792-175155456	ENSG00000181101,ENSG00000120332,ENSG00000235750,ENSG00000260990,ENSG00000116147,ENSG00000224718,ENSG00000227740,ENSG00000230777,ENSG00000252906,ENSG00000228686,ENSG00000232463,ENSG00000225904,ENSG00000116183,ENSG00000286754
chr1	175174660	175175145	1:175174660-175175145	ENSG00000120332,ENSG00000235750,ENSG00000224718,ENSG00000227740,ENSG00000230777,ENSG00000252906,ENSG00000232463,ENSG00000227815,ENSG00000231020,ENSG00000225904,ENSG00000116183,ENSG00000237514,ENSG00000286754
chr1	175191530	175193209	1:175191530-175193209	ENSG00000235750,ENSG00000230687
chr1	175208876	175210103	1:175208876-175210103	ENSG00000120332,ENSG00000235750,ENSG00000230687,ENSG00000224718,ENSG00000227740,ENSG00000230777,ENSG00000252906,ENSG00000228686,ENSG00000231020,ENSG00000225904,ENSG00000116183,ENSG00000237514,ENSG00000286754,ENSG00000236720
chr1	175287521	175287751	1:175287521-175287751	ENSG00000233946,ENSG00000260990,ENSG00000116147,ENSG00000224718,ENSG00000252906,ENSG00000227815,ENSG00000231020,ENSG00000225904,ENSG00000116183,ENSG00000237514
chr1	175297249	175297896	1:175297249-175297896	ENSG00000181101,ENSG00000120332,ENSG00000233946,ENSG00000260990,ENSG00000116147,ENSG00000224718,ENSG00000227740,ENSG00000230777,ENSG00000252906,ENSG00000228686,ENSG00000232463,ENSG00000253025,ENSG00000227815,ENSG00000231020,ENSG00000225904,ENSG00000116183,ENSG00000237514,ENSG00000286754,ENSG00000202609,ENSG00000224968,ENSG00000227579,ENSG00000236720
chr1	175319410	175320061	1:175319410-175320061	ENSG00000181101,ENSG00000120332,ENSG00000235750,ENSG00000260990,ENSG00000116147,ENSG00000224718,ENSG00000227740,ENSG00000230777,ENSG00000252906,ENSG00000228686,ENSG00000232463,ENSG00000253025,ENSG00000227815,ENSG00000231020,ENSG00000225904,ENSG00000116183,ENSG00000237514,ENSG00000286754,ENSG00000202609,ENSG00000224968,ENSG00000227579,ENSG00000236720
chr1	175338428	175338906	1:175338428-175338906	ENSG00000181101,ENSG00000120332,ENSG00000260990,ENSG00000116147,ENSG00000235628,ENSG00000224718,ENSG00000227740,ENSG00000230777,ENSG00000252906,ENSG00000228686,ENSG00000232463,ENSG00000253025,ENSG00000227815,ENSG00000231020,ENSG00000225904,ENSG00000116183,ENSG00000237514,ENSG00000286754,ENSG00000202609,ENSG00000224968,ENSG00000227579,ENSG00000236720
chr1	175514418	175515054	1:175514418-175515054	ENSG00000116147,ENSG00000235628,ENSG00000224718,ENSG00000227740,ENSG00000230777,ENSG00000252906,ENSG00000228686,ENSG00000232463,ENSG00000253025,ENSG00000227815,ENSG00000231020,ENSG00000225904,ENSG00000116183,ENSG00000237514,ENSG00000286754,ENSG00000202609,ENSG00000224968,ENSG00000227579,ENSG00000236720,ENSG00000120341
chr1	176073657	176073971	1:176073657-176073971	ENSG00000116147,ENSG00000224718,ENSG00000227740,ENSG00000230777,ENSG00000143207,ENSG00000252906,ENSG00000228686,ENSG00000273629,ENSG00000232463,ENSG00000253025,ENSG00000227815,ENSG00000231020,ENSG00000225904,ENSG00000116183,ENSG00000237514,ENSG00000286754,ENSG00000202609,ENSG00000224968,ENSG00000227579,ENSG00000236720,ENSG00000276563
chr1	176192754	176193188	1:176192754-176193188	ENSG00000143207,ENSG00000252906,ENSG00000228686,ENSG00000236021,ENSG00000273629,ENSG00000232463,ENSG00000253025,ENSG00000227815,ENSG00000231020,ENSG00000225904,ENSG00000286754
chr1	176206630	176207846	1:176206630-176207846	ENSG00000227740,ENSG00000230777,ENSG00000143207,ENSG00000252906,ENSG00000228686,ENSG00000236021,ENSG00000273629,ENSG00000232463,ENSG00000253025,ENSG00000227815,ENSG00000231020,ENSG00000225904,ENSG00000116183,ENSG00000237514,ENSG00000286754
chr1	177181617	177181850	1:177181617-177181850	ENSG00000225904,ENSG00000116183,ENSG00000237514,ENSG00000286754,ENSG00000152092,ENSG00000202609,ENSG00000198797,ENSG00000224968,ENSG00000227579,ENSG00000236720,ENSG00000120341,ENSG00000254154,ENSG00000242193,ENSG00000276563,ENSG00000224687,ENSG00000270575
chr1	178532083	178532686	1:178532083-178532686	ENSG00000224968,ENSG00000227579,ENSG00000236720,ENSG00000120341,ENSG00000254154,ENSG00000242193,ENSG00000276563,ENSG00000224687,ENSG00000075391,ENSG00000270575,ENSG00000213058,ENSG00000188585,ENSG00000264809,ENSG00000285910,ENSG00000240021,ENSG00000213057,ENSG00000201347,ENSG00000273384,ENSG00000266417,ENSG00000228196,ENSG00000201791,ENSG00000116194,ENSG00000224620,ENSG00000236539
chr1	178542020	178543381	1:178542020-178543381	ENSG00000227579,ENSG00000236720,ENSG00000120341,ENSG00000254154,ENSG00000242193,ENSG00000276563,ENSG00000224687,ENSG00000075391,ENSG00000270575,ENSG00000213058,ENSG00000188585,ENSG00000264809,ENSG00000285910,ENSG00000240021,ENSG00000213057,ENSG00000201347,ENSG00000273384,ENSG00000266417,ENSG00000273062,ENSG00000116191,ENSG00000228196,ENSG00000201791,ENSG00000116194,ENSG00000224620,ENSG00000236539,ENSG00000116218,ENSG00000251875
chr1	178605802	178606371	1:178605802-178606371	ENSG00000224968,ENSG00000227579,ENSG00000236720,ENSG00000120341,ENSG00000254154,ENSG00000242193,ENSG00000276563,ENSG00000224687,ENSG00000075391,ENSG00000270575,ENSG00000213058,ENSG00000188585,ENSG00000264809,ENSG00000285910,ENSG00000240021,ENSG00000201347,ENSG00000273384,ENSG00000266417,ENSG00000228196,ENSG00000116194,ENSG00000224620,ENSG00000236539,ENSG00000116218,ENSG00000251875
chr1	178724801	178726840	1:178724801-178726840	ENSG00000227579,ENSG00000236720,ENSG00000120341,ENSG00000254154,ENSG00000242193,ENSG00000276563,ENSG00000224687,ENSG00000075391,ENSG00000270575,ENSG00000213058,ENSG00000188585,ENSG00000264809,ENSG00000285910,ENSG00000240021,ENSG00000201347,ENSG00000273384,ENSG00000266417,ENSG00000273062,ENSG00000116191,ENSG00000228196,ENSG00000201791,ENSG00000116194
chr1	178768461	178768736	1:178768461-178768736	ENSG00000236720,ENSG00000120341,ENSG00000254154,ENSG00000242193,ENSG00000276563,ENSG00000224687,ENSG00000075391,ENSG00000270575,ENSG00000213058,ENSG00000188585,ENSG00000264809,ENSG00000285910,ENSG00000240021,ENSG00000201347,ENSG00000273384,ENSG00000266417,ENSG00000228196,ENSG00000201791,ENSG00000116194,ENSG00000236539
chr1	178769181	178769485	1:178769181-178769485	ENSG00000276563,ENSG00000075391,ENSG00000213058,ENSG00000188585,ENSG00000264809,ENSG00000201347,ENSG00000273384,ENSG00000266417,ENSG00000228196,ENSG00000201791,ENSG00000116194
chr1	178784272	178784523	1:178784272-178784523	ENSG00000227579,ENSG00000236720,ENSG00000120341,ENSG00000254154,ENSG00000276563,ENSG00000075391,ENSG00000270575,ENSG00000188585,ENSG00000273384,ENSG00000266417,ENSG00000228196,ENSG00000201791,ENSG00000116194,ENSG00000236539
chr1	179002625	179003262	1:179002625-179003262	ENSG00000227579,ENSG00000236720,ENSG00000120341,ENSG00000254154,ENSG00000242193,ENSG00000276563,ENSG00000224687,ENSG00000075391,ENSG00000270575,ENSG00000213058,ENSG00000188585,ENSG00000264809,ENSG00000285910,ENSG00000240021,ENSG00000213057,ENSG00000201347,ENSG00000273384,ENSG00000266417,ENSG00000228196,ENSG00000201791,ENSG00000116194,ENSG00000224620,ENSG00000236539
chr1	179003929	179004440	1:179003929-179004440	ENSG00000236720,ENSG00000120341,ENSG00000254154,ENSG00000242193,ENSG00000276563,ENSG00000224687,ENSG00000075391,ENSG00000270575,ENSG00000213058,ENSG00000188585,ENSG00000264809,ENSG00000285910,ENSG00000240021,ENSG00000213057,ENSG00000201347,ENSG00000273384,ENSG00000266417,ENSG00000228196,ENSG00000201791,ENSG00000116194,ENSG00000224620,ENSG00000236539
chr1	179025629	179026834	1:179025629-179026834	ENSG00000227579,ENSG00000236720,ENSG00000120341,ENSG00000254154,ENSG00000242193,ENSG00000276563,ENSG00000224687,ENSG00000075391,ENSG00000270575,ENSG00000213058,ENSG00000188585,ENSG00000264809,ENSG00000285910,ENSG00000240021,ENSG00000266417,ENSG00000116194,ENSG00000116199,ENSG00000232750,ENSG00000186283,ENSG00000231905,ENSG00000212338,ENSG00000201619,ENSG00000231564,ENSG00000224620,ENSG00000236539
chr1	179034610	179035017	1:179034610-179035017	ENSG00000242193,ENSG00000276563,ENSG00000116199,ENSG00000232750
chr1	179037165	179037556	1:179037165-179037556	ENSG00000120341,ENSG00000254154,ENSG00000242193,ENSG00000276563,ENSG00000224687,ENSG00000075391,ENSG00000270575,ENSG00000213058,ENSG00000188585,ENSG00000264809,ENSG00000116194,ENSG00000116199,ENSG00000232750,ENSG00000236539
chr1	179080978	179082979	1:179080978-179082979	ENSG00000224687,ENSG00000270575,ENSG00000186283,ENSG00000231905,ENSG00000212338,ENSG00000201619,ENSG00000231564,ENSG00000223794,ENSG00000162779,ENSG00000224620
chr1	179129422	179130309	1:179129422-179130309	ENSG00000236720,ENSG00000120341,ENSG00000254154,ENSG00000242193,ENSG00000276563,ENSG00000224687,ENSG00000075391,ENSG00000270575,ENSG00000213058,ENSG00000264809,ENSG00000186283,ENSG00000143322,ENSG00000234041,ENSG00000231905,ENSG00000212338,ENSG00000201619,ENSG00000231564,ENSG00000223794,ENSG00000228191,ENSG00000162779,ENSG00000224620,ENSG00000236539,ENSG00000261250
chr1	179142882	179143577	1:179142882-179143577	ENSG00000143322,ENSG00000234041,ENSG00000231905,ENSG00000212338,ENSG00000201619,ENSG00000231564
chr1	179228550	179230450	1:179228550-179230450	ENSG00000143322,ENSG00000231905,ENSG00000212338,ENSG00000201619,ENSG00000231564,ENSG00000225711,ENSG00000223794,ENSG00000228191,ENSG00000224620,ENSG00000236539
chr1	179293391	179294377	1:179293391-179294377	ENSG00000254154,ENSG00000242193,ENSG00000276563,ENSG00000270575,ENSG00000231905,ENSG00000212338,ENSG00000201619,ENSG00000231564,ENSG00000223794,ENSG00000228191,ENSG00000057252,ENSG00000162779,ENSG00000224620,ENSG00000236539,ENSG00000116218,ENSG00000251875,ENSG00000261060,ENSG00000162782
chr1	179298882	179299535	1:179298882-179299535	ENSG00000236720,ENSG00000120341,ENSG00000254154,ENSG00000242193,ENSG00000224687,ENSG00000075391,ENSG00000270575,ENSG00000231905,ENSG00000212338,ENSG00000201619,ENSG00000231564,ENSG00000223794,ENSG00000228191,ENSG00000057252,ENSG00000162779,ENSG00000224620,ENSG00000236539,ENSG00000261250,ENSG00000116218,ENSG00000251875,ENSG00000227141,ENSG00000261060,ENSG00000162782
chr1	179317437	179318077	1:179317437-179318077	ENSG00000227579,ENSG00000236720,ENSG00000254154,ENSG00000242193,ENSG00000276563,ENSG00000224687,ENSG00000075391,ENSG00000270575,ENSG00000213058,ENSG00000231905,ENSG00000212338,ENSG00000201619,ENSG00000231564,ENSG00000223794,ENSG00000228191,ENSG00000162779,ENSG00000224620,ENSG00000236539,ENSG00000261250,ENSG00000116218,ENSG00000251875,ENSG00000227141,ENSG00000261060,ENSG00000162782
chr1	179365479	179366438	1:179365479-179366438	ENSG00000242193,ENSG00000270575,ENSG00000186283,ENSG00000231905,ENSG00000212338,ENSG00000201619,ENSG00000231564,ENSG00000223794,ENSG00000228191,ENSG00000162779,ENSG00000224620,ENSG00000236539,ENSG00000261250,ENSG00000116218,ENSG00000251875,ENSG00000227141,ENSG00000261060,ENSG00000162782
chr1	179709727	179710337	1:179709727-179710337	ENSG00000227579,ENSG00000120341,ENSG00000254154,ENSG00000242193,ENSG00000224687,ENSG00000270575,ENSG00000213058,ENSG00000224620,ENSG00000236539,ENSG00000261250,ENSG00000116218,ENSG00000251875,ENSG00000227141,ENSG00000261060,ENSG00000162782,ENSG00000243062,ENSG00000143340,ENSG00000265435
chr1	179742803	179743562	1:179742803-179743562	ENSG00000224620,ENSG00000261250,ENSG00000116218,ENSG00000251875,ENSG00000227141,ENSG00000261060,ENSG00000162782,ENSG00000243062,ENSG00000143340
chr1	179809745	179810095	1:179809745-179810095	ENSG00000224620,ENSG00000236539,ENSG00000261250,ENSG00000116218,ENSG00000251875,ENSG00000227141,ENSG00000261060,ENSG00000162782,ENSG00000243062,ENSG00000229407
chr1	179814660	179815607	1:179814660-179815607	ENSG00000227579,ENSG00000224687,ENSG00000270575,ENSG00000224620,ENSG00000236539,ENSG00000261250,ENSG00000116218,ENSG00000251875,ENSG00000227141,ENSG00000261060,ENSG00000162782,ENSG00000229407,ENSG00000231966,ENSG00000264916,ENSG00000235145,ENSG00000223450
chr1	179831864	179832549	1:179831864-179832549	ENSG00000224620,ENSG00000236539,ENSG00000261250,ENSG00000116218,ENSG00000251875,ENSG00000227141,ENSG00000261060,ENSG00000162782,ENSG00000231966,ENSG00000264916,ENSG00000223450
chr1	179867690	179868145	1:179867690-179868145	ENSG00000169905,ENSG00000272906,ENSG00000143337,ENSG00000264916,ENSG00000261831,ENSG00000235145,ENSG00000223450,ENSG00000261817
chr1	179877530	179878090	1:179877530-179878090	ENSG00000169905,ENSG00000272906,ENSG00000143337,ENSG00000264916,ENSG00000223450
chr1	179882087	179883409	1:179882087-179883409	ENSG00000169905,ENSG00000272906,ENSG00000143337,ENSG00000264916,ENSG00000235145,ENSG00000223450
chr1	179953844	179955380	1:179953844-179955380	ENSG00000169905,ENSG00000272906,ENSG00000143337,ENSG00000264916,ENSG00000261831,ENSG00000260360,ENSG00000135837,ENSG00000235145,ENSG00000223450,ENSG00000261817
chr1	180154424	180155327	1:180154424-180155327	ENSG00000227141,ENSG00000264916,ENSG00000261831,ENSG00000135837,ENSG00000235145,ENSG00000223450,ENSG00000261817,ENSG00000116260,ENSG00000235060,ENSG00000265435
chr1	180178786	180179319	1:180178786-180179319	ENSG00000264916,ENSG00000135837,ENSG00000223450,ENSG00000261817,ENSG00000235060,ENSG00000265435
chr1	180190043	180190425	1:180190043-180190425	ENSG00000264916,ENSG00000223450,ENSG00000261817,ENSG00000116260,ENSG00000235060,ENSG00000265435
chr1	180192263	180192494	1:180192263-180192494	ENSG00000264916,ENSG00000223450,ENSG00000261817,ENSG00000116260,ENSG00000235060,ENSG00000265435
chr1	180213455	180213898	1:180213455-180213898	ENSG00000261817,ENSG00000121454,ENSG00000235060,ENSG00000265435
chr1	180229203	180231041	1:180229203-180231041	ENSG00000121454,ENSG00000235060,ENSG00000265435
chr1	180482424	180483079	1:180482424-180483079	ENSG00000235060,ENSG00000265435
chr1	180502064	180503309	1:180502064-180503309	ENSG00000230124,ENSG00000235060,ENSG00000265435,ENSG00000236719,ENSG00000206905,ENSG00000283575,ENSG00000225857
chr1	180515638	180516300	1:180515638-180516300	ENSG00000230124,ENSG00000235060,ENSG00000265435,ENSG00000236719,ENSG00000206905,ENSG00000143324,ENSG00000283575,ENSG00000225857,ENSG00000135835
chr1	180533628	180533923	1:180533628-180533923	ENSG00000235060,ENSG00000236719,ENSG00000206905,ENSG00000143324,ENSG00000283575,ENSG00000225857
chr1	180631661	180632740	1:180631661-180632740	ENSG00000235060,ENSG00000265435,ENSG00000236719,ENSG00000143324,ENSG00000283575,ENSG00000225857
chr1	180852008	180852424	1:180852008-180852424	ENSG00000143324,ENSG00000283575,ENSG00000225857
chr1	180953720	180954569	1:180953720-180954569	ENSG00000265435,ENSG00000283575,ENSG00000225857,ENSG00000135835,ENSG00000243155,ENSG00000232586,ENSG00000251520,ENSG00000270711
chr1	180981503	180982171	1:180981503-180982171	ENSG00000225857,ENSG00000135835,ENSG00000243155,ENSG00000251520,ENSG00000270711,ENSG00000135823
chr1	181013142	181013684	1:181013142-181013684	ENSG00000225857,ENSG00000135835,ENSG00000251520,ENSG00000270711,ENSG00000135823
chr1	181021785	181023407	1:181021785-181023407	ENSG00000225857,ENSG00000135835,ENSG00000135823,ENSG00000153029
chr1	181033265	181034350	1:181033265-181034350	ENSG00000135823,ENSG00000153029
chr1	181044469	181044878	1:181044469-181044878	ENSG00000153029
chr1	181062244	181063294	1:181062244-181063294	ENSG00000283575,ENSG00000225857,ENSG00000135835,ENSG00000270711,ENSG00000153029,ENSG00000162783
chr1	181088404	181090410	1:181088404-181090410	ENSG00000225857,ENSG00000153029,ENSG00000162783
chr1	181104705	181105982	1:181104705-181105982	ENSG00000225857,ENSG00000162783
chr1	181134534	181134946	1:181134534-181134946	-
chr1	181135206	181135597	1:181135206-181135597	-
chr1	181141470	181141749	1:181141470-181141749	ENSG00000162783
chr1	181142460	181142855	1:181142460-181142855	ENSG00000225857,ENSG00000135835,ENSG00000270711,ENSG00000153029,ENSG00000162783
chr1	181149463	181150069	1:181149463-181150069	ENSG00000265435,ENSG00000283575,ENSG00000225857,ENSG00000135835,ENSG00000251520,ENSG00000270711,ENSG00000153029,ENSG00000162783,ENSG00000179452
chr1	181159384	181160383	1:181159384-181160383	ENSG00000225857
chr1	181161479	181161730	1:181161479-181161730	ENSG00000225857
chr1	181166398	181166991	1:181166398-181166991	ENSG00000225857,ENSG00000135835,ENSG00000270711,ENSG00000237292,ENSG00000179452
chr1	181179783	181180376	1:181179783-181180376	ENSG00000237292,ENSG00000225359,ENSG00000179452
chr1	181189843	181190283	1:181189843-181190283	ENSG00000283575,ENSG00000225359,ENSG00000179452,ENSG00000273573
chr1	181318186	181318679	1:181318186-181318679	ENSG00000179452,ENSG00000198216,ENSG00000252977
chr1	181325124	181325441	1:181325124-181325441	ENSG00000179452,ENSG00000198216,ENSG00000273573,ENSG00000252977
chr1	181396048	181396951	1:181396048-181396951	ENSG00000179452,ENSG00000273573,ENSG00000252977,ENSG00000288574,ENSG00000272880,ENSG00000222397
chr1	181398032	181398256	1:181398032-181398256	ENSG00000179452,ENSG00000273573,ENSG00000252977,ENSG00000288574,ENSG00000272880
chr1	181423527	181423872	1:181423527-181423872	ENSG00000225359,ENSG00000179452,ENSG00000273573,ENSG00000252977,ENSG00000288574,ENSG00000272880
chr1	181424796	181425347	1:181424796-181425347	ENSG00000225359,ENSG00000179452,ENSG00000273573,ENSG00000252977
chr1	181937083	181937485	1:181937083-181937485	ENSG00000198216,ENSG00000273573,ENSG00000252977,ENSG00000288574,ENSG00000272880,ENSG00000222397,ENSG00000287452,ENSG00000224810
chr1	182029376	182030293	1:182029376-182030293	ENSG00000273573,ENSG00000252977,ENSG00000288574,ENSG00000272880,ENSG00000222397,ENSG00000287452,ENSG00000179930,ENSG00000224810,ENSG00000232309,ENSG00000232096,ENSG00000206764,ENSG00000228664,ENSG00000231684,ENSG00000203729
chr1	182054843	182055047	1:182054843-182055047	ENSG00000273573,ENSG00000252977,ENSG00000288574,ENSG00000272880,ENSG00000222397,ENSG00000287452,ENSG00000179930,ENSG00000224810
chr1	182084849	182085342	1:182084849-182085342	ENSG00000224810,ENSG00000225982,ENSG00000232309,ENSG00000232096,ENSG00000206764,ENSG00000228664,ENSG00000231684,ENSG00000135821,ENSG00000203730,ENSG00000203729
chr1	182087283	182087615	1:182087283-182087615	ENSG00000224810,ENSG00000225982,ENSG00000232309,ENSG00000203729
chr1	182143251	182143559	1:182143251-182143559	ENSG00000232309,ENSG00000232096,ENSG00000206764,ENSG00000228664,ENSG00000231684,ENSG00000135821,ENSG00000203730,ENSG00000203729
chr1	182236334	182236602	1:182236334-182236602	ENSG00000228918,ENSG00000232309,ENSG00000232096,ENSG00000206764,ENSG00000228664,ENSG00000231684
chr1	182247609	182248100	1:182247609-182248100	ENSG00000228918,ENSG00000232096,ENSG00000231684
chr1	182259162	182259900	1:182259162-182259900	ENSG00000273573,ENSG00000252977,ENSG00000288574,ENSG00000272880,ENSG00000224810,ENSG00000228918,ENSG00000232309,ENSG00000232096,ENSG00000206764,ENSG00000228664,ENSG00000231684,ENSG00000135821,ENSG00000203729
chr1	182300970	182301287	1:182300970-182301287	ENSG00000228918,ENSG00000232309,ENSG00000232096,ENSG00000206764,ENSG00000228664,ENSG00000231684,ENSG00000135821,ENSG00000203729
chr1	182391017	182392381	1:182391017-182392381	ENSG00000232309,ENSG00000232096,ENSG00000206764,ENSG00000228664,ENSG00000231684,ENSG00000135821,ENSG00000203730,ENSG00000203729
chr1	182396846	182397156	1:182396846-182397156	ENSG00000232309,ENSG00000206764,ENSG00000228664,ENSG00000231684,ENSG00000135821,ENSG00000203730,ENSG00000203729
chr1	182426775	182427295	1:182426775-182427295	ENSG00000203729,ENSG00000270443,ENSG00000233537
chr1	182430601	182431117	1:182430601-182431117	ENSG00000252977,ENSG00000222397,ENSG00000224810,ENSG00000232309,ENSG00000203729,ENSG00000121446,ENSG00000270443,ENSG00000233537
chr1	182446160	182446591	1:182446160-182446591	ENSG00000121446,ENSG00000233537
chr1	182588266	182589685	1:182588266-182589685	ENSG00000135828,ENSG00000276839,ENSG00000143333,ENSG00000227181,ENSG00000271269,ENSG00000135838
chr1	182603958	182604779	1:182603958-182604779	ENSG00000135828,ENSG00000276839,ENSG00000143333,ENSG00000261504,ENSG00000227181,ENSG00000271269,ENSG00000135838
chr1	182615033	182615288	1:182615033-182615288	ENSG00000261504,ENSG00000227181,ENSG00000271269
chr1	182615719	182616573	1:182615719-182616573	ENSG00000276839,ENSG00000143333,ENSG00000261504,ENSG00000135824,ENSG00000227181,ENSG00000271269,ENSG00000135838
chr1	182629630	182630156	1:182629630-182630156	ENSG00000252977,ENSG00000276839,ENSG00000143333,ENSG00000261504,ENSG00000135824,ENSG00000227181,ENSG00000271269
chr1	182672213	182672658	1:182672213-182672658	ENSG00000135824,ENSG00000227181,ENSG00000271269
chr1	182782270	182782566	1:182782270-182782566	ENSG00000143333,ENSG00000227181,ENSG00000271269,ENSG00000135838
chr1	182789226	182790136	1:182789226-182790136	ENSG00000135828,ENSG00000276839,ENSG00000143333,ENSG00000227181,ENSG00000271269,ENSG00000135838
chr1	182838969	182840261	1:182838969-182840261	ENSG00000287808,ENSG00000135829,ENSG00000224040,ENSG00000285609
chr1	182845461	182845799	1:182845461-182845799	ENSG00000135829
chr1	182889915	182890444	1:182889915-182890444	ENSG00000135829,ENSG00000157060,ENSG00000224040,ENSG00000285609,ENSG00000226570,ENSG00000176855,ENSG00000207472,ENSG00000287929,ENSG00000233562
chr1	183023282	183024168	1:183023282-183024168	ENSG00000157060,ENSG00000224040,ENSG00000285609,ENSG00000226570,ENSG00000176855,ENSG00000207472,ENSG00000135862,ENSG00000233562
chr1	183033191	183033674	1:183033191-183033674	ENSG00000157060,ENSG00000224040,ENSG00000285609,ENSG00000226570,ENSG00000176855,ENSG00000207472,ENSG00000135862,ENSG00000058085,ENSG00000287929,ENSG00000233562
chr1	183149556	183149875	1:183149556-183149875	ENSG00000157060,ENSG00000226570,ENSG00000176855,ENSG00000207472,ENSG00000135862,ENSG00000224468,ENSG00000058085,ENSG00000287929,ENSG00000233562
chr1	183194930	183195413	1:183194930-183195413	ENSG00000157060,ENSG00000224040,ENSG00000285609,ENSG00000226570,ENSG00000176855,ENSG00000207472,ENSG00000135862,ENSG00000058085,ENSG00000287929,ENSG00000233562,ENSG00000286372
chr1	183218916	183219486	1:183218916-183219486	ENSG00000157060,ENSG00000224040,ENSG00000285609,ENSG00000226570,ENSG00000176855,ENSG00000207472,ENSG00000135862,ENSG00000058085,ENSG00000287929,ENSG00000233562,ENSG00000286372
chr1	183281608	183282016	1:183281608-183282016	ENSG00000157060,ENSG00000226570,ENSG00000176855,ENSG00000157064,ENSG00000287929,ENSG00000233562,ENSG00000286372
chr1	183416504	183417387	1:183416504-183417387	ENSG00000224040,ENSG00000285609,ENSG00000157064,ENSG00000287929,ENSG00000233562,ENSG00000286372
chr1	183470170	183470516	1:183470170-183470516	ENSG00000232860,ENSG00000116698
chr1	183471069	183472991	1:183471069-183472991	ENSG00000232860,ENSG00000116698
chr1	183478370	183478712	1:183478370-183478712	ENSG00000232860,ENSG00000116698
chr1	183498385	183498846	1:183498385-183498846	ENSG00000286372,ENSG00000232860,ENSG00000116698
chr1	183543563	183543940	1:183543563-183543940	ENSG00000233562,ENSG00000286372,ENSG00000232860,ENSG00000116698,ENSG00000286966
chr1	183567626	183567944	1:183567626-183567944	ENSG00000116701
chr1	183580206	183580419	1:183580206-183580419	ENSG00000116701,ENSG00000286966
chr1	183590304	183590751	1:183590304-183590751	ENSG00000116701,ENSG00000286966
chr1	183623049	183623479	1:183623049-183623479	ENSG00000176855,ENSG00000207472,ENSG00000233562,ENSG00000286372,ENSG00000232860,ENSG00000116698,ENSG00000116701,ENSG00000286966,ENSG00000162704
chr1	183633651	183634046	1:183633651-183634046	ENSG00000286966,ENSG00000162704,ENSG00000143344
chr1	183635352	183636406	1:183635352-183636406	ENSG00000286966,ENSG00000162704,ENSG00000143344
chr1	183652147	183652685	1:183652147-183652685	ENSG00000162704,ENSG00000173627,ENSG00000270994
chr1	183655432	183655906	1:183655432-183655906	ENSG00000173627,ENSG00000270994,ENSG00000227554
chr1	183685239	183685552	1:183685239-183685552	ENSG00000286372,ENSG00000270994,ENSG00000227554
chr1	183805063	183805596	1:183805063-183805596	ENSG00000143344,ENSG00000270994,ENSG00000227554
chr1	183842633	183842978	1:183842633-183842978	ENSG00000270994,ENSG00000227554
chr1	183873830	183874244	1:183873830-183874244	ENSG00000270994,ENSG00000227554
chr1	183888059	183888788	1:183888059-183888788	ENSG00000270994,ENSG00000227554,ENSG00000286655,ENSG00000199840
chr1	183915779	183916429	1:183915779-183916429	ENSG00000286372,ENSG00000173627,ENSG00000270994,ENSG00000227554,ENSG00000286655,ENSG00000199840
chr1	183956400	183957164	1:183956400-183957164	ENSG00000270994,ENSG00000227554,ENSG00000198756,ENSG00000198860,ENSG00000286655,ENSG00000199840,ENSG00000231791
chr1	183967889	183968297	1:183967889-183968297	ENSG00000227554,ENSG00000198756,ENSG00000286655,ENSG00000199840
chr1	184036220	184037743	1:184036220-184037743	ENSG00000198756,ENSG00000198860,ENSG00000286655,ENSG00000199840
chr1	184051313	184052311	1:184051313-184052311	ENSG00000198860,ENSG00000286655,ENSG00000199840
chr1	184075325	184075678	1:184075325-184075678	ENSG00000286655,ENSG00000199840,ENSG00000207080,ENSG00000231791,ENSG00000244568,ENSG00000232036
chr1	184380325	184380877	1:184380325-184380877	ENSG00000286655,ENSG00000199840,ENSG00000207080,ENSG00000231791,ENSG00000244568,ENSG00000271387,ENSG00000116667,ENSG00000230470,ENSG00000232036
chr1	184386859	184388104	1:184386859-184388104	ENSG00000286655,ENSG00000199840,ENSG00000207080,ENSG00000231791,ENSG00000244568,ENSG00000271387,ENSG00000116667,ENSG00000230470,ENSG00000232036
chr1	184399331	184399649	1:184399331-184399649	ENSG00000207080,ENSG00000231791,ENSG00000244568,ENSG00000271387,ENSG00000116667,ENSG00000230470,ENSG00000232036
chr1	184465704	184466051	1:184465704-184466051	ENSG00000286655,ENSG00000199840,ENSG00000207080,ENSG00000231791,ENSG00000244568,ENSG00000116667,ENSG00000230470,ENSG00000232036
chr1	184491455	184492280	1:184491455-184492280	ENSG00000286655,ENSG00000199840,ENSG00000207080,ENSG00000231791,ENSG00000244568,ENSG00000116667,ENSG00000230470,ENSG00000232036
chr1	184635393	184635638	1:184635393-184635638	ENSG00000199840,ENSG00000207080,ENSG00000231791,ENSG00000244568,ENSG00000232036,ENSG00000285847,ENSG00000286378
chr1	184663929	184664306	1:184663929-184664306	ENSG00000207080,ENSG00000231791,ENSG00000244568,ENSG00000232036,ENSG00000285847,ENSG00000286378
chr1	184691685	184692145	1:184691685-184692145	ENSG00000232036
chr1	184742950	184743619	1:184742950-184743619	ENSG00000286655,ENSG00000199840,ENSG00000207080,ENSG00000116406,ENSG00000201312,ENSG00000232792
chr1	184745853	184746235	1:184745853-184746235	ENSG00000116406
chr1	184754244	184755619	1:184754244-184755619	ENSG00000116406
chr1	184805533	184806207	1:184805533-184806207	ENSG00000135842,ENSG00000252222,ENSG00000260976,ENSG00000201312,ENSG00000232792
chr1	184840380	184841020	1:184840380-184841020	ENSG00000252222,ENSG00000260976,ENSG00000201312,ENSG00000232792
chr1	184843843	184844223	1:184843843-184844223	ENSG00000252222
chr1	184845974	184846190	1:184845974-184846190	ENSG00000252222
chr1	184861082	184861328	1:184861082-184861328	ENSG00000135842
chr1	184866810	184867624	1:184866810-184867624	ENSG00000135842,ENSG00000252222,ENSG00000201312
chr1	184882586	184883224	1:184882586-184883224	ENSG00000252222
chr1	184890314	184891177	1:184890314-184891177	ENSG00000135842,ENSG00000252222,ENSG00000260976,ENSG00000201312
chr1	184892224	184892506	1:184892224-184892506	ENSG00000135842
chr1	184905205	184905584	1:184905205-184905584	ENSG00000252222,ENSG00000260976,ENSG00000201312
chr1	184930561	184931072	1:184930561-184931072	ENSG00000252222,ENSG00000260976,ENSG00000201312,ENSG00000232792
chr1	184954321	184954606	1:184954321-184954606	-
chr1	184973513	184974762	1:184973513-184974762	ENSG00000135842,ENSG00000252222,ENSG00000260976,ENSG00000201312,ENSG00000232792
chr1	184982023	184982604	1:184982023-184982604	ENSG00000135842,ENSG00000252222,ENSG00000260976,ENSG00000201312,ENSG00000232792
chr1	185045003	185046104	1:185045003-185046104	ENSG00000260976,ENSG00000201312,ENSG00000121481,ENSG00000232792,ENSG00000121486,ENSG00000116668
chr1	185156092	185157869	1:185156092-185157869	ENSG00000201312,ENSG00000232792,ENSG00000121486,ENSG00000116668,ENSG00000231084
chr1	185170145	185170760	1:185170145-185170760	ENSG00000260976,ENSG00000201312,ENSG00000232792,ENSG00000121486,ENSG00000116668,ENSG00000231084,ENSG00000213051
chr1	185238391	185238690	1:185238391-185238690	ENSG00000213051,ENSG00000201421,ENSG00000252612
chr1	185241240	185241452	1:185241240-185241452	ENSG00000213051,ENSG00000201421,ENSG00000252612
chr1	185256824	185257671	1:185256824-185257671	ENSG00000213051,ENSG00000201421,ENSG00000206640,ENSG00000233583,ENSG00000252612,ENSG00000279838,ENSG00000116679
chr1	185281143	185281903	1:185281143-185281903	ENSG00000213051,ENSG00000201421,ENSG00000252612,ENSG00000238061,ENSG00000279838,ENSG00000116679,ENSG00000228309,ENSG00000224691,ENSG00000288078
chr1	185290774	185291341	1:185290774-185291341	ENSG00000279838,ENSG00000116679
chr1	185315875	185318178	1:185315875-185318178	ENSG00000116679,ENSG00000273004
chr1	185338664	185339643	1:185338664-185339643	ENSG00000116679,ENSG00000273004,ENSG00000261024
chr1	185345967	185346688	1:185345967-185346688	ENSG00000261024
chr1	185397830	185398272	1:185397830-185398272	-
chr1	185412563	185412856	1:185412563-185412856	ENSG00000252407,ENSG00000279401
chr1	185420614	185421282	1:185420614-185421282	ENSG00000213051,ENSG00000116679,ENSG00000273004,ENSG00000252407,ENSG00000270920,ENSG00000279401,ENSG00000228309,ENSG00000207108,ENSG00000201596,ENSG00000224691,ENSG00000288078
chr1	185439748	185440630	1:185439748-185440630	ENSG00000116679,ENSG00000273004,ENSG00000252407,ENSG00000270920,ENSG00000279401,ENSG00000228309,ENSG00000207108,ENSG00000201596,ENSG00000224691
chr1	185474494	185474939	1:185474494-185474939	ENSG00000252407,ENSG00000279401,ENSG00000228309,ENSG00000207108,ENSG00000201596,ENSG00000224691
chr1	185488611	185488808	1:185488611-185488808	ENSG00000279401
chr1	185559718	185560335	1:185559718-185560335	ENSG00000116679,ENSG00000273004,ENSG00000279401,ENSG00000228309,ENSG00000207108,ENSG00000201596
chr1	185561733	185562102	1:185561733-185562102	ENSG00000279401,ENSG00000228309,ENSG00000207108,ENSG00000201596
chr1	185566847	185567739	1:185566847-185567739	ENSG00000116679,ENSG00000273004,ENSG00000279401,ENSG00000228309,ENSG00000207108,ENSG00000201596,ENSG00000288078
chr1	185568586	185568941	1:185568586-185568941	ENSG00000279401,ENSG00000228309,ENSG00000207108,ENSG00000201596
chr1	185595976	185596386	1:185595976-185596386	ENSG00000116679,ENSG00000273004,ENSG00000279401,ENSG00000228309,ENSG00000207108,ENSG00000201596
chr1	185647682	185648276	1:185647682-185648276	ENSG00000228309,ENSG00000207108,ENSG00000201596,ENSG00000261729
chr1	185670267	185670948	1:185670267-185670948	ENSG00000213051,ENSG00000116679,ENSG00000273004,ENSG00000228309,ENSG00000207108,ENSG00000201596,ENSG00000261729,ENSG00000224691
chr1	185674267	185674489	1:185674267-185674489	ENSG00000213051,ENSG00000116679,ENSG00000273004,ENSG00000228309,ENSG00000207108,ENSG00000201596,ENSG00000261729
chr1	185680401	185680717	1:185680401-185680717	ENSG00000207108,ENSG00000201596
chr1	185693898	185694423	1:185693898-185694423	ENSG00000228309,ENSG00000207108,ENSG00000201596,ENSG00000224691,ENSG00000288078
chr1	185733930	185734667	1:185733930-185734667	ENSG00000143341,ENSG00000224691,ENSG00000288078
chr1	185987726	185988241	1:185987726-185988241	ENSG00000143341,ENSG00000224691,ENSG00000288078
chr1	186272654	186272944	1:186272654-186272944	ENSG00000224691,ENSG00000288078,ENSG00000202025,ENSG00000116703
chr1	186288688	186289247	1:186288688-186289247	ENSG00000224691,ENSG00000288078,ENSG00000116690,ENSG00000202025,ENSG00000229739,ENSG00000116703,ENSG00000273198,ENSG00000222240,ENSG00000225006
chr1	186303952	186304513	1:186303952-186304513	ENSG00000224691,ENSG00000288078,ENSG00000116690,ENSG00000202025
chr1	186374496	186375945	1:186374496-186375945	ENSG00000047410,ENSG00000202025,ENSG00000157181,ENSG00000229739,ENSG00000116703
chr1	186404568	186404863	1:186404568-186404863	ENSG00000047410,ENSG00000202025,ENSG00000157181,ENSG00000229739,ENSG00000116703,ENSG00000273198,ENSG00000228238,ENSG00000150732
chr1	186605901	186606109	1:186605901-186606109	ENSG00000229739,ENSG00000116703,ENSG00000273198,ENSG00000228238,ENSG00000233196
chr1	186618441	186618640	1:186618441-186618640	ENSG00000229739,ENSG00000116703,ENSG00000273198,ENSG00000228238,ENSG00000233196,ENSG00000288562,ENSG00000073756,ENSG00000273129,ENSG00000271558,ENSG00000222240
chr1	186620707	186621331	1:186620707-186621331	ENSG00000229739,ENSG00000116703,ENSG00000273198,ENSG00000228238,ENSG00000233196,ENSG00000288562,ENSG00000073756,ENSG00000285894,ENSG00000150732,ENSG00000261182
chr1	186680152	186680708	1:186680152-186680708	ENSG00000273198,ENSG00000073756,ENSG00000273129
chr1	186828732	186829588	1:186828732-186829588	ENSG00000229739,ENSG00000116703,ENSG00000273198,ENSG00000228238,ENSG00000233196,ENSG00000116711,ENSG00000236401,ENSG00000285894,ENSG00000150732,ENSG00000222240,ENSG00000224278
chr1	186865385	186865586	1:186865385-186865586	ENSG00000229739,ENSG00000116703,ENSG00000273198,ENSG00000228238,ENSG00000233196,ENSG00000116711,ENSG00000236401,ENSG00000285894,ENSG00000150732,ENSG00000261182,ENSG00000224278
chr1	186985974	186986316	1:186985974-186986316	ENSG00000229739,ENSG00000116703,ENSG00000273198,ENSG00000228238,ENSG00000233196,ENSG00000285894,ENSG00000150732,ENSG00000222240,ENSG00000261182,ENSG00000224278,ENSG00000225006
chr1	187051514	187051998	1:187051514-187051998	ENSG00000229739,ENSG00000116703,ENSG00000273198,ENSG00000228238,ENSG00000271558,ENSG00000225462,ENSG00000236401,ENSG00000223847,ENSG00000285894,ENSG00000150732,ENSG00000222240,ENSG00000261182,ENSG00000224278,ENSG00000225006,ENSG00000235083,ENSG00000231022,ENSG00000237283,ENSG00000226486,ENSG00000271036
chr1	187072428	187073636	1:187072428-187073636	ENSG00000230426,ENSG00000271558,ENSG00000236401,ENSG00000223847,ENSG00000285894,ENSG00000150732,ENSG00000222240,ENSG00000261182,ENSG00000224278,ENSG00000225006,ENSG00000231022
chr1	187091912	187092564	1:187091912-187092564	ENSG00000229739,ENSG00000116703,ENSG00000273198,ENSG00000228238,ENSG00000230426,ENSG00000271558,ENSG00000225462,ENSG00000236401,ENSG00000223847,ENSG00000285894,ENSG00000150732,ENSG00000222240,ENSG00000261182,ENSG00000224278,ENSG00000225006,ENSG00000235083,ENSG00000231022,ENSG00000237283,ENSG00000238054,ENSG00000226486,ENSG00000271036,ENSG00000226196
chr1	187157239	187157635	1:187157239-187157635	ENSG00000273198,ENSG00000271558,ENSG00000225462,ENSG00000236401,ENSG00000223847,ENSG00000285894,ENSG00000150732,ENSG00000222240,ENSG00000261182,ENSG00000224278,ENSG00000225006,ENSG00000235083,ENSG00000231022,ENSG00000237283,ENSG00000226486,ENSG00000271036
chr1	187616669	187617014	1:187616669-187617014	ENSG00000271558,ENSG00000225462,ENSG00000274702,ENSG00000236401,ENSG00000223847,ENSG00000285894,ENSG00000150732,ENSG00000222240,ENSG00000261182,ENSG00000224278,ENSG00000225006,ENSG00000235083,ENSG00000231022,ENSG00000237283,ENSG00000271036,ENSG00000252553,ENSG00000232212,ENSG00000238270,ENSG00000287472,ENSG00000230987
chr1	188840686	188841047	1:188840686-188841047	ENSG00000271558,ENSG00000236401,ENSG00000223847,ENSG00000285894,ENSG00000150732,ENSG00000222240,ENSG00000261182,ENSG00000224278,ENSG00000225006,ENSG00000235083,ENSG00000231022,ENSG00000237283,ENSG00000238054,ENSG00000226486,ENSG00000271036,ENSG00000226196,ENSG00000252553,ENSG00000232212,ENSG00000238270,ENSG00000287472,ENSG00000230987,ENSG00000162670,ENSG00000225811,ENSG00000237457,ENSG00000241505,ENSG00000231175,ENSG00000236025,ENSG00000238108,ENSG00000233882
chr1	189225748	189226233	1:189225748-189226233	ENSG00000223847,ENSG00000285894,ENSG00000150732,ENSG00000222240,ENSG00000261182,ENSG00000224278,ENSG00000225006,ENSG00000235083,ENSG00000231022,ENSG00000237283,ENSG00000238054,ENSG00000226486,ENSG00000271036,ENSG00000226196,ENSG00000252553,ENSG00000232212,ENSG00000238270,ENSG00000287472,ENSG00000230987,ENSG00000162670,ENSG00000225811,ENSG00000237457,ENSG00000241505,ENSG00000231175,ENSG00000236025,ENSG00000238108,ENSG00000285638,ENSG00000261642,ENSG00000233882
chr1	191732116	191732365	1:191732116-191732365	ENSG00000252553,ENSG00000232212,ENSG00000238270,ENSG00000287472,ENSG00000230987,ENSG00000162670,ENSG00000225811,ENSG00000237457,ENSG00000241505,ENSG00000231175,ENSG00000236025,ENSG00000238108,ENSG00000285638,ENSG00000228020,ENSG00000261642,ENSG00000271187,ENSG00000233882,ENSG00000228215,ENSG00000223344,ENSG00000150681,ENSG00000226723,ENSG00000236792,ENSG00000253148
chr1	192424251	192424487	1:192424251-192424487	ENSG00000230987,ENSG00000162670,ENSG00000225811,ENSG00000237457,ENSG00000241505,ENSG00000231175,ENSG00000236025,ENSG00000238108,ENSG00000285638,ENSG00000228020,ENSG00000261642,ENSG00000271187,ENSG00000233882,ENSG00000228215,ENSG00000223344,ENSG00000150681,ENSG00000226723,ENSG00000236792,ENSG00000253148
chr1	192445833	192446240	1:192445833-192446240	ENSG00000230987,ENSG00000162670,ENSG00000225811,ENSG00000237457,ENSG00000241505,ENSG00000231175,ENSG00000236025,ENSG00000238108,ENSG00000285638,ENSG00000228020,ENSG00000261642,ENSG00000271187,ENSG00000233882,ENSG00000228215,ENSG00000223344,ENSG00000150681,ENSG00000226723,ENSG00000236792,ENSG00000253148
chr1	192472854	192473095	1:192472854-192473095	-
chr1	192474058	192474500	1:192474058-192474500	-
chr1	192506759	192506981	1:192506759-192506981	ENSG00000162670,ENSG00000237457,ENSG00000236069
chr1	192516527	192517292	1:192516527-192517292	ENSG00000162670,ENSG00000225811,ENSG00000237457,ENSG00000241505,ENSG00000231175,ENSG00000236025,ENSG00000238108,ENSG00000285638,ENSG00000228020,ENSG00000261642,ENSG00000271187,ENSG00000233882,ENSG00000223344,ENSG00000150681,ENSG00000226723,ENSG00000236792,ENSG00000253148,ENSG00000236069,ENSG00000090104,ENSG00000127074
chr1	192530323	192530526	1:192530323-192530526	ENSG00000236069
chr1	192531049	192531516	1:192531049-192531516	ENSG00000162670,ENSG00000225811,ENSG00000228020,ENSG00000236069,ENSG00000127074
chr1	192538779	192539862	1:192538779-192539862	ENSG00000162670,ENSG00000225811,ENSG00000237457,ENSG00000231175,ENSG00000236025,ENSG00000238108,ENSG00000285638,ENSG00000228020,ENSG00000261642,ENSG00000271187,ENSG00000233882,ENSG00000228215,ENSG00000223344,ENSG00000150681,ENSG00000226723,ENSG00000236792,ENSG00000236069,ENSG00000090104,ENSG00000127074,ENSG00000234473
chr1	192545005	192545316	1:192545005-192545316	-
chr1	192546143	192546588	1:192546143-192546588	-
chr1	192550883	192551502	1:192550883-192551502	ENSG00000237457
chr1	192552748	192553178	1:192552748-192553178	ENSG00000237457
chr1	192558987	192559807	1:192558987-192559807	-
chr1	192571812	192572087	1:192571812-192572087	ENSG00000090104
chr1	192575343	192576036	1:192575343-192576036	ENSG00000162670,ENSG00000225811,ENSG00000237457,ENSG00000231175,ENSG00000236025,ENSG00000238108,ENSG00000285638,ENSG00000261642,ENSG00000233882,ENSG00000226723,ENSG00000236792,ENSG00000090104,ENSG00000127074
chr1	192580554	192581250	1:192580554-192581250	ENSG00000090104
chr1	192601196	192601406	1:192601196-192601406	ENSG00000127074
chr1	192603158	192603402	1:192603158-192603402	ENSG00000127074
chr1	192605075	192605305	1:192605075-192605305	ENSG00000127074
chr1	192609075	192609766	1:192609075-192609766	ENSG00000162670,ENSG00000225811,ENSG00000237457,ENSG00000241505,ENSG00000231175,ENSG00000236025,ENSG00000238108,ENSG00000285638,ENSG00000228020,ENSG00000261642,ENSG00000271187,ENSG00000233882,ENSG00000228215,ENSG00000223344,ENSG00000150681,ENSG00000226723,ENSG00000236792,ENSG00000253148,ENSG00000090104,ENSG00000127074,ENSG00000231767,ENSG00000283795,ENSG00000228687,ENSG00000234473
chr1	192618958	192619207	1:192618958-192619207	ENSG00000127074
chr1	192693470	192693695	1:192693470-192693695	ENSG00000127074,ENSG00000231767,ENSG00000283795
chr1	192703369	192704086	1:192703369-192704086	ENSG00000162670,ENSG00000127074,ENSG00000231767,ENSG00000283795
chr1	192729226	192729673	1:192729226-192729673	ENSG00000285280,ENSG00000231767,ENSG00000283795
chr1	192736863	192737195	1:192736863-192737195	ENSG00000285280,ENSG00000231767,ENSG00000283795
chr1	192742239	192742677	1:192742239-192742677	ENSG00000285280,ENSG00000231767,ENSG00000283795
chr1	192780848	192781100	1:192780848-192781100	ENSG00000228687
chr1	192805929	192806141	1:192805929-192806141	ENSG00000228687,ENSG00000226814,ENSG00000116741
chr1	192807260	192807567	1:192807260-192807567	ENSG00000228687,ENSG00000226814,ENSG00000116741
chr1	192808328	192809672	1:192808328-192809672	ENSG00000228687,ENSG00000226814,ENSG00000116741,ENSG00000234473,ENSG00000116750
chr1	192882085	192882507	1:192882085-192882507	ENSG00000223075,ENSG00000234473
chr1	192910396	192910699	1:192910396-192910699	ENSG00000285280,ENSG00000234473
chr1	192917810	192918051	1:192917810-192918051	ENSG00000285280,ENSG00000234473
chr1	192936508	192937441	1:192936508-192937441	ENSG00000162670,ENSG00000237457,ENSG00000231175,ENSG00000285280,ENSG00000234473
chr1	193010488	193010702	1:193010488-193010702	ENSG00000234473
chr1	193019345	193019870	1:193019345-193019870	ENSG00000236025,ENSG00000228687,ENSG00000226814,ENSG00000116741,ENSG00000234473,ENSG00000116750
chr1	193058509	193059986	1:193058509-193059986	ENSG00000116750,ENSG00000238754,ENSG00000116747
chr1	193070000	193071458	1:193070000-193071458	ENSG00000116750,ENSG00000238754,ENSG00000116747
chr1	193104540	193105718	1:193104540-193105718	ENSG00000238754,ENSG00000116747,ENSG00000023572,ENSG00000134371
chr1	193112325	193112583	1:193112325-193112583	ENSG00000023572
chr1	193121558	193122652	1:193121558-193122652	ENSG00000116750,ENSG00000238754,ENSG00000116747,ENSG00000023572,ENSG00000134371,ENSG00000221680
chr1	193141912	193142139	1:193141912-193142139	ENSG00000221680
chr1	193157371	193157822	1:193157371-193157822	-
chr1	193166290	193166709	1:193166290-193166709	-
chr1	193182981	193183497	1:193182981-193183497	ENSG00000134371,ENSG00000162630
chr1	193185981	193186942	1:193185981-193186942	ENSG00000134371,ENSG00000162630
chr1	193211214	193211657	1:193211214-193211657	-
chr1	193219783	193219990	1:193219783-193219990	-
chr1	193241232	193241450	1:193241232-193241450	ENSG00000276735
chr1	193254958	193255224	1:193254958-193255224	-
chr1	193263559	193263775	1:193263559-193263775	-
chr1	193264022	193264299	1:193264022-193264299	-
chr1	193290735	193291028	1:193290735-193291028	ENSG00000232077
chr1	193311235	193311645	1:193311235-193311645	ENSG00000232077
chr1	193368057	193368787	1:193368057-193368787	ENSG00000232077
chr1	193396265	193396580	1:193396265-193396580	ENSG00000232077
chr1	193406725	193407451	1:193406725-193407451	ENSG00000232077,ENSG00000237213
chr1	193411839	193412451	1:193411839-193412451	ENSG00000232077
chr1	193417473	193417679	1:193417473-193417679	-
chr1	193418362	193418947	1:193418362-193418947	ENSG00000232077,ENSG00000237213
chr1	193437827	193438951	1:193437827-193438951	-
chr1	193448837	193449574	1:193448837-193449574	ENSG00000285638,ENSG00000228020,ENSG00000261642,ENSG00000226723,ENSG00000236792,ENSG00000232077,ENSG00000286285,ENSG00000237011,ENSG00000237213
chr1	193458667	193459026	1:193458667-193459026	ENSG00000286285
chr1	193462540	193463081	1:193462540-193463081	ENSG00000286285
chr1	193472512	193473136	1:193472512-193473136	ENSG00000227240
chr1	193473964	193474161	1:193473964-193474161	ENSG00000227240
chr1	193479149	193479808	1:193479149-193479808	ENSG00000233882,ENSG00000223344,ENSG00000226723,ENSG00000236792,ENSG00000253148,ENSG00000286285,ENSG00000227240,ENSG00000237213
chr1	193486845	193487317	1:193486845-193487317	-
chr1	193492249	193492625	1:193492249-193492625	-
chr1	193493495	193494153	1:193493495-193494153	-
chr1	193507035	193507887	1:193507035-193507887	-
chr1	193517404	193517635	1:193517404-193517635	-
chr1	193537409	193538153	1:193537409-193538153	ENSG00000271187
chr1	193539824	193540795	1:193539824-193540795	ENSG00000233882
chr1	193558443	193559119	1:193558443-193559119	ENSG00000285638,ENSG00000261642,ENSG00000233882
chr1	193569714	193570237	1:193569714-193570237	ENSG00000285638,ENSG00000261642,ENSG00000237011,ENSG00000237213
chr1	193592179	193592820	1:193592179-193592820	ENSG00000228020,ENSG00000271187,ENSG00000226723,ENSG00000236792,ENSG00000253148,ENSG00000232077,ENSG00000237011,ENSG00000237213
chr1	193601124	193601383	1:193601124-193601383	-
chr1	193623088	193623346	1:193623088-193623346	-
chr1	193634229	193634854	1:193634229-193634854	ENSG00000237011,ENSG00000237213
chr1	193644858	193645279	1:193644858-193645279	ENSG00000237011
chr1	193671553	193671873	1:193671553-193671873	ENSG00000226640,ENSG00000237011
chr1	193697115	193697380	1:193697115-193697380	ENSG00000237011,ENSG00000237213
chr1	193767662	193767876	1:193767662-193767876	ENSG00000237213
chr1	193885208	193885628	1:193885208-193885628	-
chr1	193918260	193918581	1:193918260-193918581	-
chr1	194001978	194002847	1:194001978-194002847	-
chr1	194039617	194040019	1:194039617-194040019	-
chr1	194044720	194045141	1:194044720-194045141	-
chr1	194052443	194052947	1:194052443-194052947	-
chr1	194056026	194056844	1:194056026-194056844	ENSG00000223344,ENSG00000251813
chr1	194102936	194103382	1:194102936-194103382	-
chr1	194103902	194104438	1:194103902-194104438	-
chr1	194120493	194120737	1:194120493-194120737	ENSG00000227240
chr1	194134258	194134919	1:194134258-194134919	ENSG00000227240
chr1	194151020	194151459	1:194151020-194151459	ENSG00000227240
chr1	194160873	194161324	1:194160873-194161324	-
chr1	194181690	194181988	1:194181690-194181988	ENSG00000233057
chr1	194225857	194226376	1:194225857-194226376	ENSG00000233057,ENSG00000231714,ENSG00000227421
chr1	194264206	194264427	1:194264206-194264427	ENSG00000231714
chr1	194268204	194268413	1:194268204-194268413	ENSG00000231714
chr1	194268621	194269053	1:194268621-194269053	ENSG00000231714
chr1	194281588	194281835	1:194281588-194281835	ENSG00000231714
chr1	194289379	194290162	1:194289379-194290162	ENSG00000228215,ENSG00000223344,ENSG00000226723,ENSG00000236792,ENSG00000231714,ENSG00000251813,ENSG00000227421
chr1	194295456	194296142	1:194295456-194296142	ENSG00000226723,ENSG00000236792,ENSG00000231714,ENSG00000251813
chr1	194324232	194324507	1:194324232-194324507	ENSG00000231714,ENSG00000251813
chr1	194431116	194431456	1:194431116-194431456	ENSG00000231714,ENSG00000251813
chr1	194437292	194437736	1:194437292-194437736	ENSG00000231714,ENSG00000251813
chr1	194616110	194616613	1:194616110-194616613	ENSG00000251813
chr1	194616907	194617158	1:194616907-194617158	ENSG00000251813
chr1	194711035	194711240	1:194711035-194711240	ENSG00000228167
chr1	194859057	194860153	1:194859057-194860153	ENSG00000285718
chr1	194924122	194924414	1:194924122-194924414	ENSG00000285718
chr1	195030865	195031204	1:195030865-195031204	ENSG00000227421
chr1	195195357	195195940	1:195195357-195195940	ENSG00000251813,ENSG00000287364,ENSG00000227421,ENSG00000265986
chr1	195237578	195238018	1:195237578-195238018	ENSG00000227421
chr1	195722221	195723013	1:195722221-195723013	ENSG00000287364,ENSG00000227421
chr1	195790929	195791166	1:195790929-195791166	ENSG00000287364,ENSG00000227421
chr1	196243441	196243658	1:196243441-196243658	ENSG00000227421,ENSG00000265986
chr1	196608605	196609484	1:196608605-196609484	ENSG00000162687,ENSG00000265986
chr1	196651629	196652066	1:196651629-196652066	ENSG00000265986,ENSG00000000971
chr1	196660871	196661663	1:196660871-196661663	ENSG00000227421,ENSG00000265986,ENSG00000000971,ENSG00000116785,ENSG00000285986,ENSG00000134365,ENSG00000080910,ENSG00000273844
chr1	196723493	196723858	1:196723493-196723858	ENSG00000227421,ENSG00000265986,ENSG00000116785,ENSG00000285986,ENSG00000134365,ENSG00000080910,ENSG00000273844,ENSG00000134389,ENSG00000143278
chr1	196808757	196809378	1:196808757-196809378	ENSG00000116785,ENSG00000244414,ENSG00000285986,ENSG00000134365,ENSG00000080910,ENSG00000273844,ENSG00000134389
chr1	196827995	196828288	1:196827995-196828288	ENSG00000116785,ENSG00000244414,ENSG00000285986,ENSG00000134365,ENSG00000080910,ENSG00000273844,ENSG00000134389,ENSG00000143278
chr1	197100475	197100964	1:197100475-197100964	ENSG00000285986,ENSG00000134365,ENSG00000080910,ENSG00000273844,ENSG00000134389,ENSG00000143278,ENSG00000235748
chr1	197129709	197130141	1:197129709-197130141	ENSG00000134389,ENSG00000143278,ENSG00000066279,ENSG00000235748
chr1	197145952	197147142	1:197145952-197147142	ENSG00000134365,ENSG00000080910,ENSG00000273844,ENSG00000134389,ENSG00000143278,ENSG00000066279,ENSG00000235748,ENSG00000237861
chr1	197180219	197180703	1:197180219-197180703	ENSG00000134365,ENSG00000080910,ENSG00000273844,ENSG00000134389,ENSG00000143278,ENSG00000235748,ENSG00000177888,ENSG00000237861
chr1	197193860	197194142	1:197193860-197194142	ENSG00000177888,ENSG00000237861
chr1	197200459	197201976	1:197200459-197201976	ENSG00000285986,ENSG00000134365,ENSG00000080910,ENSG00000273844,ENSG00000134389,ENSG00000143278,ENSG00000066279,ENSG00000235748,ENSG00000177888,ENSG00000237861
chr1	197235033	197235260	1:197235033-197235260	ENSG00000237861
chr1	197327765	197328029	1:197327765-197328029	ENSG00000285986,ENSG00000273844,ENSG00000143278,ENSG00000237861
chr1	197354960	197355426	1:197354960-197355426	ENSG00000237861,ENSG00000134376,ENSG00000221879
chr1	197356773	197357175	1:197356773-197357175	ENSG00000237861,ENSG00000134376,ENSG00000221879
chr1	197374574	197374935	1:197374574-197374935	ENSG00000134365,ENSG00000273844,ENSG00000221879,ENSG00000230260
chr1	197391253	197392050	1:197391253-197392050	ENSG00000227421,ENSG00000116785,ENSG00000285986,ENSG00000134365,ENSG00000080910,ENSG00000273844,ENSG00000134389,ENSG00000143278,ENSG00000237861,ENSG00000134376,ENSG00000221879,ENSG00000230260
chr1	197400020	197400597	1:197400020-197400597	ENSG00000134365,ENSG00000080910,ENSG00000273844,ENSG00000134389,ENSG00000143278,ENSG00000134376,ENSG00000230260
chr1	197409629	197409915	1:197409629-197409915	ENSG00000134376,ENSG00000230260
chr1	197417201	197417468	1:197417201-197417468	ENSG00000134376,ENSG00000230260
chr1	197481083	197481593	1:197481083-197481593	ENSG00000134365,ENSG00000273844,ENSG00000134389,ENSG00000143278,ENSG00000230260
chr1	197487081	197487342	1:197487081-197487342	ENSG00000230260
chr1	197521260	197521537	1:197521260-197521537	ENSG00000230260
chr1	197523191	197523634	1:197523191-197523634	-
chr1	197614997	197615396	1:197614997-197615396	ENSG00000207139,ENSG00000213046
chr1	197619211	197619453	1:197619211-197619453	ENSG00000207139,ENSG00000213046
chr1	197659326	197659543	1:197659326-197659543	ENSG00000213047,ENSG00000207139,ENSG00000213046
chr1	197675727	197675943	1:197675727-197675943	ENSG00000207139,ENSG00000213046
chr1	197707915	197708306	1:197707915-197708306	ENSG00000207139,ENSG00000213046,ENSG00000233040
chr1	197738995	197739265	1:197738995-197739265	ENSG00000213047,ENSG00000235582,ENSG00000233040,ENSG00000224901
chr1	197761661	197762755	1:197761661-197762755	ENSG00000213047,ENSG00000233040,ENSG00000224901
chr1	197774668	197776849	1:197774668-197776849	ENSG00000213047,ENSG00000233040,ENSG00000224901
chr1	197806686	197807464	1:197806686-197807464	ENSG00000213047,ENSG00000207139,ENSG00000213046,ENSG00000233040
chr1	197808943	197809187	1:197808943-197809187	ENSG00000233040
chr1	197868877	197869204	1:197868877-197869204	ENSG00000213047,ENSG00000207139,ENSG00000213046,ENSG00000233040
chr1	197902296	197903316	1:197902296-197903316	ENSG00000207139,ENSG00000213046,ENSG00000233040,ENSG00000203724,ENSG00000143355
chr1	197911238	197911877	1:197911238-197911877	ENSG00000203724,ENSG00000143355
chr1	197917936	197918534	1:197917936-197918534	ENSG00000143355
chr1	197919794	197920115	1:197919794-197920115	ENSG00000143355
chr1	197924454	197924779	1:197924454-197924779	ENSG00000143355
chr1	197931029	197931227	1:197931029-197931227	-
chr1	197948994	197950066	1:197948994-197950066	-
chr1	198041336	198041746	1:198041336-198041746	-
chr1	198056100	198056907	1:198056100-198056907	-
chr1	198088482	198088793	1:198088482-198088793	-
chr1	198101678	198102144	1:198101678-198102144	-
chr1	198102411	198103016	1:198102411-198103016	-
chr1	198121085	198121661	1:198121085-198121661	-
chr1	198156252	198158235	1:198156252-198158235	ENSG00000151414
chr1	198158711	198159456	1:198158711-198159456	ENSG00000151414
chr1	198165869	198166402	1:198165869-198166402	ENSG00000151414
chr1	198167149	198167954	1:198167149-198167954	ENSG00000151414,ENSG00000232824
chr1	198174255	198174474	1:198174255-198174474	-
chr1	198175732	198176405	1:198175732-198176405	ENSG00000151414,ENSG00000232824
chr1	198179379	198179915	1:198179379-198179915	ENSG00000151414,ENSG00000232824
chr1	198187952	198188758	1:198187952-198188758	ENSG00000151414,ENSG00000232824
chr1	198202330	198202745	1:198202330-198202745	ENSG00000151414,ENSG00000232824
chr1	198234522	198235034	1:198234522-198235034	ENSG00000151414
chr1	198359215	198359481	1:198359215-198359481	-
chr1	198465455	198465792	1:198465455-198465792	-
chr1	198519672	198519964	1:198519672-198519964	ENSG00000287989
chr1	198520428	198521042	1:198520428-198521042	ENSG00000287989,ENSG00000151418
chr1	198523212	198523797	1:198523212-198523797	ENSG00000287989
chr1	198534362	198535212	1:198534362-198535212	ENSG00000151418
chr1	198538966	198539284	1:198538966-198539284	ENSG00000151418
chr1	198556961	198557280	1:198556961-198557280	ENSG00000151418
chr1	198564527	198565168	1:198564527-198565168	ENSG00000151418
chr1	198597646	198598079	1:198597646-198598079	ENSG00000223881
chr1	198598796	198599446	1:198598796-198599446	ENSG00000223881
chr1	198612397	198613199	1:198612397-198613199	-
chr1	198614336	198614912	1:198614336-198614912	-
chr1	198619470	198619893	1:198619470-198619893	-
chr1	198620947	198621871	1:198620947-198621871	ENSG00000081237
chr1	198627568	198628033	1:198627568-198628033	ENSG00000081237
chr1	198629520	198629914	1:198629520-198629914	ENSG00000081237
chr1	198638625	198639469	1:198638625-198639469	ENSG00000081237
chr1	198641528	198642169	1:198641528-198642169	ENSG00000081237
chr1	198649818	198650197	1:198649818-198650197	-
chr1	198651887	198652388	1:198651887-198652388	-
chr1	198656516	198657007	1:198656516-198657007	ENSG00000081237,ENSG00000261573
chr1	198657594	198657993	1:198657594-198657993	ENSG00000261573
chr1	198658968	198659190	1:198658968-198659190	-
chr1	198660584	198660987	1:198660584-198660987	ENSG00000261573
chr1	198663149	198663364	1:198663149-198663364	ENSG00000261573
chr1	198664431	198664705	1:198664431-198664705	ENSG00000261573
chr1	198668976	198669407	1:198668976-198669407	ENSG00000081237,ENSG00000261573,ENSG00000236278
chr1	198679625	198680019	1:198679625-198680019	ENSG00000236278
chr1	198681476	198682501	1:198681476-198682501	ENSG00000081237,ENSG00000261573,ENSG00000236278
chr1	198699342	198699688	1:198699342-198699688	ENSG00000081237
chr1	198734322	198734771	1:198734322-198734771	-
chr1	198759644	198759902	1:198759644-198759902	ENSG00000081237
chr1	198761377	198762425	1:198761377-198762425	-
chr1	198788547	198789011	1:198788547-198789011	ENSG00000207975,ENSG00000207759,ENSG00000228190,ENSG00000236468,ENSG00000231984
chr1	198830508	198831180	1:198830508-198831180	ENSG00000229989,ENSG00000207975,ENSG00000207759
chr1	198907161	198907764	1:198907161-198907764	ENSG00000207975,ENSG00000207759,ENSG00000227747
chr1	198919598	198920451	1:198919598-198920451	ENSG00000229989,ENSG00000207975,ENSG00000207759,ENSG00000227747
chr1	198929852	198930387	1:198929852-198930387	ENSG00000229989,ENSG00000207975,ENSG00000207759,ENSG00000227747
chr1	198934879	198935727	1:198934879-198935727	ENSG00000229989,ENSG00000207975,ENSG00000207759,ENSG00000227747
chr1	198936931	198937676	1:198936931-198937676	ENSG00000229989,ENSG00000207975,ENSG00000207759,ENSG00000227747
chr1	198959148	198959568	1:198959148-198959568	ENSG00000207975,ENSG00000207759,ENSG00000227747,ENSG00000225172
chr1	198966724	198967061	1:198966724-198967061	ENSG00000227747,ENSG00000225172
chr1	199010563	199010895	1:199010563-199010895	ENSG00000225172,ENSG00000233410,ENSG00000235492
chr1	199041514	199041966	1:199041514-199041966	ENSG00000207975,ENSG00000207759,ENSG00000227747,ENSG00000225172,ENSG00000233410,ENSG00000235492,ENSG00000231718,ENSG00000228190,ENSG00000236468
chr1	199089502	199090145	1:199089502-199090145	ENSG00000207975,ENSG00000207759,ENSG00000233410,ENSG00000286541,ENSG00000231718,ENSG00000228190,ENSG00000236468
chr1	199109896	199110235	1:199109896-199110235	ENSG00000231718
chr1	199113392	199113688	1:199113392-199113688	ENSG00000207975,ENSG00000207759,ENSG00000231718,ENSG00000228190
chr1	199123708	199123914	1:199123708-199123914	ENSG00000231718
chr1	199168871	199169178	1:199168871-199169178	ENSG00000231718,ENSG00000228190
chr1	199173146	199173899	1:199173146-199173899	ENSG00000207975,ENSG00000207759,ENSG00000231718,ENSG00000228190,ENSG00000236468
chr1	199218054	199218695	1:199218054-199218695	ENSG00000207975,ENSG00000207759,ENSG00000231718,ENSG00000228190,ENSG00000236468,ENSG00000231984
chr1	199226125	199226499	1:199226125-199226499	ENSG00000231718,ENSG00000228190,ENSG00000236468
chr1	199243391	199243753	1:199243391-199243753	ENSG00000207975,ENSG00000207759,ENSG00000231718,ENSG00000228190,ENSG00000236468
chr1	199684780	199685106	1:199684780-199685106	ENSG00000231984,ENSG00000228530,ENSG00000200139,ENSG00000229747,ENSG00000202491,ENSG00000202329,ENSG00000252860
chr1	199932012	199932478	1:199932012-199932478	ENSG00000231984,ENSG00000228530,ENSG00000200139,ENSG00000229747,ENSG00000202491,ENSG00000202329,ENSG00000252860
chr1	199941566	199942320	1:199941566-199942320	ENSG00000231984,ENSG00000228530,ENSG00000200139,ENSG00000229747,ENSG00000202491,ENSG00000202329,ENSG00000252860
chr1	200029006	200029426	1:200029006-200029426	ENSG00000202491,ENSG00000202329,ENSG00000116833,ENSG00000252860
chr1	200039176	200039734	1:200039176-200039734	ENSG00000202491,ENSG00000202329,ENSG00000116833,ENSG00000252860
chr1	200129246	200130017	1:200129246-200130017	ENSG00000231984,ENSG00000228530,ENSG00000200139,ENSG00000229747,ENSG00000202491,ENSG00000202329,ENSG00000252860,ENSG00000233827,ENSG00000203721,ENSG00000273093,ENSG00000213045
chr1	200139622	200140057	1:200139622-200140057	ENSG00000231984,ENSG00000228530,ENSG00000202491,ENSG00000202329,ENSG00000252860,ENSG00000229220,ENSG00000233827,ENSG00000213045
chr1	200153334	200153620	1:200153334-200153620	ENSG00000252860,ENSG00000229220,ENSG00000233827
chr1	200154143	200154617	1:200154143-200154617	ENSG00000231984,ENSG00000228530,ENSG00000200139,ENSG00000229747,ENSG00000202491,ENSG00000202329,ENSG00000252860,ENSG00000229220,ENSG00000233827,ENSG00000273093,ENSG00000213045
chr1	200225959	200227064	1:200225959-200227064	ENSG00000231984,ENSG00000200139,ENSG00000202329,ENSG00000233827,ENSG00000213045
chr1	200302117	200302905	1:200302117-200302905	ENSG00000231984,ENSG00000228530,ENSG00000200139,ENSG00000202491,ENSG00000202329,ENSG00000252860,ENSG00000233827,ENSG00000203721,ENSG00000273093,ENSG00000213045
chr1	200351917	200352603	1:200351917-200352603	ENSG00000231984,ENSG00000203721,ENSG00000273093,ENSG00000213045
chr1	200409418	200410729	1:200409418-200410729	ENSG00000203721,ENSG00000230623,ENSG00000162702
chr1	200437785	200438290	1:200437785-200438290	ENSG00000203721,ENSG00000213045,ENSG00000230623,ENSG00000162702
chr1	200473635	200474345	1:200473635-200474345	ENSG00000203721,ENSG00000213045,ENSG00000230623,ENSG00000282849
chr1	200488628	200488938	1:200488628-200488938	ENSG00000231984,ENSG00000203721,ENSG00000273093,ENSG00000213045,ENSG00000282849
chr1	200510070	200510365	1:200510070-200510365	ENSG00000231984,ENSG00000273093,ENSG00000213045
chr1	200530534	200531304	1:200530534-200531304	ENSG00000231984,ENSG00000228530,ENSG00000200139,ENSG00000203721,ENSG00000213045,ENSG00000081277
chr1	200620385	200621313	1:200620385-200621313	ENSG00000118193,ENSG00000118197,ENSG00000260088,ENSG00000118200
chr1	200628117	200628782	1:200628117-200628782	ENSG00000118193,ENSG00000118197
chr1	200669373	200670358	1:200669373-200670358	ENSG00000118197,ENSG00000260088
chr1	200738512	200739645	1:200738512-200739645	ENSG00000118200
chr1	200802854	200803297	1:200802854-200803297	ENSG00000118193,ENSG00000118197,ENSG00000260088
chr1	200862356	200863235	1:200862356-200863235	ENSG00000118200,ENSG00000231333,ENSG00000170128
chr1	200869783	200870551	1:200869783-200870551	ENSG00000231333,ENSG00000170128,ENSG00000233217
chr1	200873698	200873970	1:200873698-200873970	ENSG00000231333,ENSG00000170128
chr1	200877960	200878454	1:200877960-200878454	ENSG00000170128
chr1	200888128	200888734	1:200888128-200888734	ENSG00000170128,ENSG00000163362,ENSG00000233217
chr1	200905530	200906250	1:200905530-200906250	ENSG00000163362,ENSG00000233217
chr1	200939082	200939346	1:200939082-200939346	ENSG00000233217,ENSG00000201032,ENSG00000081277
chr1	200970071	200970424	1:200970071-200970424	-
chr1	200971999	200972459	1:200971999-200972459	-
chr1	200979723	200979978	1:200979723-200979978	-
chr1	201019381	201019905	1:201019381-201019905	ENSG00000116852,ENSG00000229191,ENSG00000234132
chr1	201023040	201023861	1:201023040-201023861	ENSG00000116852,ENSG00000229191,ENSG00000234132
chr1	201042855	201043343	1:201042855-201043343	ENSG00000116852,ENSG00000229191,ENSG00000234132,ENSG00000163395,ENSG00000081277
chr1	201114061	201115206	1:201114061-201115206	ENSG00000081248,ENSG00000232237,ENSG00000163395,ENSG00000081277
chr1	201120003	201120264	1:201120003-201120264	ENSG00000232237
chr1	201153991	201154961	1:201153991-201154961	ENSG00000116857,ENSG00000163395,ENSG00000081277
chr1	201170497	201171764	1:201170497-201171764	ENSG00000116857,ENSG00000163395,ENSG00000081277
chr1	201222868	201223135	1:201222868-201223135	ENSG00000163395,ENSG00000229821,ENSG00000081277
chr1	201374516	201374775	1:201374516-201374775	ENSG00000081277,ENSG00000118194,ENSG00000286600,ENSG00000159166
chr1	201407188	201407449	1:201407188-201407449	ENSG00000081277,ENSG00000118194,ENSG00000286600,ENSG00000159166,ENSG00000282221,ENSG00000159173
chr1	201426769	201427135	1:201426769-201427135	ENSG00000081277,ENSG00000286600,ENSG00000159166,ENSG00000282221,ENSG00000159173,ENSG00000227048
chr1	201435800	201436148	1:201435800-201436148	ENSG00000081277,ENSG00000286600,ENSG00000159166,ENSG00000282221,ENSG00000159173,ENSG00000227048
chr1	201448035	201448340	1:201448035-201448340	ENSG00000081277,ENSG00000286600,ENSG00000174307,ENSG00000224818,ENSG00000223396,ENSG00000236390
chr1	201468684	201469221	1:201468684-201469221	ENSG00000174307,ENSG00000224818
chr1	201480486	201480908	1:201480486-201480908	ENSG00000174307,ENSG00000224818,ENSG00000159176,ENSG00000224536,ENSG00000223396
chr1	201481661	201482478	1:201481661-201482478	ENSG00000174307,ENSG00000224818,ENSG00000159176,ENSG00000224536,ENSG00000223396,ENSG00000236390
chr1	201506549	201507592	1:201506549-201507592	ENSG00000159176,ENSG00000224536,ENSG00000223396,ENSG00000236390
chr1	201512874	201513324	1:201512874-201513324	ENSG00000159176,ENSG00000224536,ENSG00000223396
chr1	201538933	201539395	1:201538933-201539395	ENSG00000223396,ENSG00000236390,ENSG00000264802,ENSG00000221028
chr1	201559613	201560116	1:201559613-201560116	ENSG00000134369,ENSG00000236390,ENSG00000264802,ENSG00000221028,ENSG00000277681
chr1	201739556	201740253	1:201739556-201740253	ENSG00000134369,ENSG00000236390,ENSG00000264802,ENSG00000235121,ENSG00000200942,ENSG00000221028
chr1	201828883	201829802	1:201828883-201829802	ENSG00000236390,ENSG00000231871,ENSG00000264802,ENSG00000221028,ENSG00000198700,ENSG00000277681,ENSG00000235811,ENSG00000227109
chr1	201888640	201889064	1:201888640-201889064	ENSG00000277681,ENSG00000198892,ENSG00000223774,ENSG00000163431,ENSG00000235811
chr1	201895937	201896358	1:201895937-201896358	ENSG00000221028,ENSG00000277681,ENSG00000198892,ENSG00000223774,ENSG00000163431,ENSG00000134375,ENSG00000206637,ENSG00000238003,ENSG00000176393,ENSG00000232296,ENSG00000235811,ENSG00000212512,ENSG00000227109,ENSG00000170075
chr1	201955017	201955879	1:201955017-201955879	ENSG00000236390,ENSG00000221028,ENSG00000277681,ENSG00000198892,ENSG00000223774,ENSG00000163431,ENSG00000134375,ENSG00000206637,ENSG00000238003,ENSG00000176393,ENSG00000232296,ENSG00000235811,ENSG00000212512,ENSG00000227109,ENSG00000170075,ENSG00000253042
chr1	201982358	201983494	1:201982358-201983494	ENSG00000277681,ENSG00000163431,ENSG00000206637,ENSG00000238003,ENSG00000176393,ENSG00000234678,ENSG00000275207,ENSG00000232296,ENSG00000235811,ENSG00000212512,ENSG00000227109,ENSG00000170075
chr1	202009527	202009939	1:202009527-202009939	ENSG00000176393,ENSG00000234678,ENSG00000275207,ENSG00000163435,ENSG00000249007,ENSG00000232296,ENSG00000235811,ENSG00000212512,ENSG00000227109,ENSG00000170075
chr1	202135303	202135629	1:202135303-202135629	ENSG00000234678,ENSG00000275207,ENSG00000163435,ENSG00000249007,ENSG00000232296,ENSG00000235811,ENSG00000212512,ENSG00000227109,ENSG00000170075,ENSG00000143862
chr1	202143343	202145174	1:202143343-202145174	ENSG00000163435,ENSG00000249007,ENSG00000232296,ENSG00000235811,ENSG00000212512,ENSG00000227109,ENSG00000170075,ENSG00000143862
chr1	202145372	202145654	1:202145372-202145654	ENSG00000170075,ENSG00000143862
chr1	202154822	202155102	1:202154822-202155102	ENSG00000232296,ENSG00000235811,ENSG00000212512,ENSG00000227109,ENSG00000170075,ENSG00000143851
chr1	202159840	202160169	1:202159840-202160169	ENSG00000143851,ENSG00000243323
chr1	202160385	202160757	1:202160385-202160757	ENSG00000143851,ENSG00000243323
chr1	202162089	202162289	1:202162089-202162289	ENSG00000143851,ENSG00000243323
chr1	202164550	202165158	1:202164550-202165158	ENSG00000143851,ENSG00000243323
chr1	202183823	202184075	1:202183823-202184075	ENSG00000243323
chr1	202189059	202189316	1:202189059-202189316	ENSG00000243323,ENSG00000133067
chr1	202197538	202198275	1:202197538-202198275	ENSG00000232296,ENSG00000235811,ENSG00000212512,ENSG00000227109,ENSG00000243323,ENSG00000133067
chr1	202201324	202201586	1:202201324-202201586	ENSG00000133067
chr1	202203473	202204017	1:202203473-202204017	ENSG00000212512,ENSG00000227109,ENSG00000133067
chr1	202283542	202283793	1:202283542-202283793	ENSG00000133067
chr1	202295429	202296054	1:202295429-202296054	ENSG00000232296,ENSG00000235811,ENSG00000212512,ENSG00000227109,ENSG00000133067,ENSG00000229120,ENSG00000272262,ENSG00000232626,ENSG00000236439,ENSG00000253042,ENSG00000226862,ENSG00000235449
chr1	202315400	202315833	1:202315400-202315833	ENSG00000243323,ENSG00000232626
chr1	202341523	202342387	1:202341523-202342387	ENSG00000212512,ENSG00000077152,ENSG00000077157,ENSG00000229120,ENSG00000272262,ENSG00000232626,ENSG00000236439,ENSG00000253042,ENSG00000226862,ENSG00000235449
chr1	202348256	202349139	1:202348256-202349139	ENSG00000077152,ENSG00000077157,ENSG00000229120,ENSG00000272262,ENSG00000232626,ENSG00000236439,ENSG00000253042,ENSG00000226862
chr1	202380192	202380452	1:202380192-202380452	ENSG00000229120,ENSG00000272262,ENSG00000232626,ENSG00000236439,ENSG00000253042
chr1	202629202	202629744	1:202629202-202629744	ENSG00000212512,ENSG00000272262,ENSG00000232626,ENSG00000236439,ENSG00000253042,ENSG00000143858,ENSG00000226862,ENSG00000225620,ENSG00000184774,ENSG00000122180
chr1	202642847	202643848	1:202642847-202643848	ENSG00000232626,ENSG00000236439,ENSG00000253042,ENSG00000143858,ENSG00000226862,ENSG00000225620
chr1	202807287	202808405	1:202807287-202808405	ENSG00000117139,ENSG00000235449,ENSG00000226148,ENSG00000260021,ENSG00000228288,ENSG00000184774
chr1	202810611	202811547	1:202810611-202811547	ENSG00000117139,ENSG00000235449,ENSG00000226148,ENSG00000260021,ENSG00000228288,ENSG00000184774
chr1	202861023	202861828	1:202861023-202861828	ENSG00000235449,ENSG00000226148,ENSG00000184774,ENSG00000214796,ENSG00000234996,ENSG00000230280,ENSG00000199471
chr1	202888466	202889350	1:202888466-202889350	ENSG00000253042,ENSG00000117139,ENSG00000235449,ENSG00000226148,ENSG00000260021,ENSG00000228288,ENSG00000184774,ENSG00000214796,ENSG00000234996,ENSG00000183155,ENSG00000117153,ENSG00000230280,ENSG00000199471,ENSG00000234761,ENSG00000231547
chr1	202926819	202927613	1:202926819-202927613	ENSG00000235449,ENSG00000226148,ENSG00000184774,ENSG00000117153,ENSG00000230280,ENSG00000199471,ENSG00000159346,ENSG00000159348,ENSG00000234761,ENSG00000231547,ENSG00000163444,ENSG00000122180
chr1	202957819	202958881	1:202957819-202958881	ENSG00000235449,ENSG00000226148,ENSG00000184774,ENSG00000117153,ENSG00000230280,ENSG00000199471,ENSG00000159346,ENSG00000159348,ENSG00000234761,ENSG00000231547,ENSG00000224671,ENSG00000133055
chr1	202966864	202968114	1:202966864-202968114	ENSG00000235449,ENSG00000230280,ENSG00000199471,ENSG00000159346,ENSG00000159348,ENSG00000234761,ENSG00000231547
chr1	203006586	203007958	1:203006586-203007958	ENSG00000235449,ENSG00000226148,ENSG00000117153,ENSG00000230280,ENSG00000199471,ENSG00000159348,ENSG00000234761,ENSG00000231547,ENSG00000163444,ENSG00000143847,ENSG00000122180,ENSG00000163485,ENSG00000234775,ENSG00000224671,ENSG00000133055,ENSG00000133048
chr1	203026148	203026907	1:203026148-203026907	ENSG00000234761,ENSG00000231547,ENSG00000163444,ENSG00000143847,ENSG00000122180,ENSG00000163485,ENSG00000234775,ENSG00000224671,ENSG00000133055,ENSG00000133048
chr1	203267389	203267715	1:203267389-203267715	ENSG00000122180,ENSG00000163485,ENSG00000234775,ENSG00000224671,ENSG00000133055,ENSG00000133048,ENSG00000133063,ENSG00000236523,ENSG00000231507,ENSG00000122176,ENSG00000229652,ENSG00000271588,ENSG00000188783
chr1	203268985	203269303	1:203268985-203269303	ENSG00000122180,ENSG00000163485,ENSG00000234775,ENSG00000224671,ENSG00000133055,ENSG00000133048,ENSG00000133063,ENSG00000236523,ENSG00000231507,ENSG00000122176,ENSG00000229652
chr1	203271090	203271463	1:203271090-203271463	ENSG00000122180,ENSG00000163485,ENSG00000234775,ENSG00000224671,ENSG00000133055,ENSG00000133048,ENSG00000133063,ENSG00000236523,ENSG00000231507,ENSG00000233791,ENSG00000159388,ENSG00000122176,ENSG00000229652,ENSG00000271588
chr1	203273191	203273650	1:203273191-203273650	ENSG00000122180,ENSG00000163485,ENSG00000234775,ENSG00000224671,ENSG00000133055,ENSG00000133048,ENSG00000133063,ENSG00000236523,ENSG00000231507,ENSG00000233791,ENSG00000159388,ENSG00000122176,ENSG00000229652,ENSG00000271588
chr1	203277905	203278365	1:203277905-203278365	ENSG00000133063,ENSG00000231507
chr1	203287175	203287747	1:203287175-203287747	ENSG00000231507,ENSG00000233791
chr1	203289499	203289884	1:203289499-203289884	ENSG00000133063,ENSG00000231507,ENSG00000233791,ENSG00000159388,ENSG00000122176,ENSG00000229652,ENSG00000271588
chr1	203290363	203290927	1:203290363-203290927	ENSG00000133055,ENSG00000133048,ENSG00000231507,ENSG00000233791,ENSG00000159388,ENSG00000122176,ENSG00000229652,ENSG00000271588
chr1	203304995	203306147	1:203304995-203306147	ENSG00000122180,ENSG00000163485,ENSG00000234775,ENSG00000224671,ENSG00000133048,ENSG00000133063,ENSG00000236523,ENSG00000231507,ENSG00000233791,ENSG00000159388,ENSG00000202300,ENSG00000122176,ENSG00000229652,ENSG00000271588
chr1	203320648	203321425	1:203320648-203321425	ENSG00000236523,ENSG00000233791,ENSG00000159388,ENSG00000202300,ENSG00000122176,ENSG00000229652,ENSG00000271588
chr1	203324091	203324423	1:203324091-203324423	ENSG00000233791,ENSG00000159388,ENSG00000202300
chr1	203327071	203328258	1:203327071-203328258	ENSG00000122180,ENSG00000163485,ENSG00000234775,ENSG00000133063,ENSG00000236523,ENSG00000231507,ENSG00000233791,ENSG00000159388,ENSG00000202300,ENSG00000122176,ENSG00000229652,ENSG00000271588
chr1	203338557	203338855	1:203338557-203338855	ENSG00000133063,ENSG00000236523,ENSG00000122176,ENSG00000229652,ENSG00000271588
chr1	203487339	203488181	1:203487339-203488181	ENSG00000163485,ENSG00000234775,ENSG00000224671,ENSG00000133055,ENSG00000133048,ENSG00000236523,ENSG00000122176,ENSG00000229652,ENSG00000271588,ENSG00000188783,ENSG00000188770
chr1	203504632	203504902	1:203504632-203504902	ENSG00000122176,ENSG00000229652,ENSG00000188783,ENSG00000188770,ENSG00000221643
chr1	203593762	203593992	1:203593762-203593992	ENSG00000221643
chr1	203606948	203607699	1:203606948-203607699	ENSG00000122180,ENSG00000163485,ENSG00000234775,ENSG00000224671,ENSG00000133055,ENSG00000133048,ENSG00000122176,ENSG00000229652,ENSG00000271588,ENSG00000058668,ENSG00000221643,ENSG00000227417,ENSG00000223505,ENSG00000232917,ENSG00000237379,ENSG00000286383
chr1	203625713	203626224	1:203625713-203626224	ENSG00000058668,ENSG00000221643
chr1	203626523	203627016	1:203626523-203627016	ENSG00000058668
chr1	203629456	203630101	1:203629456-203630101	ENSG00000058668
chr1	203649565	203650727	1:203649565-203650727	ENSG00000236035
chr1	203652910	203653469	1:203652910-203653469	ENSG00000236035
chr1	203655764	203656175	1:203655764-203656175	ENSG00000236035,ENSG00000221643
chr1	203674003	203674526	1:203674003-203674526	ENSG00000122180,ENSG00000163485,ENSG00000234775,ENSG00000224671,ENSG00000133055,ENSG00000133048,ENSG00000122176,ENSG00000229652,ENSG00000271588,ENSG00000058668,ENSG00000236035,ENSG00000221643,ENSG00000223505
chr1	203682518	203683070	1:203682518-203683070	ENSG00000122180,ENSG00000224671,ENSG00000133055,ENSG00000133048,ENSG00000122176,ENSG00000229652,ENSG00000271588,ENSG00000058668,ENSG00000221643,ENSG00000223505
chr1	203702084	203702340	1:203702084-203702340	ENSG00000271588,ENSG00000058668,ENSG00000221643
chr1	203754576	203754841	1:203754576-203754841	ENSG00000221643
chr1	203756071	203757025	1:203756071-203757025	ENSG00000221643,ENSG00000122188,ENSG00000227417,ENSG00000223505
chr1	203764681	203765777	1:203764681-203765777	ENSG00000224671,ENSG00000221643,ENSG00000122188,ENSG00000058673,ENSG00000257315,ENSG00000227417,ENSG00000223505,ENSG00000232917
chr1	203795351	203795993	1:203795351-203795993	ENSG00000221643,ENSG00000058673,ENSG00000257315,ENSG00000288644,ENSG00000227417,ENSG00000223505
chr1	203861207	203861859	1:203861207-203861859	ENSG00000227417,ENSG00000223505,ENSG00000182004,ENSG00000236430,ENSG00000232917,ENSG00000237379,ENSG00000286383,ENSG00000176754,ENSG00000143842,ENSG00000261065,ENSG00000143845,ENSG00000230550,ENSG00000225522
chr1	204072985	204073750	1:204072985-204073750	ENSG00000236430,ENSG00000232917,ENSG00000237379,ENSG00000286383,ENSG00000176754,ENSG00000286572,ENSG00000143842
chr1	204102132	204102637	1:204102132-204102637	ENSG00000232917,ENSG00000237379,ENSG00000286383,ENSG00000176754,ENSG00000143842
chr1	204104383	204104749	1:204104383-204104749	ENSG00000236430,ENSG00000232917,ENSG00000237379,ENSG00000286383,ENSG00000176754,ENSG00000143842,ENSG00000230550
chr1	204128972	204129335	1:204128972-204129335	ENSG00000223505,ENSG00000182004,ENSG00000236430,ENSG00000232917,ENSG00000237379,ENSG00000286383,ENSG00000176754,ENSG00000143842,ENSG00000261065,ENSG00000230550
chr1	204151412	204152463	1:204151412-204152463	ENSG00000232917,ENSG00000237379,ENSG00000286383,ENSG00000261065,ENSG00000143845,ENSG00000230550,ENSG00000225522,ENSG00000219133
chr1	204162594	204162894	1:204162594-204162894	ENSG00000232917,ENSG00000237379,ENSG00000286383,ENSG00000143845,ENSG00000230550,ENSG00000143839,ENSG00000225522,ENSG00000170498,ENSG00000174567,ENSG00000219133,ENSG00000280924
chr1	204190278	204190702	1:204190278-204190702	ENSG00000143839,ENSG00000225522,ENSG00000170498,ENSG00000174567
chr1	204213916	204214398	1:204213916-204214398	ENSG00000225522,ENSG00000170498,ENSG00000174567,ENSG00000219133
chr1	204286885	204287333	1:204286885-204287333	ENSG00000286383,ENSG00000225522,ENSG00000143850,ENSG00000231691,ENSG00000219133
chr1	204363158	204363892	1:204363158-204363892	ENSG00000237379,ENSG00000286383,ENSG00000230550,ENSG00000225522,ENSG00000174567,ENSG00000143850,ENSG00000231691,ENSG00000219133,ENSG00000280924
chr1	204377971	204378493	1:204377971-204378493	ENSG00000225522,ENSG00000143850,ENSG00000219133,ENSG00000280924,ENSG00000226330,ENSG00000237848
chr1	204382160	204382679	1:204382160-204382679	ENSG00000225522,ENSG00000143850,ENSG00000219133,ENSG00000280924,ENSG00000226330,ENSG00000237848
chr1	204398445	204398990	1:204398445-204398990	ENSG00000225522,ENSG00000219133,ENSG00000237848,ENSG00000158615
chr1	204411409	204412327	1:204411409-204412327	ENSG00000219133,ENSG00000158615,ENSG00000196550
chr1	204417524	204417825	1:204417524-204417825	ENSG00000158615
chr1	204446337	204446818	1:204446337-204446818	ENSG00000133056
chr1	204453053	204453530	1:204453053-204453530	ENSG00000133056
chr1	204493781	204495222	1:204493781-204495222	ENSG00000133056
chr1	204506147	204507637	1:204506147-204507637	ENSG00000198625,ENSG00000196550
chr1	204513194	204513648	1:204513194-204513648	ENSG00000198625
chr1	204516062	204516849	1:204516062-204516849	ENSG00000198625,ENSG00000236779
chr1	204521182	204521649	1:204521182-204521649	ENSG00000198625,ENSG00000236779
chr1	204544305	204544880	1:204544305-204544880	ENSG00000198625,ENSG00000236779,ENSG00000240710,ENSG00000170382,ENSG00000240219,ENSG00000228153
chr1	204556641	204556989	1:204556641-204556989	ENSG00000200408,ENSG00000240710,ENSG00000170382,ENSG00000240219,ENSG00000228153
chr1	204564787	204565075	1:204564787-204565075	ENSG00000200408,ENSG00000240710,ENSG00000170382,ENSG00000240219,ENSG00000228153
chr1	204565862	204566092	1:204565862-204566092	ENSG00000200408,ENSG00000240710,ENSG00000170382,ENSG00000240219,ENSG00000228153,ENSG00000252650,ENSG00000287197,ENSG00000163531,ENSG00000229657,ENSG00000184144
chr1	204578859	204579325	1:204578859-204579325	ENSG00000240710,ENSG00000170382,ENSG00000240219,ENSG00000228153,ENSG00000252650
chr1	204585123	204585478	1:204585123-204585478	ENSG00000240710,ENSG00000170382,ENSG00000240219,ENSG00000228153,ENSG00000252650
chr1	204723123	204723509	1:204723123-204723509	ENSG00000240710,ENSG00000170382,ENSG00000240219,ENSG00000228153,ENSG00000252650,ENSG00000251861,ENSG00000287197,ENSG00000163531
chr1	204806922	204807592	1:204806922-204807592	ENSG00000240710,ENSG00000170382,ENSG00000240219,ENSG00000228153,ENSG00000252650,ENSG00000287197,ENSG00000163531,ENSG00000229657,ENSG00000184144,ENSG00000174529,ENSG00000225483
chr1	205121769	205122754	1:205121769-205122754	ENSG00000163531,ENSG00000229657,ENSG00000184144,ENSG00000174529,ENSG00000117222,ENSG00000271580,ENSG00000236108,ENSG00000213041,ENSG00000225063
chr1	205141598	205142097	1:205141598-205142097	ENSG00000163531,ENSG00000184144,ENSG00000174529,ENSG00000117222,ENSG00000271580,ENSG00000236108,ENSG00000213041,ENSG00000225063
chr1	205171406	205171639	1:205171406-205171639	ENSG00000184144,ENSG00000174529,ENSG00000271580,ENSG00000236108,ENSG00000133059,ENSG00000213041,ENSG00000225063
chr1	205211000	205212035	1:205211000-205212035	ENSG00000163531,ENSG00000184144,ENSG00000174529,ENSG00000117222,ENSG00000271580,ENSG00000236108,ENSG00000133059,ENSG00000213041,ENSG00000133069,ENSG00000225063
chr1	205227613	205228987	1:205227613-205228987	ENSG00000184144,ENSG00000174529,ENSG00000271580,ENSG00000133059,ENSG00000213041,ENSG00000133069,ENSG00000225063
chr1	205229612	205229834	1:205229612-205229834	ENSG00000133069,ENSG00000225063
chr1	205273568	205274114	1:205273568-205274114	ENSG00000184144,ENSG00000174529,ENSG00000271580,ENSG00000133069,ENSG00000225063,ENSG00000163545,ENSG00000162873,ENSG00000235363,ENSG00000226235
chr1	205284716	205285094	1:205284716-205285094	ENSG00000163545,ENSG00000229509
chr1	205285806	205286114	1:205285806-205286114	ENSG00000163545
chr1	205288139	205288707	1:205288139-205288707	ENSG00000184144,ENSG00000163545
chr1	205313474	205314097	1:205313474-205314097	ENSG00000163545,ENSG00000226235
chr1	205321273	205322076	1:205321273-205322076	ENSG00000271580,ENSG00000133069,ENSG00000225063,ENSG00000163545,ENSG00000162873,ENSG00000235363,ENSG00000226235
chr1	205335714	205335994	1:205335714-205335994	ENSG00000162873,ENSG00000235363,ENSG00000226235
chr1	205343390	205343687	1:205343390-205343687	ENSG00000162873,ENSG00000235363,ENSG00000226235
chr1	205344064	205344616	1:205344064-205344616	ENSG00000162873,ENSG00000235363,ENSG00000226235
chr1	205406096	205406560	1:205406096-205406560	ENSG00000184144,ENSG00000162873,ENSG00000235363,ENSG00000226235,ENSG00000186007,ENSG00000281406,ENSG00000224717
chr1	205430774	205431044	1:205430774-205431044	ENSG00000235363,ENSG00000226235,ENSG00000186007
chr1	205440552	205441514	1:205440552-205441514	ENSG00000235363,ENSG00000226235,ENSG00000186007,ENSG00000281406,ENSG00000199059,ENSG00000224717
chr1	205456753	205457231	1:205456753-205457231	ENSG00000226235,ENSG00000186007,ENSG00000281406,ENSG00000199059,ENSG00000224717
chr1	205480510	205481049	1:205480510-205481049	ENSG00000162873,ENSG00000235363,ENSG00000226235,ENSG00000186007,ENSG00000281406,ENSG00000224717
chr1	205481479	205482120	1:205481479-205482120	ENSG00000235363,ENSG00000226235
chr1	205485455	205485808	1:205485455-205485808	ENSG00000235363,ENSG00000226235,ENSG00000117266
chr1	205488206	205488468	1:205488206-205488468	ENSG00000235363,ENSG00000226235,ENSG00000117266
chr1	205504445	205505105	1:205504445-205505105	ENSG00000117266
chr1	205524429	205524709	1:205524429-205524709	ENSG00000117266
chr1	205528946	205529504	1:205528946-205529504	ENSG00000117266
chr1	205568806	205569265	1:205568806-205569265	ENSG00000253097,ENSG00000174514
chr1	205582382	205582874	1:205582382-205582874	ENSG00000253097,ENSG00000174514
chr1	205591749	205592330	1:205591749-205592330	ENSG00000253097,ENSG00000174514,ENSG00000206762,ENSG00000158711,ENSG00000236942
chr1	205593436	205593854	1:205593436-205593854	ENSG00000174514,ENSG00000206762,ENSG00000158711,ENSG00000236942
chr1	205631078	205632387	1:205631078-205632387	ENSG00000174514,ENSG00000206762,ENSG00000158711,ENSG00000236942
chr1	205658896	205659342	1:205658896-205659342	ENSG00000174514,ENSG00000158711,ENSG00000158715,ENSG00000201944,ENSG00000174502,ENSG00000227687
chr1	205679841	205680723	1:205679841-205680723	ENSG00000158715,ENSG00000275213,ENSG00000201944,ENSG00000174502,ENSG00000227687,ENSG00000229509
chr1	205711233	205711555	1:205711233-205711555	ENSG00000158715,ENSG00000069275,ENSG00000201944
chr1	205749085	205749924	1:205749085-205749924	ENSG00000069275,ENSG00000201944,ENSG00000117280,ENSG00000285521,ENSG00000174502,ENSG00000227687,ENSG00000229509
chr1	205750140	205750551	1:205750140-205750551	ENSG00000069275,ENSG00000201944,ENSG00000117280,ENSG00000285521,ENSG00000174502
chr1	205774247	205775750	1:205774247-205775750	ENSG00000069275,ENSG00000201944,ENSG00000117280,ENSG00000285521,ENSG00000174502,ENSG00000227687,ENSG00000263961,ENSG00000198049,ENSG00000226780
chr1	205782682	205782893	1:205782682-205782893	ENSG00000117280,ENSG00000285521,ENSG00000133065,ENSG00000174502,ENSG00000227687,ENSG00000263961,ENSG00000252692,ENSG00000225483,ENSG00000229509
chr1	205812696	205813680	1:205812696-205813680	ENSG00000133065,ENSG00000286619,ENSG00000174502,ENSG00000227687,ENSG00000276600,ENSG00000263961,ENSG00000252692,ENSG00000198049,ENSG00000226780
chr1	205849719	205850462	1:205849719-205850462	ENSG00000133065,ENSG00000286619,ENSG00000162877,ENSG00000174502,ENSG00000227687,ENSG00000276600,ENSG00000285417,ENSG00000263961,ENSG00000252692,ENSG00000198049,ENSG00000226780,ENSG00000287432
chr1	206257030	206257233	1:206257030-206257233	ENSG00000285417,ENSG00000263961,ENSG00000252692,ENSG00000198049,ENSG00000226780,ENSG00000287432,ENSG00000236889,ENSG00000229509,ENSG00000237074
chr1	206202843	206203759	1:206202843-206203759	ENSG00000143839,ENSG00000252650,ENSG00000286619,ENSG00000174502,ENSG00000227687,ENSG00000285417,ENSG00000263961,ENSG00000252692,ENSG00000287432,ENSG00000236889,ENSG00000196550,ENSG00000266028,ENSG00000263528,ENSG00000278465,ENSG00000224462
chr1	206012211	206012420	1:206012211-206012420	ENSG00000174502,ENSG00000227687,ENSG00000276600,ENSG00000196188,ENSG00000285417,ENSG00000263961,ENSG00000252692,ENSG00000198049,ENSG00000226780,ENSG00000287432,ENSG00000225483
chr1	206384487	206384742	1:206384487-206384742	ENSG00000174502,ENSG00000287432,ENSG00000266028,ENSG00000226565
chr1	206470010	206471428	1:206470010-206471428	ENSG00000287432,ENSG00000225483,ENSG00000196550,ENSG00000266028,ENSG00000229509,ENSG00000263528,ENSG00000278465,ENSG00000162888
chr1	206507018	206508122	1:206507018-206508122	ENSG00000287432,ENSG00000225483,ENSG00000162888,ENSG00000261000,ENSG00000266094,ENSG00000234981,ENSG00000279946
chr1	206544869	206545207	1:206544869-206545207	ENSG00000225483,ENSG00000162888,ENSG00000266094,ENSG00000234981,ENSG00000279946
chr1	206551873	206552301	1:206551873-206552301	ENSG00000198049,ENSG00000226780,ENSG00000287432,ENSG00000225483,ENSG00000229509,ENSG00000162888,ENSG00000261000,ENSG00000266094,ENSG00000234981,ENSG00000279946
chr1	206556859	206557608	1:206556859-206557608	ENSG00000196550,ENSG00000266028,ENSG00000162888,ENSG00000266094,ENSG00000234981,ENSG00000279946
chr1	206562904	206563531	1:206562904-206563531	ENSG00000287432,ENSG00000225483,ENSG00000196550,ENSG00000266028,ENSG00000229509,ENSG00000162888,ENSG00000266094,ENSG00000234981,ENSG00000279946
chr1	206568474	206568813	1:206568474-206568813	ENSG00000234981
chr1	206575267	206575681	1:206575267-206575681	ENSG00000162888,ENSG00000266094,ENSG00000234981,ENSG00000279946
chr1	206578308	206578506	1:206578308-206578506	ENSG00000266094
chr1	206579799	206580500	1:206579799-206580500	ENSG00000225483,ENSG00000229509,ENSG00000162888,ENSG00000266094,ENSG00000234981,ENSG00000279946
chr1	206590049	206590602	1:206590049-206590602	ENSG00000287432,ENSG00000225483,ENSG00000162888,ENSG00000266094,ENSG00000234981,ENSG00000279946,ENSG00000143486
chr1	206612182	206612765	1:206612182-206612765	ENSG00000225483,ENSG00000143486,ENSG00000237605,ENSG00000143479
chr1	206635143	206636158	1:206635143-206636158	ENSG00000196550,ENSG00000266028,ENSG00000237605,ENSG00000143479
chr1	206658421	206658653	1:206658421-206658653	ENSG00000237605,ENSG00000143479
chr1	206664156	206664429	1:206664156-206664429	ENSG00000237605,ENSG00000143479
chr1	206684764	206686085	1:206684764-206686085	ENSG00000162889,ENSG00000224114
chr1	206686444	206686842	1:206686444-206686842	ENSG00000162889,ENSG00000224114
chr1	206703639	206704038	1:206703639-206704038	ENSG00000196550,ENSG00000266028,ENSG00000224114
chr1	206713156	206713388	1:206713156-206713388	ENSG00000224114
chr1	206714710	206714978	1:206714710-206714978	ENSG00000224114
chr1	206715928	206716346	1:206715928-206716346	ENSG00000162889
chr1	206726371	206726658	1:206726371-206726658	ENSG00000162889
chr1	206734674	206734998	1:206734674-206734998	ENSG00000162889,ENSG00000199349
chr1	206737066	206737798	1:206737066-206737798	ENSG00000162889,ENSG00000199349,ENSG00000162892,ENSG00000162897
chr1	206757645	206758310	1:206757645-206758310	ENSG00000199349,ENSG00000136634,ENSG00000142224,ENSG00000162891,ENSG00000162892,ENSG00000162897
chr1	206766394	206766728	1:206766394-206766728	ENSG00000136634,ENSG00000142224
chr1	206769097	206769804	1:206769097-206769804	ENSG00000199349,ENSG00000136634,ENSG00000142224
chr1	206782511	206782724	1:206782511-206782724	ENSG00000136634,ENSG00000142224
chr1	206784419	206784875	1:206784419-206784875	ENSG00000136634,ENSG00000142224
chr1	206791589	206791837	1:206791589-206791837	ENSG00000199349,ENSG00000136634,ENSG00000142224
chr1	206803157	206803769	1:206803157-206803769	ENSG00000198049,ENSG00000226780,ENSG00000287432,ENSG00000162889,ENSG00000199349,ENSG00000136634,ENSG00000142224,ENSG00000162891,ENSG00000162892,ENSG00000162897
chr1	206808605	206809060	1:206808605-206809060	ENSG00000225483,ENSG00000162891,ENSG00000162892,ENSG00000162897
chr1	206816844	206817354	1:206816844-206817354	ENSG00000287432,ENSG00000225483,ENSG00000142224,ENSG00000162891,ENSG00000162892,ENSG00000162897
chr1	206829200	206829523	1:206829200-206829523	ENSG00000142224
chr1	206856745	206857084	1:206856745-206857084	ENSG00000162891,ENSG00000162892
chr1	206905500	206906043	1:206905500-206906043	ENSG00000162891,ENSG00000162892,ENSG00000162894,ENSG00000271680,ENSG00000226945
chr1	206909118	206909814	1:206909118-206909814	ENSG00000162891,ENSG00000162892,ENSG00000162894,ENSG00000271680,ENSG00000226945
chr1	206912609	206912910	1:206912609-206912910	ENSG00000162891,ENSG00000162892,ENSG00000162894,ENSG00000271680,ENSG00000226945
chr1	206921689	206922131	1:206921689-206922131	ENSG00000162894
chr1	206923001	206923553	1:206923001-206923553	ENSG00000162891,ENSG00000162892,ENSG00000162894,ENSG00000162896,ENSG00000162897
chr1	206925181	206925639	1:206925181-206925639	ENSG00000162894,ENSG00000162896,ENSG00000162897
chr1	206930440	206930733	1:206930440-206930733	ENSG00000162894,ENSG00000162896,ENSG00000162897
chr1	206944840	206945073	1:206944840-206945073	ENSG00000162896,ENSG00000162897
chr1	207050047	207050272	1:207050047-207050272	ENSG00000182795,ENSG00000123836,ENSG00000180667
chr1	207050793	207051099	1:207050793-207051099	ENSG00000182795,ENSG00000123836,ENSG00000180667
chr1	207052896	207053642	1:207052896-207053642	ENSG00000182795,ENSG00000123836,ENSG00000180667,ENSG00000123838,ENSG00000275392,ENSG00000226565,ENSG00000224462,ENSG00000232621,ENSG00000237074
chr1	207071531	207071891	1:207071531-207071891	ENSG00000182795,ENSG00000123836,ENSG00000180667,ENSG00000123838,ENSG00000275392,ENSG00000226565,ENSG00000224462
chr1	207077744	207078104	1:207077744-207078104	ENSG00000182795,ENSG00000123836,ENSG00000180667,ENSG00000123843,ENSG00000123838,ENSG00000275392,ENSG00000226565,ENSG00000224462,ENSG00000243636,ENSG00000232621,ENSG00000237074,ENSG00000283044
chr1	207084628	207085131	1:207084628-207085131	ENSG00000182795,ENSG00000123843,ENSG00000123838,ENSG00000275392,ENSG00000226565,ENSG00000224462,ENSG00000243636,ENSG00000232621,ENSG00000237074,ENSG00000283044,ENSG00000203710
chr1	207089335	207089763	1:207089335-207089763	ENSG00000123843,ENSG00000123838,ENSG00000275392,ENSG00000226565,ENSG00000224462,ENSG00000243636,ENSG00000237074
chr1	207321040	207322097	1:207321040-207322097	ENSG00000123838,ENSG00000275392,ENSG00000226565,ENSG00000224462,ENSG00000243636,ENSG00000232621,ENSG00000237074,ENSG00000196352
chr1	207328177	207328384	1:207328177-207328384	ENSG00000196352
chr1	207335962	207337383	1:207335962-207337383	ENSG00000123838,ENSG00000275392,ENSG00000226565,ENSG00000224462,ENSG00000243636,ENSG00000232621,ENSG00000237074,ENSG00000196352,ENSG00000283044,ENSG00000236911
chr1	207346713	207347212	1:207346713-207347212	ENSG00000275392,ENSG00000226565,ENSG00000224462,ENSG00000243636,ENSG00000232621,ENSG00000237074
chr1	207363174	207363806	1:207363174-207363806	ENSG00000123838,ENSG00000275392,ENSG00000226565,ENSG00000224462,ENSG00000243636,ENSG00000232621,ENSG00000237074,ENSG00000196352,ENSG00000283044
chr1	207404881	207405181	1:207404881-207405181	ENSG00000123843,ENSG00000123838,ENSG00000275392,ENSG00000226565,ENSG00000224462,ENSG00000243636,ENSG00000232621,ENSG00000237074,ENSG00000283044
chr1	207453996	207454790	1:207453996-207454790	ENSG00000275392,ENSG00000226565,ENSG00000224462,ENSG00000243636,ENSG00000283044,ENSG00000117322
chr1	207458941	207459353	1:207458941-207459353	ENSG00000275392,ENSG00000226565,ENSG00000224462,ENSG00000243636,ENSG00000232621,ENSG00000237074,ENSG00000283044,ENSG00000117322
chr1	207463480	207463767	1:207463480-207463767	ENSG00000283044,ENSG00000117322
chr1	207470861	207471376	1:207470861-207471376	ENSG00000123838,ENSG00000275392,ENSG00000226565,ENSG00000224462,ENSG00000243636,ENSG00000232621,ENSG00000237074,ENSG00000283044,ENSG00000117322,ENSG00000203710
chr1	207496016	207496693	1:207496016-207496693	ENSG00000243636,ENSG00000203710
chr1	207499463	207499798	1:207499463-207499798	ENSG00000243636,ENSG00000203710
chr1	207579274	207579707	1:207579274-207579707	ENSG00000275392,ENSG00000226565,ENSG00000224462,ENSG00000236911,ENSG00000274059
chr1	207620268	207620587	1:207620268-207620587	ENSG00000236911,ENSG00000226289,ENSG00000274059
chr1	207644738	207645352	1:207644738-207645352	ENSG00000236911,ENSG00000197721,ENSG00000244703,ENSG00000226289,ENSG00000274059,ENSG00000285239
chr1	207730675	207731239	1:207730675-207731239	ENSG00000229509,ENSG00000232621,ENSG00000237074,ENSG00000236911,ENSG00000226289,ENSG00000274059,ENSG00000285239,ENSG00000117335,ENSG00000234219,ENSG00000259815,ENSG00000227887
chr1	207738361	207738798	1:207738361-207738798	ENSG00000236911,ENSG00000226289,ENSG00000274059,ENSG00000285239,ENSG00000117335,ENSG00000234219
chr1	207751662	207752810	1:207751662-207752810	ENSG00000274059,ENSG00000285239,ENSG00000117335,ENSG00000234219
chr1	207798966	207799363	1:207798966-207799363	ENSG00000274059,ENSG00000285239,ENSG00000117335,ENSG00000234219,ENSG00000284214,ENSG00000284203
chr1	207807180	207807419	1:207807180-207807419	ENSG00000284214,ENSG00000284203
chr1	207823868	207824279	1:207823868-207824279	ENSG00000203709
chr1	207825812	207826293	1:207825812-207826293	ENSG00000203709,ENSG00000174059,ENSG00000285719,ENSG00000261453
chr1	207831823	207832300	1:207831823-207832300	-
chr1	207848337	207848590	1:207848337-207848590	-
chr1	207861705	207862235	1:207861705-207862235	ENSG00000203709,ENSG00000285719
chr1	207863962	207864337	1:207863962-207864337	ENSG00000203709
chr1	207867575	207868332	1:207867575-207868332	ENSG00000203709
chr1	207868671	207869460	1:207868671-207869460	ENSG00000203709,ENSG00000174059,ENSG00000285719
chr1	207873141	207873646	1:207873141-207873646	ENSG00000203709
chr1	207882867	207883867	1:207882867-207883867	ENSG00000203709,ENSG00000174059,ENSG00000285719
chr1	207885178	207885417	1:207885178-207885417	ENSG00000174059,ENSG00000285719
chr1	207959148	207959451	1:207959148-207959451	ENSG00000174059,ENSG00000285719,ENSG00000284237
chr1	207963108	207964002	1:207963108-207964002	ENSG00000174059,ENSG00000285719,ENSG00000284237
chr1	207997931	207998217	1:207997931-207998217	ENSG00000174059,ENSG00000285719,ENSG00000226843,ENSG00000286198,ENSG00000261453,ENSG00000259815,ENSG00000224540,ENSG00000225712
chr1	208021761	208022005	1:208021761-208022005	ENSG00000076356,ENSG00000287220,ENSG00000226843,ENSG00000286198,ENSG00000261453,ENSG00000259815,ENSG00000224540
chr1	208086478	208087162	1:208086478-208087162	ENSG00000076356,ENSG00000287220,ENSG00000226843,ENSG00000286198,ENSG00000261453,ENSG00000259815,ENSG00000227887,ENSG00000232812,ENSG00000287046,ENSG00000232537,ENSG00000228081,ENSG00000224540,ENSG00000225712,ENSG00000227940,ENSG00000231648,ENSG00000230937,ENSG00000284485
chr1	208236312	208236685	1:208236312-208236685	ENSG00000076356,ENSG00000287220,ENSG00000226843,ENSG00000286198,ENSG00000259815
chr1	208243333	208244826	1:208243333-208244826	ENSG00000076356,ENSG00000287220,ENSG00000226843,ENSG00000286198,ENSG00000261453,ENSG00000259815
chr1	208245110	208245494	1:208245110-208245494	ENSG00000076356,ENSG00000287220,ENSG00000226843,ENSG00000286198,ENSG00000261453,ENSG00000259815,ENSG00000227887,ENSG00000225712
chr1	208988684	208989222	1:208988684-208989222	ENSG00000286198,ENSG00000261453,ENSG00000259815,ENSG00000227887,ENSG00000232812,ENSG00000236950,ENSG00000278684,ENSG00000287046,ENSG00000232537,ENSG00000228081,ENSG00000224540,ENSG00000225712,ENSG00000227940,ENSG00000231648,ENSG00000230937,ENSG00000284485,ENSG00000287902
chr1	209565986	209566468	1:209565986-209566468	ENSG00000227887,ENSG00000232812,ENSG00000232537,ENSG00000224540,ENSG00000225712,ENSG00000227940,ENSG00000231648,ENSG00000230937,ENSG00000284485,ENSG00000224260,ENSG00000287902,ENSG00000008118,ENSG00000196878,ENSG00000117594
chr1	209576682	209577108	1:209576682-209577108	ENSG00000227940,ENSG00000231648,ENSG00000230937,ENSG00000284485,ENSG00000224260,ENSG00000287902,ENSG00000008118,ENSG00000196878,ENSG00000117594
chr1	209627448	209628045	1:209627448-209628045	ENSG00000232812,ENSG00000228081,ENSG00000224540,ENSG00000225712,ENSG00000227940,ENSG00000231648,ENSG00000230937,ENSG00000284485,ENSG00000287902,ENSG00000008118,ENSG00000196878,ENSG00000283876,ENSG00000227591,ENSG00000123689,ENSG00000117594
chr1	209675412	209675943	1:209675412-209675943	ENSG00000196878,ENSG00000227591,ENSG00000123689,ENSG00000117594
chr1	209693111	209693328	1:209693111-209693328	ENSG00000196878,ENSG00000227591,ENSG00000123689,ENSG00000117594
chr1	209747556	209748242	1:209747556-209748242	ENSG00000228081,ENSG00000224540,ENSG00000225712,ENSG00000227940,ENSG00000231648,ENSG00000230937,ENSG00000284485,ENSG00000224260,ENSG00000287902,ENSG00000008118,ENSG00000196878,ENSG00000227591,ENSG00000123689,ENSG00000117594,ENSG00000236136,ENSG00000009790
chr1	209755778	209756898	1:209755778-209756898	ENSG00000224540,ENSG00000227940,ENSG00000231648,ENSG00000230937,ENSG00000284485,ENSG00000287902,ENSG00000196878,ENSG00000009790
chr1	209768363	209768894	1:209768363-209768894	ENSG00000287902,ENSG00000009790,ENSG00000162757
chr1	209769264	209769888	1:209769264-209769888	ENSG00000287902,ENSG00000009790,ENSG00000162757
chr1	209784181	209785136	1:209784181-209785136	ENSG00000227940,ENSG00000231648,ENSG00000230937,ENSG00000284485,ENSG00000287902,ENSG00000196878,ENSG00000009790,ENSG00000162757,ENSG00000143469
chr1	209805945	209806654	1:209805945-209806654	ENSG00000259815,ENSG00000224540,ENSG00000225712,ENSG00000231648,ENSG00000230937,ENSG00000284485,ENSG00000287902,ENSG00000117595,ENSG00000117597,ENSG00000143469,ENSG00000287343
chr1	209827518	209828457	1:209827518-209828457	ENSG00000224540,ENSG00000225712,ENSG00000227940,ENSG00000231648,ENSG00000230937,ENSG00000284485,ENSG00000287902,ENSG00000117595,ENSG00000117597,ENSG00000143469,ENSG00000287343
chr1	209860268	209860550	1:209860268-209860550	ENSG00000224540,ENSG00000227940,ENSG00000231648,ENSG00000230937,ENSG00000287902,ENSG00000143469,ENSG00000287343
chr1	210232883	210234416	1:210232883-210234416	ENSG00000203706,ENSG00000082497,ENSG00000228110
chr1	210251322	210251741	1:210251322-210251741	ENSG00000203706,ENSG00000082497,ENSG00000228110,ENSG00000233455
chr1	210292444	210292717	1:210292444-210292717	ENSG00000203706,ENSG00000082497,ENSG00000228110,ENSG00000233455
chr1	210311012	210311672	1:210311012-210311672	ENSG00000227940,ENSG00000231648,ENSG00000143469,ENSG00000287343,ENSG00000203706,ENSG00000082497,ENSG00000228110,ENSG00000233455,ENSG00000054392,ENSG00000224668
chr1	210328504	210329622	1:210328504-210329622	ENSG00000054392
chr1	210332283	210333223	1:210332283-210333223	ENSG00000054392
chr1	210340505	210341199	1:210340505-210341199	ENSG00000227940,ENSG00000231648,ENSG00000143469,ENSG00000287343,ENSG00000228110,ENSG00000233455,ENSG00000054392,ENSG00000224668
chr1	210347196	210347496	1:210347196-210347496	-
chr1	210374031	210375126	1:210374031-210375126	ENSG00000054392,ENSG00000287354,ENSG00000200972
chr1	210394382	210394716	1:210394382-210394716	ENSG00000143469,ENSG00000200972,ENSG00000287157,ENSG00000224668
chr1	210399590	210400042	1:210399590-210400042	ENSG00000287157
chr1	210400592	210400886	1:210400592-210400886	ENSG00000200972,ENSG00000287157,ENSG00000270936,ENSG00000224668
chr1	210407327	210407586	1:210407327-210407586	ENSG00000270936,ENSG00000143473,ENSG00000284299,ENSG00000224668,ENSG00000234233,ENSG00000234004
chr1	210446494	210446925	1:210446494-210446925	ENSG00000228081,ENSG00000231648,ENSG00000230937,ENSG00000284485,ENSG00000143469,ENSG00000287343,ENSG00000054392,ENSG00000270936,ENSG00000143473,ENSG00000279333,ENSG00000284299,ENSG00000224668,ENSG00000283952,ENSG00000284376,ENSG00000234233,ENSG00000234004,ENSG00000226986
chr1	210582390	210582849	1:210582390-210582849	ENSG00000143473,ENSG00000279333,ENSG00000224668
chr1	210584338	210584671	1:210584338-210584671	ENSG00000270936,ENSG00000143473,ENSG00000279333,ENSG00000284299,ENSG00000224668,ENSG00000283952,ENSG00000234233,ENSG00000234004
chr1	210653908	210654208	1:210653908-210654208	ENSG00000279333,ENSG00000224668,ENSG00000283952
chr1	211133590	211134553	1:211133590-211134553	ENSG00000143473,ENSG00000284299,ENSG00000224668,ENSG00000283952,ENSG00000284376,ENSG00000234233,ENSG00000234004,ENSG00000226986
chr1	211228832	211229719	1:211228832-211229719	ENSG00000143469,ENSG00000224668,ENSG00000283952,ENSG00000284376,ENSG00000234004,ENSG00000226986,ENSG00000117625,ENSG00000238137
chr1	211258374	211259779	1:211258374-211259779	ENSG00000283952,ENSG00000284376,ENSG00000234004,ENSG00000226986,ENSG00000117625
chr1	211260299	211261000	1:211260299-211261000	ENSG00000117625
chr1	211323348	211323775	1:211323348-211323775	ENSG00000082512
chr1	211326573	211327975	1:211326573-211327975	ENSG00000082512
chr1	211329804	211330184	1:211329804-211330184	ENSG00000082512
chr1	211335064	211336189	1:211335064-211336189	ENSG00000082512
chr1	211353031	211354344	1:211353031-211354344	ENSG00000082512,ENSG00000287033,ENSG00000153363,ENSG00000238137
chr1	211382574	211383376	1:211382574-211383376	ENSG00000287033,ENSG00000153363,ENSG00000238137
chr1	211407816	211408039	1:211407816-211408039	ENSG00000236809,ENSG00000238137
chr1	211416101	211417453	1:211416101-211417453	ENSG00000287033,ENSG00000153363,ENSG00000236809,ENSG00000238137,ENSG00000198570,ENSG00000223649
chr1	211470028	211470229	1:211470028-211470229	ENSG00000238137,ENSG00000198570,ENSG00000223649
chr1	211476162	211476598	1:211476162-211476598	ENSG00000238137,ENSG00000198570,ENSG00000223649
chr1	211513935	211514406	1:211513935-211514406	ENSG00000238137,ENSG00000198570,ENSG00000223649
chr1	211515230	211515911	1:211515230-211515911	ENSG00000238137,ENSG00000198570,ENSG00000223649,ENSG00000170385,ENSG00000228792,ENSG00000227764
chr1	211577678	211578254	1:211577678-211578254	ENSG00000170385,ENSG00000261314
chr1	211578697	211579885	1:211578697-211579885	ENSG00000170385,ENSG00000261314,ENSG00000228792,ENSG00000227764
chr1	211597469	211597668	1:211597469-211597668	ENSG00000261314
chr1	211606559	211607113	1:211606559-211607113	ENSG00000261314
chr1	211643478	211644170	1:211643478-211644170	ENSG00000228792,ENSG00000227764
chr1	211655119	211655574	1:211655119-211655574	ENSG00000238137,ENSG00000198570,ENSG00000223649,ENSG00000170385,ENSG00000261314,ENSG00000228792,ENSG00000227764,ENSG00000117650,ENSG00000224763
chr1	211675224	211676105	1:211675224-211676105	ENSG00000117650,ENSG00000231057,ENSG00000241395,ENSG00000212205,ENSG00000212187
chr1	211680790	211681560	1:211680790-211681560	ENSG00000117650,ENSG00000231057,ENSG00000226868,ENSG00000241395,ENSG00000212205,ENSG00000212187
chr1	211687794	211688098	1:211687794-211688098	ENSG00000231057,ENSG00000212205
chr1	211695148	211695667	1:211695148-211695667	ENSG00000226868,ENSG00000241395,ENSG00000212205,ENSG00000212187
chr1	211698413	211698952	1:211698413-211698952	ENSG00000231057,ENSG00000226868,ENSG00000123684,ENSG00000241395,ENSG00000212205,ENSG00000229258,ENSG00000212187
chr1	211738504	211739154	1:211738504-211739154	ENSG00000226868,ENSG00000241395,ENSG00000212205
chr1	211739799	211740500	1:211739799-211740500	ENSG00000226868,ENSG00000241395,ENSG00000212205
chr1	211830046	211831097	1:211830046-211831097	ENSG00000123684,ENSG00000241395,ENSG00000212205,ENSG00000229258
chr1	211842692	211843349	1:211842692-211843349	ENSG00000123684,ENSG00000241395,ENSG00000212205,ENSG00000229258
chr1	211890513	211890938	1:211890513-211890938	ENSG00000241395,ENSG00000212205
chr1	211938467	211939087	1:211938467-211939087	ENSG00000241395,ENSG00000212205,ENSG00000233626,ENSG00000212187
chr1	212034801	212036133	1:212034801-212036133	ENSG00000143493,ENSG00000212187,ENSG00000143476,ENSG00000220749
chr1	212040735	212041178	1:212040735-212041178	ENSG00000143493,ENSG00000212187,ENSG00000143476,ENSG00000220749
chr1	212062832	212063089	1:212062832-212063089	ENSG00000212187,ENSG00000220749,ENSG00000252879,ENSG00000234915,ENSG00000201544,ENSG00000229832
chr1	212070660	212071131	1:212070660-212071131	ENSG00000143476,ENSG00000220749,ENSG00000264358,ENSG00000252879,ENSG00000066027,ENSG00000234915,ENSG00000225338,ENSG00000201544,ENSG00000229832
chr1	212131984	212132368	1:212131984-212132368	ENSG00000220749,ENSG00000252879,ENSG00000229983,ENSG00000234915,ENSG00000225338
chr1	212158919	212159483	1:212158919-212159483	ENSG00000252879,ENSG00000229983,ENSG00000225338
chr1	212188673	212188911	1:212188673-212188911	ENSG00000252879,ENSG00000229983
chr1	212225252	212226260	1:212225252-212226260	ENSG00000252879,ENSG00000229983,ENSG00000226251
chr1	212231438	212231683	1:212231438-212231683	ENSG00000252879,ENSG00000226251
chr1	212254749	212255017	1:212254749-212255017	ENSG00000252879
chr1	212256197	212256859	1:212256197-212256859	ENSG00000252879,ENSG00000229983,ENSG00000226251,ENSG00000234915,ENSG00000225338,ENSG00000201544
chr1	212284771	212286454	1:212284771-212286454	ENSG00000143476,ENSG00000220749,ENSG00000264358,ENSG00000252879,ENSG00000229983,ENSG00000066027,ENSG00000230063,ENSG00000234915,ENSG00000225338,ENSG00000201544,ENSG00000229832
chr1	212291429	212291764	1:212291429-212291764	ENSG00000143476,ENSG00000264358,ENSG00000252879,ENSG00000066027,ENSG00000230063,ENSG00000234915,ENSG00000225338,ENSG00000201544,ENSG00000229832
chr1	212315967	212316375	1:212315967-212316375	ENSG00000252879,ENSG00000066027,ENSG00000234915,ENSG00000225338,ENSG00000201544,ENSG00000229832
chr1	212367866	212368279	1:212367866-212368279	ENSG00000212187,ENSG00000143476,ENSG00000220749,ENSG00000264358,ENSG00000252879,ENSG00000234915,ENSG00000225338,ENSG00000201544,ENSG00000229832,ENSG00000065600
chr1	212414138	212415276	1:212414138-212415276	ENSG00000212187,ENSG00000220749,ENSG00000234915,ENSG00000201544,ENSG00000229832,ENSG00000065600,ENSG00000287445,ENSG00000117691
chr1	212432618	212433423	1:212432618-212433423	ENSG00000212187,ENSG00000252879,ENSG00000234915,ENSG00000201544,ENSG00000229832,ENSG00000065600,ENSG00000287445,ENSG00000117691
chr1	212455845	212456288	1:212455845-212456288	ENSG00000220749,ENSG00000201544,ENSG00000229832,ENSG00000224535
chr1	212477097	212477552	1:212477097-212477552	ENSG00000224535,ENSG00000286213,ENSG00000228067,ENSG00000162771
chr1	212480785	212481218	1:212480785-212481218	ENSG00000224535,ENSG00000286213,ENSG00000228067,ENSG00000162771
chr1	212514675	212515149	1:212514675-212515149	ENSG00000286213,ENSG00000228067
chr1	212558391	212559328	1:212558391-212559328	ENSG00000286213,ENSG00000228067,ENSG00000260805,ENSG00000288007,ENSG00000162772,ENSG00000162771
chr1	212566810	212567486	1:212566810-212567486	ENSG00000286213,ENSG00000228067,ENSG00000260805,ENSG00000288007,ENSG00000162772,ENSG00000162771
chr1	212596050	212596668	1:212596050-212596668	ENSG00000286213,ENSG00000228067,ENSG00000162772,ENSG00000162771,ENSG00000226036
chr1	212606722	212607202	1:212606722-212607202	ENSG00000162772
chr1	212608282	212609746	1:212608282-212609746	ENSG00000162772,ENSG00000162771
chr1	212629976	212630467	1:212629976-212630467	ENSG00000286213,ENSG00000162772,ENSG00000235862,ENSG00000162771,ENSG00000226036
chr1	212636497	212637210	1:212636497-212637210	ENSG00000286213,ENSG00000162772,ENSG00000235862,ENSG00000162771,ENSG00000226036,ENSG00000237980
chr1	212665217	212665744	1:212665217-212665744	ENSG00000282718,ENSG00000226036,ENSG00000237980,ENSG00000123685,ENSG00000117697
chr1	212682991	212683767	1:212682991-212683767	ENSG00000282718,ENSG00000226036,ENSG00000237980,ENSG00000123685
chr1	212698965	212701432	1:212698965-212701432	ENSG00000123685
chr1	212727878	212728087	1:212727878-212728087	ENSG00000282718
chr1	212752849	212753205	1:212752849-212753205	-
chr1	212754198	212754719	1:212754198-212754719	ENSG00000282718
chr1	212782563	212783054	1:212782563-212783054	ENSG00000117697,ENSG00000203705
chr1	212791399	212792309	1:212791399-212792309	ENSG00000282718,ENSG00000117697,ENSG00000203705,ENSG00000236905
chr1	212794718	212794962	1:212794718-212794962	ENSG00000117697,ENSG00000203705
chr1	212833991	212834326	1:212833991-212834326	ENSG00000282718,ENSG00000235182,ENSG00000185523,ENSG00000236905
chr1	212857640	212859057	1:212857640-212859057	ENSG00000282718,ENSG00000162769,ENSG00000236317,ENSG00000235182,ENSG00000198468,ENSG00000185523,ENSG00000236905
chr1	212950334	212951095	1:212950334-212951095	ENSG00000143494,ENSG00000282718
chr1	212995551	212995758	1:212995551-212995758	ENSG00000174606,ENSG00000282718,ENSG00000236905
chr1	213008519	213009019	1:213008519-213009019	ENSG00000174606,ENSG00000282718
chr1	213014893	213016136	1:213014893-213016136	ENSG00000174606,ENSG00000282718
chr1	213050926	213051827	1:213050926-213051827	ENSG00000136643,ENSG00000174606,ENSG00000282718
chr1	213670244	213670825	1:213670244-213670825	ENSG00000233620,ENSG00000229242,ENSG00000282265,ENSG00000232809,ENSG00000082482,ENSG00000287008,ENSG00000223869,ENSG00000185221,ENSG00000283518,ENSG00000272167,ENSG00000281664,ENSG00000228255,ENSG00000225233,ENSG00000228646
chr1	213762143	213762424	1:213762143-213762424	ENSG00000287008,ENSG00000223869,ENSG00000185221,ENSG00000283518,ENSG00000272167,ENSG00000281664,ENSG00000228255,ENSG00000225233,ENSG00000228646
chr1	213783741	213784266	1:213783741-213784266	ENSG00000283518,ENSG00000272167,ENSG00000281664,ENSG00000228255,ENSG00000225233,ENSG00000228646
chr1	213851972	213852679	1:213851972-213852679	ENSG00000233620,ENSG00000282265,ENSG00000185221,ENSG00000283518,ENSG00000272167,ENSG00000281664,ENSG00000230461,ENSG00000228255,ENSG00000225233,ENSG00000228646
chr1	213871320	213871631	1:213871320-213871631	ENSG00000272167,ENSG00000281664,ENSG00000228255,ENSG00000225233,ENSG00000228646
chr1	213985172	213985427	1:213985172-213985427	ENSG00000272167,ENSG00000274895,ENSG00000117707,ENSG00000230461
chr1	213987597	213988172	1:213987597-213988172	ENSG00000272167,ENSG00000274895,ENSG00000117707,ENSG00000281664,ENSG00000230461
chr1	214123166	214123385	1:214123166-214123385	ENSG00000283518,ENSG00000272167,ENSG00000281664,ENSG00000225233,ENSG00000228646
chr1	214261350	214262086	1:214261350-214262086	ENSG00000229242,ENSG00000202498,ENSG00000282265,ENSG00000232809,ENSG00000082482,ENSG00000287008,ENSG00000223869,ENSG00000185221,ENSG00000215819,ENSG00000152104,ENSG00000228470,ENSG00000143499,ENSG00000283518,ENSG00000272167,ENSG00000225233,ENSG00000228646
chr1	214280512	214281939	1:214280512-214281939	ENSG00000152104,ENSG00000228470,ENSG00000143499,ENSG00000283518
chr1	214288003	214288483	1:214288003-214288483	ENSG00000143499
chr1	214309841	214310264	1:214309841-214310264	ENSG00000228470,ENSG00000283518
chr1	214310760	214311257	1:214310760-214311257	ENSG00000082482,ENSG00000223869,ENSG00000185221,ENSG00000228470,ENSG00000143499,ENSG00000283518,ENSG00000272167
chr1	214328722	214329269	1:214328722-214329269	ENSG00000236292,ENSG00000282265,ENSG00000232809,ENSG00000082482,ENSG00000287008,ENSG00000223869,ENSG00000185221,ENSG00000215819,ENSG00000152104,ENSG00000228470,ENSG00000143499,ENSG00000283518,ENSG00000272167,ENSG00000228646
chr1	214427638	214428447	1:214427638-214428447	ENSG00000226013,ENSG00000236292,ENSG00000233620,ENSG00000229242,ENSG00000042781,ENSG00000282265,ENSG00000232809,ENSG00000082482,ENSG00000287008,ENSG00000223869,ENSG00000185221,ENSG00000215819,ENSG00000213036,ENSG00000152104,ENSG00000228470,ENSG00000283518,ENSG00000272167,ENSG00000281664,ENSG00000225233,ENSG00000228646
chr1	214439337	214440076	1:214439337-214440076	ENSG00000236292,ENSG00000233620,ENSG00000229242,ENSG00000202498,ENSG00000282265,ENSG00000232809,ENSG00000082482,ENSG00000287008,ENSG00000223869,ENSG00000185221,ENSG00000215819,ENSG00000213036,ENSG00000152104,ENSG00000228470,ENSG00000283518,ENSG00000272167,ENSG00000225233
chr1	214441124	214441453	1:214441124-214441453	ENSG00000287008,ENSG00000223869,ENSG00000215819,ENSG00000213036,ENSG00000152104,ENSG00000228470
chr1	214602748	214603773	1:214602748-214603773	ENSG00000229242,ENSG00000202498,ENSG00000282265,ENSG00000232809,ENSG00000082482,ENSG00000287008,ENSG00000223869,ENSG00000185221,ENSG00000224584,ENSG00000250536,ENSG00000117724,ENSG00000215819,ENSG00000213036,ENSG00000152104,ENSG00000228470,ENSG00000283518
chr1	214617187	214617772	1:214617187-214617772	ENSG00000233620,ENSG00000229242,ENSG00000202498,ENSG00000282265,ENSG00000232809,ENSG00000082482,ENSG00000287008,ENSG00000223869,ENSG00000185221,ENSG00000224584,ENSG00000250536,ENSG00000215819,ENSG00000152104,ENSG00000228470,ENSG00000283518
chr1	214628133	214628467	1:214628133-214628467	ENSG00000229242,ENSG00000202498,ENSG00000282265,ENSG00000232809,ENSG00000082482,ENSG00000287008,ENSG00000223869,ENSG00000185221,ENSG00000228470
chr1	214631858	214632595	1:214631858-214632595	ENSG00000226013,ENSG00000236292,ENSG00000233620,ENSG00000229242,ENSG00000202498,ENSG00000042781,ENSG00000282265,ENSG00000232809,ENSG00000082482,ENSG00000287008,ENSG00000223869,ENSG00000185221,ENSG00000224584,ENSG00000117724,ENSG00000215819,ENSG00000152104,ENSG00000228470,ENSG00000283518,ENSG00000228646
chr1	214637721	214638177	1:214637721-214638177	ENSG00000282265,ENSG00000232809,ENSG00000082482,ENSG00000287008,ENSG00000223869,ENSG00000185221
chr1	214638491	214638695	1:214638491-214638695	ENSG00000282265,ENSG00000232809,ENSG00000082482,ENSG00000287008,ENSG00000223869,ENSG00000185221
chr1	214640520	214641792	1:214640520-214641792	ENSG00000229242,ENSG00000202498,ENSG00000282265,ENSG00000232809,ENSG00000082482,ENSG00000287008,ENSG00000223869,ENSG00000185221,ENSG00000117724,ENSG00000283518
chr1	215526163	215526782	1:215526163-215526782	ENSG00000226013,ENSG00000236292,ENSG00000233620,ENSG00000229242,ENSG00000202498,ENSG00000042781,ENSG00000282265,ENSG00000232809,ENSG00000082482,ENSG00000287008,ENSG00000223869,ENSG00000185221,ENSG00000283518
chr1	215566964	215568163	1:215566964-215568163	ENSG00000226013,ENSG00000236292,ENSG00000233620,ENSG00000229242,ENSG00000202498,ENSG00000042781,ENSG00000136636,ENSG00000282265,ENSG00000232809,ENSG00000082482,ENSG00000287008,ENSG00000223869,ENSG00000185221
chr1	217477391	217477618	1:217477391-217477618	ENSG00000286775,ENSG00000232100,ENSG00000230714,ENSG00000231814,ENSG00000228247,ENSG00000234070,ENSG00000196482,ENSG00000226013,ENSG00000236292,ENSG00000233620,ENSG00000229242,ENSG00000042781
chr1	217482401	217482877	1:217482401-217482877	ENSG00000201493,ENSG00000286775,ENSG00000232100,ENSG00000230714,ENSG00000231814,ENSG00000228247,ENSG00000234070,ENSG00000092978,ENSG00000196482,ENSG00000226013,ENSG00000236292,ENSG00000233620,ENSG00000229242,ENSG00000042781
chr1	217523968	217524285	1:217523968-217524285	ENSG00000286775,ENSG00000230714,ENSG00000231814,ENSG00000228247,ENSG00000234070,ENSG00000196482,ENSG00000236292,ENSG00000233620,ENSG00000229242,ENSG00000042781
chr1	217630613	217631637	1:217630613-217631637	ENSG00000286775,ENSG00000232100,ENSG00000230714,ENSG00000231814,ENSG00000228247,ENSG00000234070,ENSG00000162814,ENSG00000092978,ENSG00000196482,ENSG00000226013,ENSG00000236292,ENSG00000233620,ENSG00000229242,ENSG00000042781
chr1	217643596	217643805	1:217643596-217643805	ENSG00000230714,ENSG00000231814,ENSG00000228247,ENSG00000234070,ENSG00000162814,ENSG00000092978,ENSG00000196482,ENSG00000236292,ENSG00000233620
chr1	217660686	217661000	1:217660686-217661000	ENSG00000286775,ENSG00000232100,ENSG00000230714,ENSG00000231814,ENSG00000228247,ENSG00000234070,ENSG00000196482,ENSG00000226013,ENSG00000236292,ENSG00000233620,ENSG00000229242,ENSG00000042781
chr1	217695889	217696195	1:217695889-217696195	ENSG00000226693,ENSG00000201493,ENSG00000286775,ENSG00000232100,ENSG00000230714,ENSG00000231814,ENSG00000228247,ENSG00000234070,ENSG00000196482,ENSG00000226013,ENSG00000236292,ENSG00000233620,ENSG00000229242,ENSG00000042781
chr1	218164450	218165417	1:218164450-218165417	ENSG00000252086,ENSG00000215817,ENSG00000225561,ENSG00000226693,ENSG00000201493,ENSG00000286775,ENSG00000232100,ENSG00000230714,ENSG00000231814,ENSG00000228247,ENSG00000234070,ENSG00000196482,ENSG00000226013,ENSG00000236292,ENSG00000233620,ENSG00000229242,ENSG00000042781
chr1	218284679	218285753	1:218284679-218285753	ENSG00000252086,ENSG00000215817,ENSG00000238232,ENSG00000225561,ENSG00000226693,ENSG00000212610,ENSG00000228208,ENSG00000229016,ENSG00000067533,ENSG00000201493,ENSG00000286775,ENSG00000232100,ENSG00000230714,ENSG00000231814,ENSG00000228247,ENSG00000196482,ENSG00000236292,ENSG00000042781
chr1	218291224	218291770	1:218291224-218291770	ENSG00000252086,ENSG00000229016,ENSG00000067533
chr1	218299567	218299765	1:218299567-218299765	ENSG00000229016,ENSG00000067533
chr1	218328606	218328960	1:218328606-218328960	ENSG00000238232,ENSG00000225561,ENSG00000226693,ENSG00000212610,ENSG00000228208,ENSG00000223375
chr1	218329974	218330476	1:218329974-218330476	ENSG00000252086,ENSG00000215817,ENSG00000238232,ENSG00000287676,ENSG00000225920,ENSG00000225561,ENSG00000226693,ENSG00000212610,ENSG00000228208,ENSG00000281453,ENSG00000223375,ENSG00000229016,ENSG00000231814
chr1	218339420	218339639	1:218339420-218339639	ENSG00000252086,ENSG00000238232,ENSG00000225561,ENSG00000226693,ENSG00000212610,ENSG00000228208,ENSG00000281453,ENSG00000223375
chr1	218345064	218345361	1:218345064-218345361	ENSG00000212610,ENSG00000228208,ENSG00000281453,ENSG00000092969,ENSG00000232480
chr1	218345560	218346337	1:218345560-218346337	ENSG00000238232,ENSG00000225561,ENSG00000226693,ENSG00000212610,ENSG00000228208,ENSG00000281453,ENSG00000092969,ENSG00000232480,ENSG00000223375
chr1	218346793	218347000	1:218346793-218347000	ENSG00000212610,ENSG00000092969,ENSG00000232480
chr1	218351116	218351833	1:218351116-218351833	ENSG00000225561,ENSG00000226693,ENSG00000212610,ENSG00000228208,ENSG00000281453,ENSG00000092969,ENSG00000232480
chr1	218376966	218377646	1:218376966-218377646	ENSG00000252086,ENSG00000215817,ENSG00000238232,ENSG00000225561,ENSG00000226693,ENSG00000212610,ENSG00000228208,ENSG00000281453,ENSG00000092969,ENSG00000232480,ENSG00000286775,ENSG00000232100,ENSG00000230714,ENSG00000231814,ENSG00000228247,ENSG00000226013,ENSG00000229242
chr1	218473193	218473812	1:218473193-218473812	ENSG00000252086,ENSG00000215817,ENSG00000225561,ENSG00000226693,ENSG00000212610,ENSG00000228208,ENSG00000281453
chr1	219173554	219174914	1:219173554-219174914	ENSG00000287676,ENSG00000225920,ENSG00000143353,ENSG00000228063,ENSG00000225561,ENSG00000226693
chr1	219184375	219184632	1:219184375-219184632	ENSG00000225920,ENSG00000143353,ENSG00000228063,ENSG00000226693
chr1	219235983	219236642	1:219235983-219236642	ENSG00000234863,ENSG00000235163,ENSG00000226927,ENSG00000252086,ENSG00000215817,ENSG00000238232,ENSG00000228536,ENSG00000287676,ENSG00000277007,ENSG00000223842,ENSG00000225920,ENSG00000143353,ENSG00000225561,ENSG00000226693,ENSG00000212610,ENSG00000286775,ENSG00000232100,ENSG00000230714,ENSG00000231814
chr1	219385934	219386232	1:219385934-219386232	ENSG00000252086,ENSG00000215817,ENSG00000238232,ENSG00000228536,ENSG00000287676,ENSG00000277007,ENSG00000225920,ENSG00000225561,ENSG00000226693
chr1	219411028	219411506	1:219411028-219411506	ENSG00000252086,ENSG00000238232,ENSG00000228536,ENSG00000287676,ENSG00000277007,ENSG00000225920,ENSG00000225561,ENSG00000226693
chr1	219416565	219417049	1:219416565-219417049	ENSG00000252086,ENSG00000215817,ENSG00000238232,ENSG00000228536,ENSG00000287676,ENSG00000277007,ENSG00000225920,ENSG00000225561,ENSG00000226693,ENSG00000212610,ENSG00000286775
chr1	219959697	219959983	1:219959697-219959983	ENSG00000221673,ENSG00000252086,ENSG00000196660
chr1	220045473	220045739	1:220045473-220045739	ENSG00000136628
chr1	220046052	220046860	1:220046052-220046860	ENSG00000233012,ENSG00000231529,ENSG00000234863,ENSG00000235163,ENSG00000226927,ENSG00000232883,ENSG00000230318,ENSG00000270708,ENSG00000270585,ENSG00000222370,ENSG00000281696,ENSG00000067704,ENSG00000162813,ENSG00000136628,ENSG00000252086,ENSG00000215817
chr1	220056209	220056895	1:220056209-220056895	ENSG00000233012,ENSG00000243872,ENSG00000231529,ENSG00000226226,ENSG00000234863,ENSG00000235163,ENSG00000260505,ENSG00000226927,ENSG00000232883,ENSG00000230318,ENSG00000270708,ENSG00000270585,ENSG00000222370,ENSG00000281696,ENSG00000162813,ENSG00000136628,ENSG00000252086
chr1	220089635	220090385	1:220089635-220090385	ENSG00000270585,ENSG00000222370,ENSG00000281696,ENSG00000067704,ENSG00000162813
chr1	220093855	220094653	1:220093855-220094653	ENSG00000270585,ENSG00000222370,ENSG00000281696,ENSG00000067704,ENSG00000162813
chr1	220113069	220113716	1:220113069-220113716	ENSG00000243872,ENSG00000231529,ENSG00000226226,ENSG00000234863,ENSG00000226927,ENSG00000232883,ENSG00000230318,ENSG00000270708,ENSG00000270585,ENSG00000222370,ENSG00000281696,ENSG00000207624,ENSG00000207590,ENSG00000067704
chr1	220137488	220137686	1:220137488-220137686	ENSG00000226226,ENSG00000234863,ENSG00000260505,ENSG00000270708,ENSG00000270585,ENSG00000222370,ENSG00000281696,ENSG00000232134,ENSG00000207624,ENSG00000207590,ENSG00000067704
chr1	220253465	220253747	1:220253465-220253747	ENSG00000233012,ENSG00000243872,ENSG00000231529,ENSG00000226226,ENSG00000234863,ENSG00000235163,ENSG00000260505,ENSG00000226927,ENSG00000232883,ENSG00000230318,ENSG00000213033,ENSG00000218283,ENSG00000270708,ENSG00000270585,ENSG00000222370,ENSG00000281696
chr1	220272035	220272931	1:220272035-220272931	ENSG00000233012,ENSG00000243872,ENSG00000231529,ENSG00000226226,ENSG00000234863,ENSG00000235163,ENSG00000260505,ENSG00000226927,ENSG00000232883,ENSG00000230318,ENSG00000213033,ENSG00000270708,ENSG00000270585,ENSG00000222370,ENSG00000281696,ENSG00000118873
chr1	220529049	220529288	1:220529049-220529288	ENSG00000243872,ENSG00000116141,ENSG00000231529,ENSG00000226226,ENSG00000234863,ENSG00000235163,ENSG00000260505,ENSG00000226927
chr1	220690026	220690780	1:220690026-220690780	ENSG00000226211,ENSG00000238078,ENSG00000272823,ENSG00000276642,ENSG00000221571,ENSG00000286231,ENSG00000186205,ENSG00000117791,ENSG00000162817,ENSG00000233012,ENSG00000243872,ENSG00000116141,ENSG00000231529,ENSG00000226226,ENSG00000234863,ENSG00000235163,ENSG00000260505,ENSG00000226927,ENSG00000232883,ENSG00000230318,ENSG00000270708,ENSG00000270585,ENSG00000222370,ENSG00000281696
chr1	220732842	220733534	1:220732842-220733534	ENSG00000286231,ENSG00000117791,ENSG00000162817,ENSG00000233012,ENSG00000243872,ENSG00000116141,ENSG00000231529,ENSG00000226226,ENSG00000234863,ENSG00000235163,ENSG00000260505,ENSG00000226927,ENSG00000232883,ENSG00000230318,ENSG00000270708,ENSG00000270585,ENSG00000222370,ENSG00000281696
chr1	220748257	220748752	1:220748257-220748752	ENSG00000286231,ENSG00000117791,ENSG00000233012,ENSG00000231529,ENSG00000260505,ENSG00000226927,ENSG00000232883,ENSG00000230318
chr1	220776820	220777114	1:220776820-220777114	ENSG00000286231,ENSG00000186205,ENSG00000117791,ENSG00000233012,ENSG00000243872,ENSG00000231529,ENSG00000226226,ENSG00000234863,ENSG00000235163,ENSG00000260505,ENSG00000226927,ENSG00000232883,ENSG00000230318,ENSG00000270708,ENSG00000270585,ENSG00000222370,ENSG00000281696
chr1	220803594	220803863	1:220803594-220803863	ENSG00000238078,ENSG00000272823,ENSG00000276642,ENSG00000221571,ENSG00000286231,ENSG00000186205,ENSG00000243872
chr1	220810041	220811133	1:220810041-220811133	ENSG00000234754,ENSG00000226211,ENSG00000238078,ENSG00000272823,ENSG00000276642,ENSG00000221571,ENSG00000286231,ENSG00000186205,ENSG00000233012,ENSG00000243872,ENSG00000231529,ENSG00000226226,ENSG00000234863,ENSG00000235163,ENSG00000260505,ENSG00000226927,ENSG00000232883,ENSG00000230318
chr1	220879027	220879340	1:220879027-220879340	ENSG00000234754,ENSG00000226211,ENSG00000136630,ENSG00000257551,ENSG00000238078,ENSG00000272823,ENSG00000276642,ENSG00000221571
chr1	220879554	220880155	1:220879554-220880155	ENSG00000234754,ENSG00000226211,ENSG00000136630,ENSG00000257551,ENSG00000238078,ENSG00000272823,ENSG00000276642,ENSG00000221571
chr1	221439298	221440297	1:221439298-221440297	ENSG00000234754,ENSG00000226211
chr1	221521608	221522057	1:221521608-221522057	ENSG00000222399,ENSG00000236230,ENSG00000238042,ENSG00000286421,ENSG00000227585,ENSG00000286398,ENSG00000232436,ENSG00000234754,ENSG00000226211,ENSG00000233012,ENSG00000243872,ENSG00000231529,ENSG00000226226,ENSG00000235163,ENSG00000260505
chr1	221689292	221689505	1:221689292-221689505	ENSG00000286421,ENSG00000227585,ENSG00000286398
chr1	221708058	221708393	1:221708058-221708393	ENSG00000143507,ENSG00000286421,ENSG00000286398
chr1	221712262	221713575	1:221712262-221713575	ENSG00000143507,ENSG00000286421,ENSG00000227585,ENSG00000286398,ENSG00000234754,ENSG00000226211
chr1	221726226	221726563	1:221726226-221726563	ENSG00000238042,ENSG00000143507,ENSG00000286421,ENSG00000227585,ENSG00000286398
chr1	221741765	221743393	1:221741765-221743393	ENSG00000238042,ENSG00000143507,ENSG00000286421,ENSG00000227585,ENSG00000286398
chr1	221777730	221778889	1:221777730-221778889	ENSG00000238042,ENSG00000286421,ENSG00000227585,ENSG00000286398,ENSG00000234754,ENSG00000226211
chr1	221783495	221784347	1:221783495-221784347	ENSG00000222399,ENSG00000238042,ENSG00000286421,ENSG00000227585,ENSG00000286398,ENSG00000234754
chr1	221793444	221794026	1:221793444-221794026	ENSG00000222399,ENSG00000238042,ENSG00000286421,ENSG00000227585,ENSG00000286398,ENSG00000234754
chr1	221794330	221794618	1:221794330-221794618	ENSG00000222399,ENSG00000238042,ENSG00000286421,ENSG00000227585,ENSG00000286398,ENSG00000234754
chr1	221800890	221801542	1:221800890-221801542	ENSG00000267305,ENSG00000238042,ENSG00000227585,ENSG00000286398,ENSG00000226211
chr1	221809200	221809856	1:221809200-221809856	ENSG00000238042,ENSG00000286421,ENSG00000227585,ENSG00000286398,ENSG00000234754,ENSG00000226211,ENSG00000233012,ENSG00000260505
chr1	221826991	221827232	1:221826991-221827232	-
chr1	221829412	221830158	1:221829412-221830158	ENSG00000222399,ENSG00000276997,ENSG00000238042,ENSG00000200033,ENSG00000227925,ENSG00000286421,ENSG00000227585,ENSG00000286398,ENSG00000234754,ENSG00000226211
chr1	221837961	221838194	1:221837961-221838194	ENSG00000200033,ENSG00000227925
chr1	221839689	221840256	1:221839689-221840256	ENSG00000238042,ENSG00000200033,ENSG00000227925,ENSG00000286421,ENSG00000227585,ENSG00000286398,ENSG00000234754,ENSG00000226211
chr1	221961765	221962040	1:221961765-221962040	ENSG00000228437,ENSG00000238042,ENSG00000286421
chr1	222009076	222009343	1:222009076-222009343	ENSG00000238042,ENSG00000286421,ENSG00000286398,ENSG00000234754
chr1	222050449	222050933	1:222050449-222050933	ENSG00000232679
chr1	222096125	222096468	1:222096125-222096468	ENSG00000232679,ENSG00000238042,ENSG00000234754,ENSG00000226211
chr1	222129105	222129348	1:222129105-222129348	ENSG00000267305,ENSG00000234754,ENSG00000226211
chr1	222263945	222264175	1:222263945-222264175	ENSG00000227613,ENSG00000236230
chr1	222404899	222405113	1:222404899-222405113	ENSG00000236230
chr1	222420414	222421248	1:222420414-222421248	ENSG00000234523,ENSG00000143512,ENSG00000267305,ENSG00000222399,ENSG00000276997,ENSG00000226643,ENSG00000236230,ENSG00000234754,ENSG00000226211,ENSG00000260505
chr1	222454983	222455556	1:222454983-222455556	ENSG00000233771,ENSG00000143512,ENSG00000267305,ENSG00000222399,ENSG00000276997,ENSG00000234419,ENSG00000226643,ENSG00000236230,ENSG00000227585,ENSG00000286398,ENSG00000234754,ENSG00000226211
chr1	222464990	222466021	1:222464990-222466021	ENSG00000233771,ENSG00000162819,ENSG00000186063,ENSG00000229399,ENSG00000143512,ENSG00000267305,ENSG00000222399,ENSG00000276997,ENSG00000234419
chr1	222476839	222477042	1:222476839-222477042	ENSG00000143512,ENSG00000267305,ENSG00000222399,ENSG00000276997,ENSG00000234419
chr1	222589574	222590383	1:222589574-222590383	ENSG00000225265,ENSG00000143498,ENSG00000143512,ENSG00000267305,ENSG00000222399,ENSG00000276997
chr1	222617467	222618704	1:222617467-222618704	ENSG00000229399,ENSG00000154305,ENSG00000225265,ENSG00000143498,ENSG00000143512,ENSG00000267305,ENSG00000222399,ENSG00000276997,ENSG00000234419
chr1	222634356	222634923	1:222634356-222634923	ENSG00000229399,ENSG00000154305,ENSG00000143512,ENSG00000267305,ENSG00000222399,ENSG00000276997,ENSG00000234419
chr1	222643774	222644942	1:222643774-222644942	ENSG00000162819,ENSG00000186063,ENSG00000229399,ENSG00000154305,ENSG00000143512,ENSG00000222399,ENSG00000276997,ENSG00000234419
chr1	222654759	222655513	1:222654759-222655513	ENSG00000162819,ENSG00000186063,ENSG00000272750,ENSG00000229399,ENSG00000154305,ENSG00000143512,ENSG00000267305
chr1	222711482	222711763	1:222711482-222711763	ENSG00000162819,ENSG00000186063
chr1	222712017	222713832	1:222712017-222713832	ENSG00000162819,ENSG00000186063
chr1	222738806	222739097	1:222738806-222739097	ENSG00000197520
chr1	222772574	222773271	1:222772574-222773271	ENSG00000234523,ENSG00000287684
chr1	222814414	222815514	1:222814414-222815514	ENSG00000234523,ENSG00000154309
chr1	222898321	222898631	1:222898321-222898631	ENSG00000234523
chr1	223081260	223081795	1:223081260-223081795	ENSG00000287338,ENSG00000234523,ENSG00000154309,ENSG00000197520
chr1	223123487	223124150	1:223123487-223124150	ENSG00000227002,ENSG00000203697,ENSG00000178395,ENSG00000251789,ENSG00000287338,ENSG00000234523,ENSG00000222399
chr1	223129272	223129719	1:223129272-223129719	ENSG00000187554,ENSG00000287338,ENSG00000234523
chr1	223133638	223134273	1:223133638-223134273	ENSG00000203697,ENSG00000178395,ENSG00000236846,ENSG00000187554,ENSG00000287338
chr1	223142824	223143580	1:223142824-223143580	ENSG00000227002,ENSG00000203697,ENSG00000178395,ENSG00000251789,ENSG00000226601,ENSG00000236846,ENSG00000187554,ENSG00000287338,ENSG00000234523
chr1	223190230	223190699	1:223190230-223190699	ENSG00000227002,ENSG00000203697,ENSG00000178395,ENSG00000251789,ENSG00000226601,ENSG00000234523
chr1	223229990	223230761	1:223229990-223230761	ENSG00000227002,ENSG00000178395,ENSG00000251789,ENSG00000143502,ENSG00000226601
chr1	223244763	223245012	1:223244763-223245012	-
chr1	223248498	223249401	1:223248498-223249401	ENSG00000227002,ENSG00000203697,ENSG00000178395,ENSG00000251789,ENSG00000226601,ENSG00000234523
chr1	223301425	223301677	1:223301425-223301677	ENSG00000227002,ENSG00000203697,ENSG00000178395,ENSG00000251789,ENSG00000143502
chr1	223323752	223324320	1:223323752-223324320	ENSG00000178395,ENSG00000251789
chr1	223363644	223364734	1:223363644-223364734	ENSG00000178395,ENSG00000251789,ENSG00000143502
chr1	223515475	223516130	1:223515475-223516130	ENSG00000227002,ENSG00000203697,ENSG00000178395,ENSG00000251789
chr1	223684136	223684461	1:223684136-223684461	ENSG00000212398,ENSG00000227002,ENSG00000203697
chr1	223698113	223698648	1:223698113-223698648	ENSG00000162909,ENSG00000212398,ENSG00000227002,ENSG00000203697
chr1	223712169	223713088	1:223712169-223713088	ENSG00000162909
chr1	223716402	223717081	1:223716402-223717081	ENSG00000233771,ENSG00000162909
chr1	223726579	223727194	1:223726579-223727194	ENSG00000233771,ENSG00000188460,ENSG00000162909,ENSG00000227002,ENSG00000203697
chr1	223748862	223749543	1:223748862-223749543	ENSG00000162909,ENSG00000212398
chr1	223757469	223757695	1:223757469-223757695	ENSG00000162909
chr1	223775927	223776370	1:223775927-223776370	ENSG00000162909
chr1	223811746	223812205	1:223811746-223812205	ENSG00000188460,ENSG00000227621,ENSG00000143514
chr1	223813234	223813503	1:223813234-223813503	ENSG00000188460,ENSG00000227621,ENSG00000143514
chr1	223831780	223832204	1:223831780-223832204	ENSG00000188460,ENSG00000227621,ENSG00000143514
chr1	223832621	223833037	1:223832621-223833037	ENSG00000188460,ENSG00000227621,ENSG00000143514
chr1	223836023	223836242	1:223836023-223836242	ENSG00000188460,ENSG00000227621,ENSG00000143514
chr1	223844825	223846548	1:223844825-223846548	ENSG00000229930,ENSG00000188460,ENSG00000227621,ENSG00000143514
chr1	223907926	223908469	1:223907926-223908469	ENSG00000212157,ENSG00000272645,ENSG00000233771,ENSG00000188460,ENSG00000227621,ENSG00000143514
chr1	223981315	223981580	1:223981315-223981580	ENSG00000278467,ENSG00000185495,ENSG00000212157,ENSG00000272645,ENSG00000233771
chr1	223992305	223993248	1:223992305-223993248	ENSG00000229742,ENSG00000229930,ENSG00000278467,ENSG00000185495,ENSG00000212157,ENSG00000272645,ENSG00000233771
chr1	224004634	224004949	1:224004634-224004949	ENSG00000185495,ENSG00000233771
chr1	224011839	224012080	1:224011839-224012080	-
chr1	224013504	224013923	1:224013504-224013923	-
chr1	224113793	224114911	1:224113793-224114911	ENSG00000206887,ENSG00000229742,ENSG00000143748,ENSG00000143756,ENSG00000252484,ENSG00000229930,ENSG00000233771
chr1	224169072	224169330	1:224169072-224169330	ENSG00000206887,ENSG00000229742,ENSG00000221406,ENSG00000237101,ENSG00000232628,ENSG00000201898,ENSG00000143753,ENSG00000236773
chr1	224170660	224170979	1:224170660-224170979	ENSG00000206887,ENSG00000229742,ENSG00000237101,ENSG00000201898,ENSG00000143753,ENSG00000236773
chr1	224182342	224183976	1:224182342-224183976	ENSG00000206887,ENSG00000229742,ENSG00000221406,ENSG00000237101,ENSG00000232628,ENSG00000201898,ENSG00000143753,ENSG00000236773
chr1	224204795	224205097	1:224204795-224205097	ENSG00000206887,ENSG00000229742,ENSG00000221406,ENSG00000237101,ENSG00000232628,ENSG00000143753
chr1	224245243	224245615	1:224245243-224245615	ENSG00000206887,ENSG00000229742,ENSG00000221406,ENSG00000143748,ENSG00000237101,ENSG00000232628
chr1	224329737	224330613	1:224329737-224330613	ENSG00000206887,ENSG00000229742,ENSG00000143748,ENSG00000143756
chr1	224333284	224333615	1:224333284-224333615	ENSG00000206887,ENSG00000229742,ENSG00000143748
chr1	224340872	224341568	1:224340872-224341568	ENSG00000143771,ENSG00000206887,ENSG00000229742,ENSG00000143748
chr1	224348127	224348473	1:224348127-224348473	ENSG00000143771,ENSG00000206887,ENSG00000229742,ENSG00000143748
chr1	224356574	224357578	1:224356574-224357578	ENSG00000266618,ENSG00000162923,ENSG00000143771,ENSG00000206887,ENSG00000229742,ENSG00000143748
chr1	224377716	224378025	1:224377716-224378025	ENSG00000266618,ENSG00000143771
chr1	224380062	224380539	1:224380062-224380539	ENSG00000266618,ENSG00000162923,ENSG00000143771,ENSG00000206887,ENSG00000229742
chr1	224387335	224387862	1:224387335-224387862	ENSG00000266618,ENSG00000162923,ENSG00000143771,ENSG00000206887,ENSG00000229742
chr1	224433777	224434263	1:224433777-224434263	ENSG00000143786,ENSG00000162923
chr1	224434539	224435544	1:224434539-224435544	ENSG00000143786,ENSG00000162923
chr1	224450224	224450426	1:224450224-224450426	ENSG00000162923
chr1	224457553	224457755	1:224457553-224457755	ENSG00000162923
chr1	224498033	224498641	1:224498033-224498641	ENSG00000185842,ENSG00000286719,ENSG00000225334,ENSG00000229400,ENSG00000286174,ENSG00000234247,ENSG00000229991,ENSG00000143786
chr1	224616066	224616840	1:224616066-224616840	ENSG00000185842,ENSG00000286719,ENSG00000225334,ENSG00000229400,ENSG00000286174,ENSG00000234247,ENSG00000233384,ENSG00000229991,ENSG00000143786
chr1	224618036	224618503	1:224618036-224618503	ENSG00000286719,ENSG00000225334,ENSG00000229400,ENSG00000286174,ENSG00000234247,ENSG00000233384,ENSG00000229991,ENSG00000143786
chr1	224623681	224624426	1:224623681-224624426	ENSG00000185842,ENSG00000286719,ENSG00000225334,ENSG00000229400,ENSG00000286174,ENSG00000234247,ENSG00000233384,ENSG00000229991,ENSG00000143786
chr1	224637539	224637804	1:224637539-224637804	ENSG00000185842,ENSG00000286719,ENSG00000225334,ENSG00000229400,ENSG00000286174,ENSG00000234247,ENSG00000229991
chr1	224644505	224645002	1:224644505-224645002	ENSG00000185842,ENSG00000286719,ENSG00000225334,ENSG00000229400,ENSG00000286174,ENSG00000234247,ENSG00000229991
chr1	225155569	225155839	1:225155569-225155839	ENSG00000185842,ENSG00000286719
chr1	225427563	225428947	1:225427563-225428947	ENSG00000143815
chr1	225444765	225445466	1:225444765-225445466	ENSG00000143768,ENSG00000223306,ENSG00000226349,ENSG00000227496,ENSG00000282418,ENSG00000234476,ENSG00000143815,ENSG00000185842
chr1	225454590	225455136	1:225454590-225455136	ENSG00000143768,ENSG00000248322,ENSG00000223306,ENSG00000226349,ENSG00000227496,ENSG00000282418,ENSG00000234476,ENSG00000143815
chr1	225460392	225461237	1:225460392-225461237	ENSG00000226349,ENSG00000227496,ENSG00000282418,ENSG00000234476
chr1	225467154	225468279	1:225467154-225468279	ENSG00000282418,ENSG00000234476
chr1	225473149	225473510	1:225473149-225473510	ENSG00000282418,ENSG00000234476
chr1	225474937	225475385	1:225474937-225475385	ENSG00000213032,ENSG00000223306,ENSG00000226349,ENSG00000227496
chr1	225478010	225478253	1:225478010-225478253	ENSG00000223306,ENSG00000226349,ENSG00000227496
chr1	225576519	225576748	1:225576519-225576748	ENSG00000223306,ENSG00000226349,ENSG00000227496,ENSG00000154380
chr1	225652914	225653949	1:225652914-225653949	ENSG00000223306,ENSG00000226349,ENSG00000227496,ENSG00000154380
chr1	225777328	225778387	1:225777328-225778387	ENSG00000143768,ENSG00000242861,ENSG00000143819,ENSG00000234112,ENSG00000143742,ENSG00000223306,ENSG00000226349,ENSG00000227496
chr1	225809888	225810594	1:225809888-225810594	ENSG00000143819,ENSG00000234112,ENSG00000143742,ENSG00000223306,ENSG00000226349,ENSG00000227496
chr1	225848212	225848768	1:225848212-225848768	ENSG00000143768,ENSG00000196187,ENSG00000242861,ENSG00000143819,ENSG00000234112,ENSG00000143742,ENSG00000223306,ENSG00000226349,ENSG00000227496
chr1	225849953	225850408	1:225849953-225850408	ENSG00000196187,ENSG00000242861,ENSG00000234112
chr1	225865732	225866661	1:225865732-225866661	ENSG00000213032,ENSG00000143768,ENSG00000248322,ENSG00000196187,ENSG00000242861,ENSG00000234112,ENSG00000223306,ENSG00000226349,ENSG00000227496
chr1	225881002	225881349	1:225881002-225881349	ENSG00000243709,ENSG00000196187
chr1	225881577	225883251	1:225881577-225883251	ENSG00000143768,ENSG00000248322,ENSG00000243709,ENSG00000196187,ENSG00000234112,ENSG00000226349,ENSG00000227496
chr1	225897038	225897666	1:225897038-225897666	ENSG00000213032,ENSG00000143768,ENSG00000248322,ENSG00000284519,ENSG00000143811,ENSG00000255835,ENSG00000243709,ENSG00000196187,ENSG00000234112,ENSG00000223306,ENSG00000226349,ENSG00000227496
chr1	225897982	225898270	1:225897982-225898270	ENSG00000143768,ENSG00000243709
chr1	225911255	225911736	1:225911255-225911736	ENSG00000213032,ENSG00000143768,ENSG00000248322,ENSG00000284519,ENSG00000143811,ENSG00000255835,ENSG00000243709,ENSG00000234112,ENSG00000223306,ENSG00000226349,ENSG00000227496
chr1	225923850	225924651	1:225923850-225924651	ENSG00000213032,ENSG00000143768,ENSG00000248322,ENSG00000284519,ENSG00000143811,ENSG00000255835,ENSG00000243709,ENSG00000223306,ENSG00000226349,ENSG00000227496
chr1	225970286	225970708	1:225970286-225970708	ENSG00000213032,ENSG00000143768,ENSG00000248322
chr1	225975953	225976432	1:225975953-225976432	ENSG00000143751,ENSG00000213032,ENSG00000143768,ENSG00000248322,ENSG00000223306,ENSG00000226349,ENSG00000227496
chr1	225987612	225987893	1:225987612-225987893	ENSG00000143751,ENSG00000213032,ENSG00000143768
chr1	225999112	226000176	1:225999112-226000176	ENSG00000163041,ENSG00000272562,ENSG00000143751
chr1	226002075	226002535	1:226002075-226002535	ENSG00000163041,ENSG00000272562,ENSG00000143751
chr1	226061810	226063467	1:226061810-226063467	ENSG00000163041,ENSG00000272562,ENSG00000143751
chr1	226082981	226084013	1:226082981-226084013	ENSG00000234478,ENSG00000225518,ENSG00000163041,ENSG00000272562
chr1	226100512	226101297	1:226100512-226101297	ENSG00000234478,ENSG00000225518
chr1	226109756	226110975	1:226109756-226110975	ENSG00000234478,ENSG00000270598,ENSG00000225518,ENSG00000163041,ENSG00000272562
chr1	226121387	226123029	1:226121387-226123029	ENSG00000234478,ENSG00000270598,ENSG00000225518,ENSG00000163041,ENSG00000272562
chr1	226186192	226187067	1:226186192-226187067	ENSG00000223570,ENSG00000234478,ENSG00000182827,ENSG00000270598
chr1	226196882	226197279	1:226196882-226197279	ENSG00000223570,ENSG00000234478,ENSG00000182827,ENSG00000270598
chr1	226223333	226224188	1:226223333-226224188	ENSG00000185155,ENSG00000234478
chr1	226308374	226309761	1:226308374-226309761	ENSG00000236994,ENSG00000183814
chr1	226333100	226333793	1:226333100-226333793	ENSG00000275406,ENSG00000236994,ENSG00000183814,ENSG00000234478,ENSG00000270598
chr1	226407407	226408432	1:226407407-226408432	ENSG00000270287,ENSG00000143799
chr1	226417966	226418422	1:226417966-226418422	ENSG00000177770,ENSG00000229965,ENSG00000270287,ENSG00000143799
chr1	226424642	226426143	1:226424642-226426143	ENSG00000177770,ENSG00000229965
chr1	226444830	226445375	1:226444830-226445375	ENSG00000232864,ENSG00000228729,ENSG00000228625,ENSG00000287532,ENSG00000177770,ENSG00000223282,ENSG00000229965,ENSG00000143799
chr1	226457313	226457884	1:226457313-226457884	ENSG00000224834,ENSG00000242757,ENSG00000232864,ENSG00000234277,ENSG00000228625,ENSG00000177770,ENSG00000223282,ENSG00000229965
chr1	226548775	226550379	1:226548775-226550379	ENSG00000203685,ENSG00000287627,ENSG00000177770
chr1	226626341	226627004	1:226626341-226627004	ENSG00000224834,ENSG00000242757,ENSG00000232864,ENSG00000236636,ENSG00000228729,ENSG00000228625,ENSG00000287532,ENSG00000287259,ENSG00000238183,ENSG00000203685,ENSG00000177770
chr1	226634033	226634541	1:226634033-226634541	ENSG00000228729,ENSG00000228625,ENSG00000287532,ENSG00000287259
chr1	226635435	226635780	1:226635435-226635780	-
chr1	226643861	226644477	1:226643861-226644477	-
chr1	226645012	226645483	1:226645012-226645483	-
chr1	226653232	226653925	1:226653232-226653925	ENSG00000232864,ENSG00000228625,ENSG00000287532,ENSG00000238183,ENSG00000228548,ENSG00000228382
chr1	226656626	226656901	1:226656626-226656901	ENSG00000228382
chr1	226662744	226663468	1:226662744-226663468	ENSG00000224834,ENSG00000242757,ENSG00000228625,ENSG00000287532,ENSG00000238183,ENSG00000228548,ENSG00000228382,ENSG00000143772
chr1	226674871	226675392	1:226674871-226675392	ENSG00000228548,ENSG00000228382
chr1	226677260	226677641	1:226677260-226677641	ENSG00000228548,ENSG00000228382
chr1	226679981	226680474	1:226679981-226680474	ENSG00000228382
chr1	226682885	226683128	1:226682885-226683128	ENSG00000228382
chr1	226687499	226687726	1:226687499-226687726	-
chr1	226690478	226691612	1:226690478-226691612	ENSG00000287532
chr1	226697071	226697488	1:226697071-226697488	-
chr1	226703042	226703822	1:226703042-226703822	ENSG00000287525,ENSG00000238183,ENSG00000143772
chr1	226708513	226708752	1:226708513-226708752	-
chr1	226711855	226712835	1:226711855-226712835	ENSG00000228729,ENSG00000143772
chr1	226717437	226717701	1:226717437-226717701	-
chr1	226722759	226723360	1:226722759-226723360	-
chr1	226737059	226738863	1:226737059-226738863	ENSG00000143772
chr1	226739095	226739962	1:226739095-226739962	ENSG00000238183,ENSG00000143772
chr1	226765118	226765399	1:226765118-226765399	ENSG00000238183
chr1	226798041	226799348	1:226798041-226799348	ENSG00000232864,ENSG00000228625,ENSG00000287532,ENSG00000238183
chr1	226827966	226828492	1:226827966-226828492	ENSG00000224834,ENSG00000242757,ENSG00000287525,ENSG00000236636,ENSG00000228729,ENSG00000228625,ENSG00000287532,ENSG00000287259,ENSG00000238183,ENSG00000143772,ENSG00000203685
chr1	226870297	226871052	1:226870297-226871052	ENSG00000288674,ENSG00000143801
chr1	226882454	226883301	1:226882454-226883301	ENSG00000287532,ENSG00000288674,ENSG00000143801
chr1	226939436	226940664	1:226939436-226940664	ENSG00000224834,ENSG00000242757,ENSG00000232864,ENSG00000287525,ENSG00000236636,ENSG00000228729,ENSG00000228625,ENSG00000287532,ENSG00000228525,ENSG00000163050
chr1	226990038	226990541	1:226990038-226990541	ENSG00000224834,ENSG00000242757,ENSG00000287525,ENSG00000236636,ENSG00000228729,ENSG00000228625,ENSG00000287532,ENSG00000233706,ENSG00000228525,ENSG00000163050
chr1	227318185	227318961	1:227318185-227318961	ENSG00000224834,ENSG00000242757,ENSG00000232864,ENSG00000234277,ENSG00000287525,ENSG00000236636,ENSG00000228729,ENSG00000228625,ENSG00000287532,ENSG00000143776
chr1	227481530	227481793	1:227481530-227481793	ENSG00000287205,ENSG00000227711,ENSG00000235827,ENSG00000237469,ENSG00000278180,ENSG00000237193,ENSG00000232864
chr1	227542216	227542996	1:227542216-227542996	ENSG00000215812,ENSG00000181450,ENSG00000202264,ENSG00000287205,ENSG00000227711,ENSG00000235827,ENSG00000237469,ENSG00000278180,ENSG00000237193,ENSG00000224834,ENSG00000242757,ENSG00000232864,ENSG00000234277,ENSG00000287525,ENSG00000228729,ENSG00000228625,ENSG00000287532
chr1	227563304	227564107	1:227563304-227564107	ENSG00000215812,ENSG00000225934,ENSG00000181450,ENSG00000202264,ENSG00000287205,ENSG00000227711,ENSG00000235827,ENSG00000237469,ENSG00000278180,ENSG00000232864
chr1	227607391	227607640	1:227607391-227607640	ENSG00000199270,ENSG00000199334,ENSG00000199910,ENSG00000199396,ENSG00000200381,ENSG00000215812,ENSG00000225934,ENSG00000287205,ENSG00000227711,ENSG00000235827,ENSG00000237469,ENSG00000278180,ENSG00000232864,ENSG00000234277,ENSG00000287525,ENSG00000236636,ENSG00000287532
chr1	227728069	227728894	1:227728069-227728894	ENSG00000081692,ENSG00000143740,ENSG00000215812
chr1	227734726	227735719	1:227734726-227735719	ENSG00000230005,ENSG00000081692,ENSG00000143740,ENSG00000215812
chr1	227748481	227748801	1:227748481-227748801	ENSG00000230005,ENSG00000081692,ENSG00000143740,ENSG00000215812,ENSG00000237469
chr1	227762459	227763018	1:227762459-227763018	ENSG00000143740
chr1	227766178	227766894	1:227766178-227766894	ENSG00000233003,ENSG00000286389,ENSG00000230005,ENSG00000143740,ENSG00000215812,ENSG00000235827,ENSG00000237469
chr1	227773945	227774785	1:227773945-227774785	ENSG00000274886,ENSG00000233003,ENSG00000286389,ENSG00000230005,ENSG00000143740,ENSG00000215812,ENSG00000227711,ENSG00000235827,ENSG00000237469
chr1	227787553	227788881	1:227787553-227788881	ENSG00000286389,ENSG00000215812
chr1	227817004	227817444	1:227817004-227817444	ENSG00000199270,ENSG00000199334,ENSG00000199910,ENSG00000199396,ENSG00000200381,ENSG00000274886,ENSG00000185888,ENSG00000286389,ENSG00000215812,ENSG00000287205,ENSG00000227711,ENSG00000235827,ENSG00000278180,ENSG00000232864,ENSG00000234277,ENSG00000228729,ENSG00000287532
chr1	227885294	227885761	1:227885294-227885761	ENSG00000233003,ENSG00000215812,ENSG00000237469
chr1	227934769	227935337	1:227934769-227935337	ENSG00000201321,ENSG00000200343,ENSG00000274886,ENSG00000233003,ENSG00000264483,ENSG00000143816,ENSG00000215812,ENSG00000227711,ENSG00000235827,ENSG00000237469,ENSG00000278180
chr1	227946501	227947156	1:227946501-227947156	ENSG00000233003,ENSG00000264483,ENSG00000143816,ENSG00000237469,ENSG00000237193
chr1	227947688	227948392	1:227947688-227948392	ENSG00000264483,ENSG00000143816
chr1	227954011	227954259	1:227954011-227954259	ENSG00000274886,ENSG00000233003,ENSG00000143816,ENSG00000235827,ENSG00000237469,ENSG00000278180,ENSG00000237193
chr1	227968038	227968318	1:227968038-227968318	ENSG00000274886,ENSG00000233003,ENSG00000235827
chr1	227999309	227999745	1:227999309-227999745	ENSG00000154342,ENSG00000274886,ENSG00000233003,ENSG00000215812
chr1	228058842	228060060	1:228058842-228060060	ENSG00000143761,ENSG00000276255,ENSG00000154342,ENSG00000274886,ENSG00000233003
chr1	228081905	228083306	1:228081905-228083306	ENSG00000162910,ENSG00000143793,ENSG00000284163,ENSG00000143761,ENSG00000276255
chr1	228089674	228090149	1:228089674-228090149	ENSG00000143793,ENSG00000284163,ENSG00000143761
chr1	228101946	228103588	1:228101946-228103588	ENSG00000162910,ENSG00000143793,ENSG00000284163,ENSG00000143761
chr1	228109049	228109857	1:228109049-228109857	ENSG00000224566,ENSG00000162910,ENSG00000143793,ENSG00000284163,ENSG00000143761
chr1	228121104	228121425	1:228121104-228121425	ENSG00000227625,ENSG00000280157,ENSG00000287895,ENSG00000224566
chr1	228130947	228131405	1:228130947-228131405	ENSG00000270094,ENSG00000143774,ENSG00000227625,ENSG00000280157,ENSG00000287895,ENSG00000224566
chr1	228139672	228140702	1:228139672-228140702	ENSG00000203684,ENSG00000198835,ENSG00000143774
chr1	228150624	228151090	1:228150624-228151090	ENSG00000198835,ENSG00000143774
chr1	228165285	228166673	1:228165285-228166673	ENSG00000181873,ENSG00000203684,ENSG00000198835,ENSG00000143774,ENSG00000227625
chr1	228173865	228174532	1:228173865-228174532	ENSG00000181873,ENSG00000203684
chr1	228185443	228186101	1:228185443-228186101	ENSG00000270094,ENSG00000270104,ENSG00000286773,ENSG00000270110,ENSG00000162913,ENSG00000181873,ENSG00000203684
chr1	228212924	228213988	1:228212924-228213988	ENSG00000202257,ENSG00000201925,ENSG00000286773,ENSG00000270110,ENSG00000154358,ENSG00000162913
chr1	228269584	228270013	1:228269584-228270013	ENSG00000270094,ENSG00000286773,ENSG00000270110,ENSG00000269934,ENSG00000154358
chr1	228275550	228276521	1:228275550-228276521	ENSG00000270094,ENSG00000270104,ENSG00000286773,ENSG00000270110,ENSG00000269934,ENSG00000154358
chr1	228289039	228289460	1:228289039-228289460	ENSG00000286773,ENSG00000270110,ENSG00000269934,ENSG00000154358
chr1	228358095	228358680	1:228358095-228358680	ENSG00000168148,ENSG00000284311,ENSG00000270094,ENSG00000270104,ENSG00000287315,ENSG00000286773,ENSG00000270110,ENSG00000154358
chr1	228378701	228379076	1:228378701-228379076	ENSG00000284311,ENSG00000270094,ENSG00000270104,ENSG00000287315,ENSG00000154358
chr1	228406089	228407258	1:228406089-228407258	ENSG00000168148,ENSG00000162931,ENSG00000231563,ENSG00000284311,ENSG00000270094,ENSG00000154370,ENSG00000270104,ENSG00000286773
chr1	228415930	228416954	1:228415930-228416954	ENSG00000168148,ENSG00000162931,ENSG00000231563,ENSG00000284311,ENSG00000270094,ENSG00000154370,ENSG00000270104,ENSG00000286773
chr1	228445893	228446298	1:228445893-228446298	ENSG00000196890,ENSG00000181218,ENSG00000230841,ENSG00000168148,ENSG00000284311,ENSG00000270094,ENSG00000270104
chr1	228457329	228458945	1:228457329-228458945	ENSG00000168159,ENSG00000279306,ENSG00000181201,ENSG00000266174,ENSG00000196890,ENSG00000181218,ENSG00000230841,ENSG00000168148,ENSG00000231563,ENSG00000284311,ENSG00000270094,ENSG00000154370,ENSG00000270104,ENSG00000286773
chr1	228463657	228464942	1:228463657-228464942	ENSG00000215811,ENSG00000168159,ENSG00000279306,ENSG00000181201,ENSG00000266174,ENSG00000196890,ENSG00000181218,ENSG00000230841,ENSG00000168148,ENSG00000284311,ENSG00000270094,ENSG00000270104,ENSG00000286773,ENSG00000270110
chr1	228479012	228479798	1:228479012-228479798	ENSG00000215811,ENSG00000168159,ENSG00000279306,ENSG00000181201,ENSG00000266174,ENSG00000168148,ENSG00000284311,ENSG00000270094,ENSG00000270104,ENSG00000286773
chr1	228486472	228488131	1:228486472-228488131	ENSG00000201321,ENSG00000200343,ENSG00000215811,ENSG00000168159,ENSG00000279306,ENSG00000284311,ENSG00000270094
chr1	228500960	228501416	1:228500960-228501416	ENSG00000215811,ENSG00000168159,ENSG00000279306,ENSG00000168148,ENSG00000284311,ENSG00000270094,ENSG00000270104,ENSG00000286773,ENSG00000270110
chr1	228608395	228608638	1:228608395-228608638	ENSG00000173409,ENSG00000143643,ENSG00000212237,ENSG00000200370,ENSG00000251823,ENSG00000202056,ENSG00000264483
chr1	228609051	228609370	1:228609051-228609370	ENSG00000173409,ENSG00000143643,ENSG00000212237,ENSG00000200370,ENSG00000251823,ENSG00000202056,ENSG00000264483
chr1	228610280	228610850	1:228610280-228610850	ENSG00000212237,ENSG00000200370,ENSG00000251823,ENSG00000202056,ENSG00000143799
chr1	228612565	228613082	1:228612565-228613082	ENSG00000212237,ENSG00000200370,ENSG00000251823,ENSG00000202056
chr1	228613571	228613787	1:228613571-228613787	ENSG00000212237,ENSG00000200370,ENSG00000251823,ENSG00000202056
chr1	228614800	228615323	1:228614800-228615323	ENSG00000251823,ENSG00000202056
chr1	228617100	228617563	1:228617100-228617563	ENSG00000251823,ENSG00000202056
chr1	228619291	228619816	1:228619291-228619816	ENSG00000251823,ENSG00000202056
chr1	228621531	228622005	1:228621531-228622005	ENSG00000201355,ENSG00000202526,ENSG00000201321,ENSG00000200343,ENSG00000202521,ENSG00000200624,ENSG00000287525
chr1	228622356	228622703	1:228622356-228622703	ENSG00000201355,ENSG00000202526,ENSG00000201321,ENSG00000200343,ENSG00000202521,ENSG00000200624,ENSG00000287525
chr1	228623717	228624234	1:228623717-228624234	ENSG00000201355,ENSG00000202526,ENSG00000201321,ENSG00000200343,ENSG00000202521,ENSG00000200624,ENSG00000287525
chr1	228625978	228626492	1:228625978-228626492	ENSG00000201321,ENSG00000200343,ENSG00000202521,ENSG00000200624,ENSG00000215811,ENSG00000225934
chr1	228628242	228628723	1:228628242-228628723	ENSG00000201321,ENSG00000200343,ENSG00000202521,ENSG00000200624,ENSG00000215811,ENSG00000225934
chr1	228630446	228630964	1:228630446-228630964	ENSG00000206878,ENSG00000183929
chr1	228632734	228633022	1:228632734-228633022	ENSG00000206878,ENSG00000183929
chr1	228634950	228635410	1:228634950-228635410	ENSG00000226920,ENSG00000143632,ENSG00000202521,ENSG00000200624,ENSG00000287205,ENSG00000234277,ENSG00000236636
chr1	228637157	228637646	1:228637157-228637646	ENSG00000226920,ENSG00000143632,ENSG00000202521,ENSG00000200624,ENSG00000287205,ENSG00000234277,ENSG00000236636
chr1	228638164	228638378	1:228638164-228638378	ENSG00000226920,ENSG00000143632,ENSG00000202521,ENSG00000200624,ENSG00000287205,ENSG00000234277,ENSG00000236636
chr1	228639396	228639837	1:228639396-228639837	ENSG00000226920,ENSG00000143632,ENSG00000202521,ENSG00000200624,ENSG00000287205,ENSG00000234277,ENSG00000236636
chr1	228640413	228640613	1:228640413-228640613	ENSG00000212237,ENSG00000200370,ENSG00000202257,ENSG00000201925,ENSG00000154358,ENSG00000162913
chr1	228641757	228642038	1:228641757-228642038	ENSG00000212237,ENSG00000200370,ENSG00000202257,ENSG00000201925,ENSG00000162913
chr1	228643842	228644382	1:228643842-228644382	ENSG00000212237,ENSG00000200370,ENSG00000202257,ENSG00000201925,ENSG00000154358,ENSG00000162913
chr1	228644861	228645091	1:228644861-228645091	ENSG00000212237,ENSG00000200370,ENSG00000202257,ENSG00000201925,ENSG00000154358,ENSG00000162913
chr1	228646059	228646681	1:228646059-228646681	ENSG00000206878,ENSG00000183929,ENSG00000212237,ENSG00000200370,ENSG00000202257,ENSG00000201925,ENSG00000199337,ENSG00000201588,ENSG00000199352
chr1	228735025	228736552	1:228735025-228736552	ENSG00000233920,ENSG00000271399,ENSG00000271475,ENSG00000116574,ENSG00000234975
chr1	228748405	228748990	1:228748405-228748990	ENSG00000230331,ENSG00000252506,ENSG00000271399,ENSG00000271475,ENSG00000116574,ENSG00000234975,ENSG00000201355,ENSG00000202526,ENSG00000199270,ENSG00000199334,ENSG00000199910,ENSG00000199396,ENSG00000200381
chr1	228765572	228766055	1:228765572-228766055	ENSG00000271399,ENSG00000271475,ENSG00000234975
chr1	228793070	228793337	1:228793070-228793337	ENSG00000271399,ENSG00000271475
chr1	228794216	228794588	1:228794216-228794588	ENSG00000252506,ENSG00000271399,ENSG00000271475,ENSG00000234975,ENSG00000199270,ENSG00000199334,ENSG00000199910,ENSG00000199396,ENSG00000200381
chr1	228938345	228938845	1:228938345-228938845	ENSG00000252051,ENSG00000271399,ENSG00000234975,ENSG00000199270,ENSG00000199334,ENSG00000199910,ENSG00000199396,ENSG00000200381
chr1	229027579	229028076	1:229027579-229028076	ENSG00000229840,ENSG00000282111,ENSG00000271399,ENSG00000234975
chr1	229035475	229035690	1:229035475-229035690	ENSG00000229840,ENSG00000282111
chr1	229058089	229058692	1:229058089-229058692	ENSG00000230331,ENSG00000252051,ENSG00000236975,ENSG00000229840,ENSG00000282111,ENSG00000271399,ENSG00000234975,ENSG00000199270,ENSG00000199334,ENSG00000199910,ENSG00000199396,ENSG00000200381
chr1	229129326	229129603	1:229129326-229129603	ENSG00000252051,ENSG00000252506,ENSG00000236975,ENSG00000271399,ENSG00000234975,ENSG00000201355,ENSG00000202526,ENSG00000199270,ENSG00000199334,ENSG00000199910,ENSG00000199396,ENSG00000200381
chr1	229139412	229139705	1:229139412-229139705	ENSG00000271399,ENSG00000234975
chr1	229199960	229200216	1:229199960-229200216	ENSG00000236975,ENSG00000234975
chr1	229227317	229227721	1:229227317-229227721	ENSG00000230331,ENSG00000252051,ENSG00000233920,ENSG00000271399,ENSG00000234975
chr1	229253371	229253912	1:229253371-229253912	ENSG00000199672,ENSG00000226920,ENSG00000143632,ENSG00000230331,ENSG00000252051,ENSG00000252506,ENSG00000237481,ENSG00000168118,ENSG00000177788,ENSG00000177800,ENSG00000233920,ENSG00000234975
chr1	229258164	229258504	1:229258164-229258504	ENSG00000226920,ENSG00000143632,ENSG00000230331,ENSG00000252051,ENSG00000252506,ENSG00000237481,ENSG00000168118,ENSG00000177788,ENSG00000234975
chr1	229270959	229271908	1:229270959-229271908	ENSG00000226920,ENSG00000143632,ENSG00000230331,ENSG00000252051,ENSG00000252506,ENSG00000237481,ENSG00000168118,ENSG00000177788
chr1	229341958	229343407	1:229341958-229343407	ENSG00000226920,ENSG00000143632,ENSG00000230331,ENSG00000252051,ENSG00000252506,ENSG00000154429,ENSG00000237481,ENSG00000168118,ENSG00000177788
chr1	229482117	229482408	1:229482117-229482408	ENSG00000199672,ENSG00000226920,ENSG00000143632,ENSG00000230331,ENSG00000252051,ENSG00000252506,ENSG00000237481
chr1	229507837	229508696	1:229507837-229508696	ENSG00000229367,ENSG00000201492,ENSG00000199672,ENSG00000135776,ENSG00000223635,ENSG00000226920,ENSG00000069248,ENSG00000143632,ENSG00000230331,ENSG00000252051,ENSG00000252506,ENSG00000237481,ENSG00000168118,ENSG00000177788
chr1	229514749	229514967	1:229514749-229514967	ENSG00000229367,ENSG00000201492,ENSG00000199672,ENSG00000135776,ENSG00000223635,ENSG00000226920,ENSG00000069248,ENSG00000143632,ENSG00000230331,ENSG00000252051,ENSG00000252506
chr1	229558026	229559446	1:229558026-229559446	ENSG00000135763,ENSG00000135801,ENSG00000229367,ENSG00000201492,ENSG00000199672,ENSG00000135776,ENSG00000226920,ENSG00000143632,ENSG00000230331,ENSG00000252051,ENSG00000252506,ENSG00000237481
chr1	229625284	229626716	1:229625284-229626716	ENSG00000225984,ENSG00000213028,ENSG00000135763,ENSG00000135801,ENSG00000229367,ENSG00000201492,ENSG00000199672,ENSG00000135776,ENSG00000230331
chr1	229664100	229664602	1:229664100-229664602	ENSG00000228058,ENSG00000227043,ENSG00000225984,ENSG00000213028,ENSG00000135763,ENSG00000199672
chr1	229753932	229754158	1:229753932-229754158	ENSG00000228058,ENSG00000227043,ENSG00000225984,ENSG00000213028
chr1	229855983	229856609	1:229855983-229856609	ENSG00000228058,ENSG00000227043,ENSG00000225984,ENSG00000213028
chr1	230066679	230067662	1:230066679-230067662	ENSG00000143641,ENSG00000228058,ENSG00000227043,ENSG00000225984,ENSG00000213028
chr1	230084512	230084833	1:230084512-230084833	ENSG00000228058,ENSG00000227043
chr1	230104777	230105092	1:230104777-230105092	ENSG00000228058,ENSG00000227043,ENSG00000225984
chr1	230109899	230110272	1:230109899-230110272	ENSG00000228058,ENSG00000227043,ENSG00000225984,ENSG00000213028
chr1	230123752	230124082	1:230123752-230124082	ENSG00000228058,ENSG00000227043,ENSG00000225984,ENSG00000213028
chr1	230124811	230125146	1:230124811-230125146	ENSG00000228058,ENSG00000227043,ENSG00000225984
chr1	230127001	230127307	1:230127001-230127307	ENSG00000228058,ENSG00000227043,ENSG00000225984,ENSG00000213028
chr1	230167514	230167796	1:230167514-230167796	ENSG00000228058,ENSG00000227043,ENSG00000225984,ENSG00000213028
chr1	230169718	230169956	1:230169718-230169956	ENSG00000228058,ENSG00000227043,ENSG00000225984
chr1	230176907	230177264	1:230176907-230177264	ENSG00000228058,ENSG00000227043,ENSG00000225984,ENSG00000213028
chr1	230208618	230209338	1:230208618-230209338	ENSG00000232964,ENSG00000228058,ENSG00000227043,ENSG00000225984,ENSG00000213028
chr1	230231359	230231601	1:230231359-230231601	ENSG00000225984
chr1	230270436	230270806	1:230270436-230270806	ENSG00000224407,ENSG00000227006,ENSG00000143641,ENSG00000225984,ENSG00000213028
chr1	230274242	230274505	1:230274242-230274505	ENSG00000224407,ENSG00000227006,ENSG00000143641,ENSG00000228058,ENSG00000225984,ENSG00000213028
chr1	230277230	230277541	1:230277230-230277541	ENSG00000224407,ENSG00000227006
chr1	230310522	230310805	1:230310522-230310805	ENSG00000232964,ENSG00000228058,ENSG00000227043,ENSG00000225984,ENSG00000213028
chr1	230426093	230426784	1:230426093-230426784	ENSG00000235817,ENSG00000232964,ENSG00000282564,ENSG00000177614
chr1	230642113	230643017	1:230642113-230643017	ENSG00000240502,ENSG00000287395,ENSG00000288037,ENSG00000225656,ENSG00000202063,ENSG00000244137,ENSG00000135744,ENSG00000135775,ENSG00000235817,ENSG00000232964
chr1	230753879	230754188	1:230753879-230754188	ENSG00000225656,ENSG00000202063,ENSG00000135773,ENSG00000135744,ENSG00000232964
chr1	230867871	230868985	1:230867871-230868985	ENSG00000229595,ENSG00000240502,ENSG00000287395,ENSG00000288037,ENSG00000223393,ENSG00000119280,ENSG00000225656,ENSG00000202063,ENSG00000244137
chr1	230917380	230917656	1:230917380-230917656	ENSG00000235710,ENSG00000229595,ENSG00000227934,ENSG00000283799,ENSG00000143643,ENSG00000240502,ENSG00000287395,ENSG00000288037,ENSG00000225656,ENSG00000202063,ENSG00000244137
chr1	230972636	230973267	1:230972636-230973267	ENSG00000235710,ENSG00000229595,ENSG00000227934,ENSG00000283799,ENSG00000173409,ENSG00000143643,ENSG00000240502,ENSG00000287395,ENSG00000288037,ENSG00000225656,ENSG00000202063
chr1	230977343	230977807	1:230977343-230977807	ENSG00000227934,ENSG00000283799,ENSG00000173409,ENSG00000143643
chr1	230978388	230979420	1:230978388-230979420	ENSG00000229595,ENSG00000227934,ENSG00000283799,ENSG00000173409,ENSG00000143643,ENSG00000240502,ENSG00000287395,ENSG00000288037,ENSG00000225656,ENSG00000202063,ENSG00000244137
chr1	231039322	231040825	1:231039322-231040825	ENSG00000235710,ENSG00000229595,ENSG00000227934,ENSG00000283799,ENSG00000182118,ENSG00000240502,ENSG00000287395,ENSG00000288037,ENSG00000225656,ENSG00000202063
chr1	231162321	231162584	1:231162321-231162584	ENSG00000235710,ENSG00000119283,ENSG00000229595,ENSG00000227934,ENSG00000283799
chr1	231211320	231211896	1:231211320-231211896	ENSG00000222407,ENSG00000143633,ENSG00000235710,ENSG00000229595,ENSG00000227934,ENSG00000283799,ENSG00000240502,ENSG00000287395,ENSG00000288037,ENSG00000225656,ENSG00000202063,ENSG00000244137,ENSG00000235817
chr1	231240784	231241861	1:231240784-231241861	ENSG00000222407,ENSG00000116906,ENSG00000143633,ENSG00000235710,ENSG00000229595,ENSG00000240502,ENSG00000288037,ENSG00000225656,ENSG00000202063
chr1	231337254	231338641	1:231337254-231338641	ENSG00000287450,ENSG00000010072,ENSG00000116903,ENSG00000222407
chr1	231357726	231358285	1:231357726-231358285	ENSG00000270106,ENSG00000116918,ENSG00000233461,ENSG00000287856,ENSG00000135766,ENSG00000287450,ENSG00000010072,ENSG00000116903,ENSG00000222407
chr1	231421295	231422740	1:231421295-231422740	ENSG00000270106,ENSG00000116918,ENSG00000233461,ENSG00000223982,ENSG00000287856,ENSG00000135766
chr1	231460646	231461012	1:231460646-231461012	ENSG00000270106,ENSG00000116918,ENSG00000233461,ENSG00000223982,ENSG00000287856,ENSG00000135766,ENSG00000222407
chr1	231528094	231528939	1:231528094-231528939	ENSG00000270106,ENSG00000116918,ENSG00000233461,ENSG00000287856
chr1	231530052	231530362	1:231530052-231530362	ENSG00000270106,ENSG00000116918,ENSG00000233461,ENSG00000287856
chr1	231603716	231604250	1:231603716-231604250	ENSG00000162946,ENSG00000222407
chr1	231605371	231605706	1:231605371-231605706	ENSG00000162946,ENSG00000229228,ENSG00000222407
chr1	231612409	231613312	1:231612409-231613312	ENSG00000274121,ENSG00000162946,ENSG00000229228,ENSG00000222407
chr1	231626509	231627795	1:231626509-231627795	ENSG00000162946
chr1	231628192	231628730	1:231628192-231628730	ENSG00000162946
chr1	231668015	231668325	1:231668015-231668325	ENSG00000222986
chr1	231756928	231757241	1:231756928-231757241	ENSG00000235152,ENSG00000274121,ENSG00000286071
chr1	231866779	231867057	1:231866779-231867057	ENSG00000235152,ENSG00000226758,ENSG00000274121,ENSG00000286071,ENSG00000236372
chr1	231918402	231918961	1:231918402-231918961	ENSG00000235152,ENSG00000226758,ENSG00000274121,ENSG00000286071,ENSG00000236372
chr1	231919740	231920072	1:231919740-231920072	ENSG00000235152,ENSG00000226758,ENSG00000274121,ENSG00000286071,ENSG00000236372
chr1	232226242	232226532	1:232226242-232226532	ENSG00000235152,ENSG00000242794,ENSG00000224436,ENSG00000236372
chr1	232335263	232335829	1:232335263-232335829	ENSG00000235152,ENSG00000274121,ENSG00000286071,ENSG00000236372,ENSG00000286666,ENSG00000287921
chr1	232457588	232458031	1:232457588-232458031	ENSG00000235152,ENSG00000274121,ENSG00000286071,ENSG00000116991,ENSG00000236372,ENSG00000287423
chr1	232459186	232459418	1:232459186-232459418	ENSG00000235152,ENSG00000116991
chr1	232467277	232467800	1:232467277-232467800	ENSG00000235152,ENSG00000116991,ENSG00000236372
chr1	232528616	232529205	1:232528616-232529205	ENSG00000235152,ENSG00000274121,ENSG00000286071,ENSG00000225919,ENSG00000238382,ENSG00000116991,ENSG00000236372,ENSG00000287423,ENSG00000135750,ENSG00000265744,ENSG00000287921
chr1	232578677	232579344	1:232578677-232579344	ENSG00000235152,ENSG00000236372
chr1	232599406	232599881	1:232599406-232599881	ENSG00000236372
chr1	232600429	232600735	1:232600429-232600735	-
chr1	232629802	232630932	1:232629802-232630932	ENSG00000235152,ENSG00000286071,ENSG00000286774,ENSG00000225919,ENSG00000238382,ENSG00000116991
chr1	232635723	232636181	1:232635723-232636181	ENSG00000225919,ENSG00000238382,ENSG00000116991
chr1	232735307	232735703	1:232735307-232735703	ENSG00000286774,ENSG00000206835,ENSG00000236497,ENSG00000225919,ENSG00000238382
chr1	232786886	232787418	1:232786886-232787418	ENSG00000286774,ENSG00000206835,ENSG00000225919,ENSG00000238382
chr1	232793861	232794318	1:232793861-232794318	ENSG00000286774,ENSG00000206835,ENSG00000212916,ENSG00000225919,ENSG00000238382
chr1	232805139	232806093	1:232805139-232806093	ENSG00000286774,ENSG00000206835,ENSG00000212916,ENSG00000225919,ENSG00000238382,ENSG00000287423
chr1	232870821	232871107	1:232870821-232871107	ENSG00000286774,ENSG00000206835,ENSG00000238382
chr1	232923748	232924497	1:232923748-232924497	ENSG00000235152,ENSG00000135749,ENSG00000135778,ENSG00000232175,ENSG00000286774,ENSG00000206835,ENSG00000225919,ENSG00000238382,ENSG00000236372,ENSG00000135750,ENSG00000225486
chr1	232943504	232944661	1:232943504-232944661	ENSG00000135778,ENSG00000286774,ENSG00000206835,ENSG00000238382
chr1	232950167	232951566	1:232950167-232951566	ENSG00000135778,ENSG00000286774,ENSG00000238382
chr1	233113021	233113256	1:233113021-233113256	ENSG00000135749
chr1	233281879	233282868	1:233281879-233282868	ENSG00000135749,ENSG00000231940,ENSG00000251508,ENSG00000252501,ENSG00000287423,ENSG00000135750,ENSG00000265744,ENSG00000286109,ENSG00000225486,ENSG00000286666,ENSG00000287921,ENSG00000236101
chr1	233294843	233295861	1:233294843-233295861	ENSG00000135749,ENSG00000231940,ENSG00000251508,ENSG00000252501,ENSG00000287423,ENSG00000135750,ENSG00000265744,ENSG00000286109,ENSG00000225486,ENSG00000286666,ENSG00000287921,ENSG00000236101
chr1	233326897	233328733	1:233326897-233328733	ENSG00000143674,ENSG00000252501,ENSG00000287423,ENSG00000135750,ENSG00000265744,ENSG00000286109,ENSG00000225486,ENSG00000286666,ENSG00000287921,ENSG00000236101
chr1	233791051	233791334	1:233791051-233791334	ENSG00000252501,ENSG00000287423,ENSG00000135750,ENSG00000265744,ENSG00000286109,ENSG00000225486,ENSG00000286666,ENSG00000287921,ENSG00000236101
chr1	234212891	234213193	1:234212891-234213193	ENSG00000232166,ENSG00000183780,ENSG00000236101,ENSG00000233332,ENSG00000231272,ENSG00000236244
chr1	234214072	234214733	1:234214072-234214733	ENSG00000232166,ENSG00000225486,ENSG00000286666,ENSG00000183780,ENSG00000236101,ENSG00000233332,ENSG00000231272,ENSG00000236244
chr1	234230559	234230855	1:234230559-234230855	ENSG00000232166,ENSG00000286666,ENSG00000287921,ENSG00000236101,ENSG00000233332,ENSG00000231272,ENSG00000236244
chr1	234309866	234310391	1:234309866-234310391	ENSG00000264377,ENSG00000232166,ENSG00000252501,ENSG00000287423,ENSG00000265744,ENSG00000287921,ENSG00000236101,ENSG00000231272,ENSG00000236244
chr1	234315048	234315763	1:234315048-234315763	ENSG00000264377,ENSG00000232166,ENSG00000252501,ENSG00000287423,ENSG00000135750,ENSG00000265744,ENSG00000286109,ENSG00000225486,ENSG00000286666,ENSG00000287921,ENSG00000236101,ENSG00000231272,ENSG00000236244
chr1	234326302	234327058	1:234326302-234327058	ENSG00000264377,ENSG00000232166,ENSG00000252501,ENSG00000287423,ENSG00000135750,ENSG00000265744,ENSG00000225486,ENSG00000286666,ENSG00000287921,ENSG00000236101,ENSG00000231272,ENSG00000236244
chr1	234356675	234357234	1:234356675-234357234	ENSG00000168275,ENSG00000231663,ENSG00000273367,ENSG00000236358,ENSG00000235605,ENSG00000232166,ENSG00000287423,ENSG00000236101,ENSG00000231272,ENSG00000236244
chr1	234373092	234374028	1:234373092-234374028	ENSG00000168275,ENSG00000231663,ENSG00000273367
chr1	234398931	234399275	1:234398931-234399275	ENSG00000059588
chr1	234400729	234401212	1:234400729-234401212	ENSG00000059588
chr1	234478015	234479370	1:234478015-234479370	ENSG00000230404,ENSG00000059588
chr1	234486903	234487184	1:234486903-234487184	-
chr1	234498966	234499450	1:234498966-234499450	ENSG00000280587,ENSG00000272362,ENSG00000224939,ENSG00000212144,ENSG00000230404,ENSG00000287633,ENSG00000231768
chr1	234522633	234523101	1:234522633-234523101	ENSG00000212144,ENSG00000230404,ENSG00000287633,ENSG00000286210,ENSG00000231768
chr1	234523524	234523903	1:234523524-234523903	ENSG00000212144,ENSG00000230404,ENSG00000287633,ENSG00000286210,ENSG00000231768
chr1	234544113	234544449	1:234544113-234544449	ENSG00000212144,ENSG00000230404,ENSG00000287633,ENSG00000286210,ENSG00000231768
chr1	234599593	234600942	1:234599593-234600942	ENSG00000280587,ENSG00000272362,ENSG00000224939,ENSG00000228830,ENSG00000168264,ENSG00000212144,ENSG00000230404,ENSG00000287633,ENSG00000231768
chr1	234601663	234601909	1:234601663-234601909	ENSG00000228830,ENSG00000168264,ENSG00000212144
chr1	234606024	234606332	1:234606024-234606332	ENSG00000228830,ENSG00000168264
chr1	234608135	234608638	1:234608135-234608638	ENSG00000228830,ENSG00000168264
chr1	234609202	234609611	1:234609202-234609611	ENSG00000228830,ENSG00000168264
chr1	234610055	234610314	1:234610055-234610314	ENSG00000272362,ENSG00000224939,ENSG00000168264
chr1	234610627	234611761	1:234610627-234611761	ENSG00000227630,ENSG00000241475,ENSG00000272362,ENSG00000224939,ENSG00000228830,ENSG00000168264,ENSG00000212144
chr1	234612669	234612951	1:234612669-234612951	ENSG00000272362,ENSG00000224939,ENSG00000228830,ENSG00000168264
chr1	234676101	234676420	1:234676101-234676420	ENSG00000230628,ENSG00000241475,ENSG00000228044,ENSG00000272362,ENSG00000224939
chr1	234700262	234700538	1:234700262-234700538	ENSG00000282097,ENSG00000230628,ENSG00000241475,ENSG00000228044,ENSG00000272362,ENSG00000224939
chr1	234723790	234724953	1:234723790-234724953	ENSG00000280587,ENSG00000227630,ENSG00000282097,ENSG00000241475,ENSG00000228044,ENSG00000272362,ENSG00000224939
chr1	234730799	234731641	1:234730799-234731641	ENSG00000227630,ENSG00000241475,ENSG00000272362,ENSG00000224939,ENSG00000212144
chr1	234758863	234759390	1:234758863-234759390	ENSG00000279261,ENSG00000241475,ENSG00000272362,ENSG00000224939,ENSG00000212144,ENSG00000230404
chr1	234768611	234769105	1:234768611-234769105	ENSG00000279261
chr1	234772239	234773044	1:234772239-234773044	ENSG00000279261,ENSG00000241475,ENSG00000272362,ENSG00000224939,ENSG00000212144,ENSG00000230404
chr1	234778214	234778501	1:234778214-234778501	-
chr1	234842884	234843333	1:234842884-234843333	ENSG00000201638
chr1	234845089	234845811	1:234845089-234845811	ENSG00000201638,ENSG00000272362,ENSG00000224939
chr1	234866355	234866605	1:234866355-234866605	ENSG00000239690,ENSG00000201638,ENSG00000272362
chr1	234911580	234912226	1:234911580-234912226	ENSG00000280587,ENSG00000237520,ENSG00000239690,ENSG00000286263,ENSG00000241475,ENSG00000272362,ENSG00000224939,ENSG00000212144,ENSG00000230404
chr1	234924840	234925159	1:234924840-234925159	ENSG00000239690,ENSG00000286263
chr1	234926871	234927252	1:234926871-234927252	ENSG00000237520,ENSG00000239690,ENSG00000286263
chr1	234954921	234955300	1:234954921-234955300	ENSG00000238005,ENSG00000237520
chr1	234962537	234963706	1:234962537-234963706	ENSG00000280587,ENSG00000238005,ENSG00000237520
chr1	234971288	234971887	1:234971288-234971887	ENSG00000238005
chr1	234972462	234972668	1:234972462-234972668	ENSG00000280587,ENSG00000258082,ENSG00000238005
chr1	234978507	234979130	1:234978507-234979130	ENSG00000280587,ENSG00000258082,ENSG00000238005,ENSG00000237520
chr1	234980648	234981025	1:234980648-234981025	ENSG00000280587,ENSG00000258082,ENSG00000238005
chr1	235011627	235012461	1:235011627-235012461	ENSG00000280587,ENSG00000258082,ENSG00000238005,ENSG00000241475,ENSG00000272362,ENSG00000224939,ENSG00000212144,ENSG00000230404
chr1	235083657	235084102	1:235083657-235084102	ENSG00000280587,ENSG00000272362,ENSG00000224939,ENSG00000212144,ENSG00000230404,ENSG00000287633
chr1	235093736	235094221	1:235093736-235094221	ENSG00000280587,ENSG00000212144,ENSG00000230404,ENSG00000287633,ENSG00000233018,ENSG00000273416
chr1	235104266	235104607	1:235104266-235104607	ENSG00000233018,ENSG00000273416
chr1	235104956	235105659	1:235104956-235105659	ENSG00000233018,ENSG00000273416,ENSG00000173726,ENSG00000207181,ENSG00000263439
chr1	235128456	235129226	1:235128456-235129226	ENSG00000273416,ENSG00000173726,ENSG00000207181,ENSG00000188739,ENSG00000263439,ENSG00000229795
chr1	235160742	235161819	1:235160742-235161819	ENSG00000188739,ENSG00000054267,ENSG00000263439
chr1	235206860	235207554	1:235206860-235207554	ENSG00000054267,ENSG00000263439,ENSG00000229795
chr1	235253241	235253572	1:235253241-235253572	ENSG00000054267,ENSG00000263439,ENSG00000152904,ENSG00000285053,ENSG00000285177,ENSG00000284770,ENSG00000229795
chr1	235259170	235259815	1:235259170-235259815	ENSG00000152904,ENSG00000285053
chr1	235270521	235270952	1:235270521-235270952	ENSG00000152904,ENSG00000285053
chr1	235275299	235275589	1:235275299-235275589	-
chr1	235297547	235298107	1:235297547-235298107	ENSG00000054267,ENSG00000263439,ENSG00000236863,ENSG00000152904,ENSG00000285053,ENSG00000229795
chr1	235304616	235305574	1:235304616-235305574	ENSG00000054267,ENSG00000236863,ENSG00000152904,ENSG00000285053
chr1	235313089	235313554	1:235313089-235313554	ENSG00000054267,ENSG00000152904,ENSG00000285053
chr1	235326837	235327296	1:235326837-235327296	ENSG00000054267,ENSG00000152904,ENSG00000285053
chr1	235327909	235329365	1:235327909-235329365	ENSG00000054267,ENSG00000152904,ENSG00000285053,ENSG00000227962
chr1	235336863	235337311	1:235336863-235337311	ENSG00000054267,ENSG00000152904,ENSG00000285053,ENSG00000227962,ENSG00000230026,ENSG00000285177,ENSG00000284770
chr1	235367004	235367982	1:235367004-235367982	ENSG00000152904,ENSG00000285053,ENSG00000230026,ENSG00000285177,ENSG00000284770
chr1	235423088	235423629	1:235423088-235423629	ENSG00000263439,ENSG00000284770,ENSG00000229795
chr1	235503924	235505469	1:235503924-235505469	ENSG00000162885,ENSG00000238236,ENSG00000235638,ENSG00000231199,ENSG00000226663,ENSG00000231582,ENSG00000232714,ENSG00000235761
chr1	235513717	235513995	1:235513717-235513995	ENSG00000238236,ENSG00000235638,ENSG00000231199,ENSG00000226663,ENSG00000231582,ENSG00000232714,ENSG00000235761,ENSG00000270710,ENSG00000227236
chr1	235641979	235642941	1:235641979-235642941	ENSG00000235638,ENSG00000231199,ENSG00000226663,ENSG00000231582,ENSG00000232714,ENSG00000235761,ENSG00000168243,ENSG00000270710,ENSG00000227236
chr1	235648798	235650055	1:235648798-235650055	ENSG00000235638,ENSG00000231199,ENSG00000226663,ENSG00000231582,ENSG00000232714,ENSG00000235761,ENSG00000168243,ENSG00000270710,ENSG00000227236
chr1	235697578	235697983	1:235697578-235697983	ENSG00000235638,ENSG00000231199,ENSG00000226663,ENSG00000231582,ENSG00000232714,ENSG00000235761,ENSG00000270710,ENSG00000227236,ENSG00000235674
chr1	235734374	235734594	1:235734374-235734594	ENSG00000235638,ENSG00000231199,ENSG00000226663,ENSG00000231582,ENSG00000232714,ENSG00000235761,ENSG00000270710,ENSG00000227236,ENSG00000143669,ENSG00000235674
chr1	235817136	235817649	1:235817136-235817649	-
chr1	235838075	235838447	1:235838075-235838447	ENSG00000229463
chr1	235843427	235843632	1:235843427-235843632	ENSG00000229463,ENSG00000222831
chr1	235848177	235848709	1:235848177-235848709	ENSG00000235638,ENSG00000231199,ENSG00000226663,ENSG00000231582,ENSG00000232714,ENSG00000235761,ENSG00000270710,ENSG00000229463,ENSG00000222831
chr1	235855878	235856397	1:235855878-235856397	ENSG00000222831
chr1	235866121	235867572	1:235866121-235867572	ENSG00000143669
chr1	235867796	235868422	1:235867796-235868422	ENSG00000143669
chr1	235873070	235873584	1:235873070-235873584	ENSG00000143669
chr1	235876537	235876950	1:235876537-235876950	ENSG00000143669
chr1	235880339	235880541	1:235880339-235880541	ENSG00000143669
chr1	235885940	235886217	1:235885940-235886217	ENSG00000143669
chr1	235887977	235888630	1:235887977-235888630	ENSG00000143669,ENSG00000237845
chr1	235917362	235917816	1:235917362-235917816	ENSG00000235638,ENSG00000231199,ENSG00000226663,ENSG00000231582,ENSG00000232714,ENSG00000235761,ENSG00000206803,ENSG00000237845
chr1	235923288	235924083	1:235923288-235924083	ENSG00000235638,ENSG00000231199,ENSG00000206803,ENSG00000237845
chr1	235954558	235955132	1:235954558-235955132	ENSG00000235638,ENSG00000231199,ENSG00000226663,ENSG00000231582,ENSG00000232714,ENSG00000235761,ENSG00000270710,ENSG00000227236,ENSG00000237845,ENSG00000229291
chr1	235971665	235972453	1:235971665-235972453	ENSG00000238236,ENSG00000235638,ENSG00000231199,ENSG00000226663,ENSG00000231582,ENSG00000232714,ENSG00000235761,ENSG00000270710,ENSG00000237845,ENSG00000229291
chr1	235998880	235999904	1:235998880-235999904	ENSG00000235638,ENSG00000231199,ENSG00000226663,ENSG00000231582,ENSG00000232714,ENSG00000235761,ENSG00000270710
chr1	236064491	236065413	1:236064491-236065413	ENSG00000116962,ENSG00000252822
chr1	236066696	236067140	1:236066696-236067140	ENSG00000116962,ENSG00000252822
chr1	236097105	236097409	1:236097105-236097409	ENSG00000235638,ENSG00000231199,ENSG00000226663,ENSG00000231582,ENSG00000232714,ENSG00000235761,ENSG00000116962,ENSG00000235371,ENSG00000244457,ENSG00000273058,ENSG00000230325,ENSG00000237991,ENSG00000244020,ENSG00000288099,ENSG00000252396
chr1	236103554	236104033	1:236103554-236104033	ENSG00000235371,ENSG00000244457,ENSG00000230325
chr1	236120698	236121209	1:236120698-236121209	ENSG00000235371,ENSG00000286142,ENSG00000244457,ENSG00000230325
chr1	236142086	236143667	1:236142086-236143667	ENSG00000235371,ENSG00000077585
chr1	236156520	236157051	1:236156520-236157051	ENSG00000235371,ENSG00000077585,ENSG00000222650,ENSG00000244457,ENSG00000230325
chr1	236159738	236160303	1:236159738-236160303	ENSG00000077585
chr1	236259164	236259505	1:236259164-236259505	ENSG00000222650
chr1	236280922	236282563	1:236280922-236282563	ENSG00000235371,ENSG00000086619,ENSG00000222650,ENSG00000237922,ENSG00000230325
chr1	236394912	236395896	1:236394912-236395896	ENSG00000186197,ENSG00000244457
chr1	236416038	236416737	1:236416038-236416737	ENSG00000222650,ENSG00000186197,ENSG00000244457,ENSG00000230325,ENSG00000244020,ENSG00000288099
chr1	236417359	236417702	1:236417359-236417702	-
chr1	236425282	236425538	1:236425282-236425538	ENSG00000244457
chr1	236452069	236452386	1:236452069-236452386	ENSG00000244457
chr1	236465821	236466193	1:236465821-236466193	ENSG00000244457,ENSG00000230325
chr1	236489885	236490146	1:236489885-236490146	ENSG00000235371,ENSG00000244457,ENSG00000230325
chr1	236516774	236517468	1:236516774-236517468	ENSG00000116977,ENSG00000223776,ENSG00000230325
chr1	236523590	236524932	1:236523590-236524932	ENSG00000116977,ENSG00000223776,ENSG00000273058,ENSG00000230325
chr1	236534084	236534660	1:236534084-236534660	ENSG00000116977,ENSG00000223776,ENSG00000273058,ENSG00000230325
chr1	236603992	236605026	1:236603992-236605026	ENSG00000273058,ENSG00000230325,ENSG00000119285
chr1	236686013	236686862	1:236686013-236686862	ENSG00000077522
chr1	236713669	236715013	1:236713669-236715013	-
chr1	236755694	236756664	1:236755694-236756664	ENSG00000077522,ENSG00000237991,ENSG00000244020,ENSG00000252396
chr1	236756883	236757373	1:236756883-236757373	ENSG00000077522
chr1	236794930	236796274	1:236794930-236796274	ENSG00000116984,ENSG00000226498,ENSG00000237991,ENSG00000244020,ENSG00000288099
chr1	236819987	236820247	1:236819987-236820247	ENSG00000116984,ENSG00000226498,ENSG00000237991
chr1	236861587	236862231	1:236861587-236862231	ENSG00000230325,ENSG00000116984,ENSG00000237991,ENSG00000244020,ENSG00000288099,ENSG00000252396
chr1	236868822	236869147	1:236868822-236869147	ENSG00000237991,ENSG00000244020,ENSG00000288099,ENSG00000252396
chr1	237308975	237309336	1:237308975-237309336	ENSG00000237991,ENSG00000244020,ENSG00000288099,ENSG00000252396,ENSG00000266262,ENSG00000227860
chr1	237411543	237412160	1:237411543-237412160	ENSG00000227854,ENSG00000287177,ENSG00000224783,ENSG00000215149,ENSG00000231877,ENSG00000215808,ENSG00000252371,ENSG00000232989,ENSG00000234464,ENSG00000230019,ENSG00000237991,ENSG00000244020,ENSG00000288099,ENSG00000252396,ENSG00000266262,ENSG00000237250,ENSG00000116996,ENSG00000243781,ENSG00000283174,ENSG00000283166,ENSG00000283377,ENSG00000270188,ENSG00000232154,ENSG00000225723,ENSG00000227860
chr1	237507026	237507521	1:237507026-237507521	ENSG00000231877,ENSG00000215808,ENSG00000252371,ENSG00000232989,ENSG00000234464,ENSG00000230019,ENSG00000237991,ENSG00000244020,ENSG00000288099,ENSG00000252396,ENSG00000266262,ENSG00000116996,ENSG00000243781,ENSG00000283174,ENSG00000283166,ENSG00000283377,ENSG00000270188,ENSG00000232154,ENSG00000225723,ENSG00000227860
chr1	237562376	237562650	1:237562376-237562650	ENSG00000237991,ENSG00000244020,ENSG00000252396,ENSG00000266262,ENSG00000252290
chr1	237736709	237737026	1:237736709-237737026	ENSG00000287589,ENSG00000227854,ENSG00000287177,ENSG00000224783,ENSG00000215149,ENSG00000231877,ENSG00000215808,ENSG00000252371,ENSG00000232989,ENSG00000234464,ENSG00000230019,ENSG00000237991,ENSG00000244020,ENSG00000288099,ENSG00000198626,ENSG00000252396,ENSG00000266262,ENSG00000237250,ENSG00000116996,ENSG00000243781,ENSG00000283174,ENSG00000283166,ENSG00000283377,ENSG00000270188,ENSG00000232154,ENSG00000225723,ENSG00000227860
chr1	237789648	237789903	1:237789648-237789903	ENSG00000227854,ENSG00000215149,ENSG00000231877,ENSG00000215808,ENSG00000252371,ENSG00000232989,ENSG00000234464,ENSG00000230019,ENSG00000198626,ENSG00000237250,ENSG00000116996,ENSG00000243781,ENSG00000283174,ENSG00000283166,ENSG00000283377,ENSG00000270188,ENSG00000232154,ENSG00000225723,ENSG00000227860
chr1	237799810	237800114	1:237799810-237800114	ENSG00000287177,ENSG00000224783,ENSG00000215149,ENSG00000231877,ENSG00000215808,ENSG00000252371,ENSG00000232989,ENSG00000234464,ENSG00000230019,ENSG00000198626,ENSG00000237250,ENSG00000116996,ENSG00000243781,ENSG00000283174,ENSG00000283166,ENSG00000283377,ENSG00000270188,ENSG00000232154,ENSG00000225723,ENSG00000227860
chr1	238640817	238641162	1:238640817-238641162	ENSG00000259776,ENSG00000287589,ENSG00000227854,ENSG00000287177,ENSG00000224783,ENSG00000215149,ENSG00000231877,ENSG00000215808,ENSG00000252371,ENSG00000232989,ENSG00000234464,ENSG00000230019,ENSG00000237250,ENSG00000116996,ENSG00000243781,ENSG00000283174,ENSG00000283166,ENSG00000283377,ENSG00000270188,ENSG00000232154,ENSG00000225723,ENSG00000227860
chr1	239386997	239387467	1:239386997-239387467	ENSG00000133019,ENSG00000259776
chr1	239501657	239502302	1:239501657-239502302	ENSG00000286496,ENSG00000224348,ENSG00000265831,ENSG00000238085,ENSG00000233615,ENSG00000215802,ENSG00000182901,ENSG00000223963,ENSG00000226919,ENSG00000230015,ENSG00000233519,ENSG00000252317,ENSG00000233735,ENSG00000223694,ENSG00000202041,ENSG00000228818,ENSG00000217327,ENSG00000231979,ENSG00000259776,ENSG00000287589,ENSG00000227854,ENSG00000287177,ENSG00000224783,ENSG00000215149,ENSG00000231877,ENSG00000215808,ENSG00000252371,ENSG00000232989,ENSG00000234464,ENSG00000230019,ENSG00000237250,ENSG00000116996,ENSG00000243781,ENSG00000283174,ENSG00000283166,ENSG00000283377,ENSG00000270188,ENSG00000232154,ENSG00000225723,ENSG00000227860
chr1	239547953	239548676	1:239547953-239548676	ENSG00000224348,ENSG00000238085,ENSG00000223963,ENSG00000226919,ENSG00000202041,ENSG00000228818,ENSG00000231979,ENSG00000259776,ENSG00000287589,ENSG00000227854,ENSG00000287177,ENSG00000224783,ENSG00000215149,ENSG00000231877,ENSG00000215808,ENSG00000252371,ENSG00000232989,ENSG00000234464,ENSG00000230019,ENSG00000237250,ENSG00000116996,ENSG00000243781,ENSG00000283174,ENSG00000283166,ENSG00000283377,ENSG00000270188,ENSG00000232154,ENSG00000225723,ENSG00000227860
chr1	239587014	239587657	1:239587014-239587657	ENSG00000286496,ENSG00000224348,ENSG00000265831,ENSG00000238085,ENSG00000233615,ENSG00000215802,ENSG00000182901,ENSG00000223963,ENSG00000226919,ENSG00000230015,ENSG00000233519,ENSG00000252317,ENSG00000233735,ENSG00000223694,ENSG00000202041,ENSG00000228818,ENSG00000231979,ENSG00000133019,ENSG00000259776,ENSG00000287589,ENSG00000227854,ENSG00000287177,ENSG00000224783,ENSG00000215149,ENSG00000231877,ENSG00000215808,ENSG00000252371,ENSG00000232989,ENSG00000234464,ENSG00000230019,ENSG00000237250,ENSG00000116996,ENSG00000243781,ENSG00000283174,ENSG00000283166,ENSG00000283377,ENSG00000270188,ENSG00000232154,ENSG00000225723,ENSG00000227860
chr1	239628969	239629177	1:239628969-239629177	ENSG00000133019,ENSG00000259776,ENSG00000252371
chr1	239648028	239648424	1:239648028-239648424	ENSG00000202041,ENSG00000259776,ENSG00000287589,ENSG00000227854,ENSG00000232989
chr1	239676559	239676854	1:239676559-239676854	ENSG00000259776,ENSG00000287589,ENSG00000227854,ENSG00000287177,ENSG00000224783,ENSG00000231877,ENSG00000215808
chr1	239718734	239720343	1:239718734-239720343	ENSG00000233355,ENSG00000133019,ENSG00000259776,ENSG00000287589,ENSG00000287177,ENSG00000224783,ENSG00000252371,ENSG00000227860
chr1	239732183	239732529	1:239732183-239732529	ENSG00000233355
chr1	239802208	239802810	1:239802208-239802810	ENSG00000238085,ENSG00000223963,ENSG00000252317,ENSG00000233735,ENSG00000223694,ENSG00000202041,ENSG00000228818,ENSG00000231979,ENSG00000259776,ENSG00000287589,ENSG00000227854,ENSG00000287177,ENSG00000224783,ENSG00000215149,ENSG00000232989,ENSG00000234464,ENSG00000230019
chr1	239811198	239811545	1:239811198-239811545	ENSG00000252317,ENSG00000223694,ENSG00000202041,ENSG00000231979,ENSG00000259776,ENSG00000287589,ENSG00000227854,ENSG00000287177,ENSG00000224783,ENSG00000231877,ENSG00000215808,ENSG00000252371,ENSG00000232989,ENSG00000234464,ENSG00000230019,ENSG00000116996,ENSG00000243781
chr1	239814331	239814536	1:239814331-239814536	ENSG00000259776,ENSG00000287589,ENSG00000227854,ENSG00000287177
chr1	239897869	239898450	1:239897869-239898450	ENSG00000238085,ENSG00000223963,ENSG00000252317,ENSG00000233735,ENSG00000223694,ENSG00000202041,ENSG00000228818,ENSG00000217327,ENSG00000231979,ENSG00000234601,ENSG00000259776,ENSG00000287589,ENSG00000227854,ENSG00000287177,ENSG00000224783,ENSG00000215149,ENSG00000231877,ENSG00000215808,ENSG00000252371,ENSG00000232989,ENSG00000234464,ENSG00000237250,ENSG00000116996,ENSG00000243781,ENSG00000283174,ENSG00000283166,ENSG00000283377,ENSG00000270188,ENSG00000232154,ENSG00000225723
chr1	239952937	239953408	1:239952937-239953408	ENSG00000233735,ENSG00000223694,ENSG00000202041,ENSG00000228818,ENSG00000217327,ENSG00000287102,ENSG00000215805,ENSG00000231979,ENSG00000259776,ENSG00000287589,ENSG00000227854,ENSG00000287177,ENSG00000224783,ENSG00000215149,ENSG00000231877,ENSG00000215808,ENSG00000252371,ENSG00000243781
chr1	239976320	239976803	1:239976320-239976803	ENSG00000265831,ENSG00000233615,ENSG00000233735,ENSG00000223694,ENSG00000202041,ENSG00000228818,ENSG00000217327,ENSG00000287102,ENSG00000215805,ENSG00000231979,ENSG00000259776,ENSG00000287589,ENSG00000227854,ENSG00000287177,ENSG00000224783,ENSG00000231877,ENSG00000215808,ENSG00000252371,ENSG00000232989,ENSG00000234464,ENSG00000230019,ENSG00000237250,ENSG00000116996,ENSG00000227860
chr1	239997904	239998111	1:239997904-239998111	ENSG00000223963,ENSG00000233735,ENSG00000223694,ENSG00000202041,ENSG00000228818,ENSG00000217327,ENSG00000287102,ENSG00000227854
chr1	240207693	240208069	1:240207693-240208069	ENSG00000233519,ENSG00000252317,ENSG00000233735,ENSG00000223694,ENSG00000202041,ENSG00000228818,ENSG00000155816
chr1	240465046	240465265	1:240465046-240465265	ENSG00000238085,ENSG00000215802,ENSG00000223963,ENSG00000226919,ENSG00000230015,ENSG00000233519,ENSG00000252317,ENSG00000155816
chr1	240539784	240540094	1:240539784-240540094	ENSG00000224348,ENSG00000265831,ENSG00000238085,ENSG00000233615,ENSG00000215802,ENSG00000223963,ENSG00000226919,ENSG00000230015,ENSG00000199241,ENSG00000228844,ENSG00000231440,ENSG00000226014,ENSG00000224359,ENSG00000233519,ENSG00000252317,ENSG00000233735,ENSG00000223694,ENSG00000202041,ENSG00000228818
chr1	240576135	240576737	1:240576135-240576737	ENSG00000226750,ENSG00000224525,ENSG00000252084,ENSG00000272865,ENSG00000287516,ENSG00000286496,ENSG00000224348,ENSG00000265831,ENSG00000238085,ENSG00000233615,ENSG00000215802,ENSG00000182901,ENSG00000223963,ENSG00000226919,ENSG00000230015,ENSG00000199241,ENSG00000234872,ENSG00000251750,ENSG00000228844,ENSG00000231440,ENSG00000226014,ENSG00000180875,ENSG00000233519,ENSG00000252317,ENSG00000233735,ENSG00000223694,ENSG00000202041,ENSG00000228818,ENSG00000227854,ENSG00000287177,ENSG00000231877,ENSG00000215808
chr1	240611614	240612371	1:240611614-240612371	ENSG00000286496,ENSG00000224348,ENSG00000265831,ENSG00000238085,ENSG00000233615,ENSG00000215802,ENSG00000182901,ENSG00000223963,ENSG00000226919,ENSG00000230015,ENSG00000199241,ENSG00000234872,ENSG00000251750,ENSG00000228844,ENSG00000231440,ENSG00000226014,ENSG00000180875,ENSG00000233519,ENSG00000252317,ENSG00000233735,ENSG00000223694,ENSG00000202041
chr1	240666599	240667040	1:240666599-240667040	ENSG00000287516,ENSG00000286496,ENSG00000224348,ENSG00000265831,ENSG00000238085,ENSG00000233615,ENSG00000215802,ENSG00000182901,ENSG00000223963,ENSG00000226919,ENSG00000230015,ENSG00000199241,ENSG00000234872,ENSG00000251750,ENSG00000228844,ENSG00000226014,ENSG00000233519,ENSG00000252317,ENSG00000233735,ENSG00000223694,ENSG00000202041,ENSG00000228818
chr1	241518930	241520286	1:241518930-241520286	ENSG00000224525,ENSG00000117009,ENSG00000091483,ENSG00000287738,ENSG00000287516,ENSG00000286496,ENSG00000224348,ENSG00000265831,ENSG00000238085,ENSG00000182901,ENSG00000230015
chr1	241531214	241532344	1:241531214-241532344	ENSG00000226750,ENSG00000229022,ENSG00000117009,ENSG00000091483,ENSG00000287738,ENSG00000287516,ENSG00000286496,ENSG00000265831,ENSG00000233615,ENSG00000182901
chr1	241551607	241552407	1:241551607-241552407	ENSG00000213690,ENSG00000235467,ENSG00000226750,ENSG00000224525,ENSG00000252084,ENSG00000277099,ENSG00000224625,ENSG00000196289,ENSG00000229022,ENSG00000117009,ENSG00000287738,ENSG00000287516,ENSG00000286496,ENSG00000224348,ENSG00000265831,ENSG00000238085,ENSG00000233615,ENSG00000215802,ENSG00000182901
chr1	241610974	241611488	1:241610974-241611488	ENSG00000270859,ENSG00000213690,ENSG00000235467,ENSG00000226750,ENSG00000224525,ENSG00000252084,ENSG00000272865,ENSG00000277099,ENSG00000224625,ENSG00000196289,ENSG00000229022,ENSG00000287513,ENSG00000203668,ENSG00000054277,ENSG00000117009,ENSG00000287738,ENSG00000287516,ENSG00000286496,ENSG00000224348,ENSG00000265831,ENSG00000233615,ENSG00000182901,ENSG00000230015
chr1	241627614	241628317	1:241627614-241628317	ENSG00000213690,ENSG00000224525,ENSG00000252084,ENSG00000224625,ENSG00000196289,ENSG00000229022,ENSG00000287513,ENSG00000203668,ENSG00000054277,ENSG00000117009,ENSG00000287738,ENSG00000287516,ENSG00000286496,ENSG00000224348,ENSG00000265831,ENSG00000238085,ENSG00000182901
chr1	241639826	241640878	1:241639826-241640878	ENSG00000229022,ENSG00000162843,ENSG00000287513,ENSG00000203668,ENSG00000054277,ENSG00000287738
chr1	241677186	241677718	1:241677186-241677718	ENSG00000270859,ENSG00000213690,ENSG00000235467,ENSG00000226750,ENSG00000224525,ENSG00000252084,ENSG00000272865,ENSG00000180287,ENSG00000277099,ENSG00000224625,ENSG00000196289,ENSG00000229022,ENSG00000162843,ENSG00000287513,ENSG00000203668,ENSG00000054277,ENSG00000287738,ENSG00000287516,ENSG00000286496,ENSG00000224348,ENSG00000265831,ENSG00000238085,ENSG00000233615,ENSG00000215802,ENSG00000182901,ENSG00000223963,ENSG00000226919,ENSG00000230015
chr1	241706370	241707448	1:241706370-241707448	ENSG00000215800,ENSG00000270859,ENSG00000213690,ENSG00000235467,ENSG00000226750,ENSG00000224525,ENSG00000252084,ENSG00000272865,ENSG00000180287,ENSG00000277099,ENSG00000224625,ENSG00000196289,ENSG00000229022,ENSG00000162843,ENSG00000287738,ENSG00000287516,ENSG00000286496,ENSG00000224348,ENSG00000265831,ENSG00000238085,ENSG00000233615,ENSG00000215802,ENSG00000182901,ENSG00000223963
chr1	241717180	241717771	1:241717180-241717771	ENSG00000278455,ENSG00000231512,ENSG00000277704,ENSG00000270818,ENSG00000270859,ENSG00000213690,ENSG00000235467,ENSG00000226750,ENSG00000224525,ENSG00000252084,ENSG00000272865,ENSG00000180287,ENSG00000277099,ENSG00000224625,ENSG00000196289,ENSG00000229022,ENSG00000162843,ENSG00000287738,ENSG00000287516,ENSG00000286496,ENSG00000224348,ENSG00000265831,ENSG00000238085,ENSG00000233615,ENSG00000215802,ENSG00000182901,ENSG00000223963,ENSG00000230015
chr1	241736374	241736859	1:241736374-241736859	ENSG00000224525,ENSG00000162843
chr1	241847650	241848559	1:241847650-241848559	ENSG00000226750,ENSG00000224525,ENSG00000252084,ENSG00000272865,ENSG00000224625,ENSG00000196289,ENSG00000174371,ENSG00000229022,ENSG00000288723,ENSG00000287738,ENSG00000287516,ENSG00000286496,ENSG00000224348,ENSG00000182901
chr1	241896302	241896582	1:241896302-241896582	ENSG00000235467,ENSG00000226750,ENSG00000224525,ENSG00000252084,ENSG00000272865,ENSG00000277099,ENSG00000224625,ENSG00000196289
chr1	241918314	241918733	1:241918314-241918733	ENSG00000213690,ENSG00000235467,ENSG00000226750,ENSG00000224525,ENSG00000252084,ENSG00000272865,ENSG00000180287,ENSG00000277099,ENSG00000224625,ENSG00000196289,ENSG00000235990,ENSG00000287516,ENSG00000224348,ENSG00000265831
chr1	241998330	241998717	1:241998330-241998717	ENSG00000213690,ENSG00000235467,ENSG00000224525,ENSG00000252084,ENSG00000272865,ENSG00000277099,ENSG00000224625,ENSG00000197769,ENSG00000213026,ENSG00000196289
chr1	242017759	242018224	1:242017759-242018224	ENSG00000278455,ENSG00000270859,ENSG00000213690,ENSG00000235467,ENSG00000226750,ENSG00000224525,ENSG00000252084,ENSG00000272865,ENSG00000180287,ENSG00000277099,ENSG00000224625,ENSG00000196289,ENSG00000224348
chr1	243010958	243011249	1:243010958-243011249	ENSG00000253326,ENSG00000231512,ENSG00000234116,ENSG00000230199,ENSG00000277704,ENSG00000270818,ENSG00000215800,ENSG00000270859,ENSG00000213690,ENSG00000235467,ENSG00000226750,ENSG00000224525,ENSG00000252084,ENSG00000272865,ENSG00000180287,ENSG00000277099,ENSG00000224625
chr1	243101416	243102057	1:243101416-243102057	ENSG00000224727,ENSG00000227230,ENSG00000212230,ENSG00000214837,ENSG00000253326,ENSG00000278455,ENSG00000231512,ENSG00000277704,ENSG00000270818,ENSG00000215800,ENSG00000270859,ENSG00000213690,ENSG00000235467,ENSG00000226750,ENSG00000252084,ENSG00000272865,ENSG00000180287
chr1	243114320	243114533	1:243114320-243114533	ENSG00000224727,ENSG00000232085,ENSG00000227230,ENSG00000143702,ENSG00000212230,ENSG00000214837,ENSG00000253326,ENSG00000278455,ENSG00000231512,ENSG00000277704,ENSG00000224525,ENSG00000180287
chr1	243122992	243123215	1:243122992-243123215	ENSG00000232085,ENSG00000227230,ENSG00000143702,ENSG00000278455,ENSG00000231512
chr1	243179774	243180023	1:243179774-243180023	ENSG00000224727,ENSG00000232085,ENSG00000227230,ENSG00000143702
chr1	243254434	243256354	1:243254434-243256354	ENSG00000224727,ENSG00000054282,ENSG00000232085,ENSG00000227230,ENSG00000143702
chr1	243343885	243344338	1:243343885-243344338	ENSG00000265201,ENSG00000224727,ENSG00000054282,ENSG00000232085,ENSG00000227230,ENSG00000270818
chr1	243354630	243354960	1:243354630-243354960	ENSG00000265201,ENSG00000215800,ENSG00000270859,ENSG00000226750
chr1	243413832	243414237	1:243413832-243414237	ENSG00000054282,ENSG00000278455,ENSG00000231512,ENSG00000270818
chr1	243415946	243416224	1:243415946-243416224	ENSG00000054282
chr1	243421802	243422389	1:243421802-243422389	ENSG00000226766,ENSG00000236031,ENSG00000224727,ENSG00000054282,ENSG00000227230,ENSG00000278455,ENSG00000231512,ENSG00000270818,ENSG00000215800,ENSG00000270859,ENSG00000213690,ENSG00000235467,ENSG00000252084,ENSG00000180287
chr1	243482482	243483360	1:243482482-243483360	ENSG00000236031,ENSG00000054282
chr1	243496953	243497156	1:243496953-243497156	ENSG00000236031
chr1	243508084	243508785	1:243508084-243508785	ENSG00000287531,ENSG00000226766,ENSG00000236031,ENSG00000227230,ENSG00000278455,ENSG00000231512,ENSG00000277704,ENSG00000270818,ENSG00000215800,ENSG00000270859,ENSG00000213690,ENSG00000235467,ENSG00000226750,ENSG00000224525,ENSG00000272865,ENSG00000180287
chr1	243595712	243597036	1:243595712-243597036	ENSG00000225401,ENSG00000287531,ENSG00000226766,ENSG00000236031,ENSG00000277704,ENSG00000270818,ENSG00000215800,ENSG00000270859,ENSG00000235467,ENSG00000226750,ENSG00000180287
chr1	243598545	243598752	1:243598545-243598752	ENSG00000226766,ENSG00000236031
chr1	243713657	243714031	1:243713657-243714031	ENSG00000226766,ENSG00000236031,ENSG00000278455,ENSG00000231512,ENSG00000270818
chr1	243748788	243749238	1:243748788-243749238	ENSG00000287531,ENSG00000228939,ENSG00000232184,ENSG00000226766,ENSG00000236031,ENSG00000270818,ENSG00000270859,ENSG00000226750
chr1	243803745	243804075	1:243803745-243804075	ENSG00000228939,ENSG00000117020
chr1	243807436	243807922	1:243807436-243807922	ENSG00000228939,ENSG00000117020
chr1	243837914	243838689	1:243837914-243838689	ENSG00000228939,ENSG00000117020
chr1	243843006	243843461	1:243843006-243843461	ENSG00000117020
chr1	243849141	243851298	1:243849141-243851298	ENSG00000117020
chr1	243917295	243918471	1:243917295-243918471	ENSG00000287531,ENSG00000226828
chr1	243947004	243947491	1:243947004-243947491	ENSG00000287531,ENSG00000244066
chr1	244010204	244010451	1:244010204-244010451	ENSG00000287531,ENSG00000237759,ENSG00000244066
chr1	244047562	244048770	1:244047562-244048770	ENSG00000287531,ENSG00000237759,ENSG00000244066,ENSG00000286486,ENSG00000229960,ENSG00000279774,ENSG00000179456
chr1	244054598	244055186	1:244054598-244055186	ENSG00000287531,ENSG00000237759,ENSG00000244066,ENSG00000286486,ENSG00000229960,ENSG00000279774,ENSG00000179456
chr1	244074593	244075545	1:244074593-244075545	ENSG00000287531,ENSG00000237759,ENSG00000244066,ENSG00000286486,ENSG00000229960,ENSG00000279774,ENSG00000179456,ENSG00000277704,ENSG00000270818,ENSG00000215800,ENSG00000270859
chr1	244271492	244271803	1:244271492-244271803	ENSG00000287531
chr1	244272937	244273274	1:244272937-244273274	ENSG00000287531,ENSG00000237759,ENSG00000244066,ENSG00000229960,ENSG00000278455,ENSG00000231512
chr1	244299343	244300106	1:244299343-244300106	ENSG00000225401,ENSG00000240963,ENSG00000173728,ENSG00000287531,ENSG00000237759,ENSG00000244066,ENSG00000253326,ENSG00000278455,ENSG00000231512,ENSG00000270818,ENSG00000270859,ENSG00000213690
chr1	244318661	244318935	1:244318661-244318935	ENSG00000225401,ENSG00000240963,ENSG00000173728
chr1	244319522	244320135	1:244319522-244320135	ENSG00000225401,ENSG00000240963,ENSG00000173728,ENSG00000287531,ENSG00000227230,ENSG00000253326,ENSG00000270859
chr1	244325042	244325792	1:244325042-244325792	ENSG00000225401,ENSG00000240963,ENSG00000173728,ENSG00000287531,ENSG00000278455,ENSG00000231512,ENSG00000270859
chr1	244450556	244452347	1:244450556-244452347	ENSG00000179397,ENSG00000035687,ENSG00000225401,ENSG00000240963,ENSG00000173728
chr1	244461023	244461860	1:244461023-244461860	ENSG00000179397,ENSG00000035687,ENSG00000225401,ENSG00000240963,ENSG00000278455,ENSG00000231512
chr1	244599894	244600249	1:244599894-244600249	ENSG00000251754,ENSG00000252282,ENSG00000232059,ENSG00000227735
chr1	244652624	244653545	1:244652624-244653545	ENSG00000232059,ENSG00000121644
chr1	244665584	244666224	1:244665584-244666224	ENSG00000252282,ENSG00000232059,ENSG00000121644
chr1	244729554	244729873	1:244729554-244729873	ENSG00000282317,ENSG00000284188,ENSG00000232059
chr1	244730241	244730836	1:244730241-244730836	ENSG00000252282,ENSG00000282317,ENSG00000284188,ENSG00000232059
chr1	244801191	244801564	1:244801191-244801564	ENSG00000251754,ENSG00000252282,ENSG00000252073,ENSG00000201758,ENSG00000232059
chr1	244834274	244836063	1:244834274-244836063	ENSG00000272195,ENSG00000273175,ENSG00000153187,ENSG00000203667,ENSG00000287601
chr1	244862376	244863900	1:244862376-244863900	ENSG00000272195,ENSG00000273175,ENSG00000153187,ENSG00000203667,ENSG00000287601
chr1	244864123	244865005	1:244864123-244865005	ENSG00000272195,ENSG00000273175,ENSG00000153187,ENSG00000203667,ENSG00000287601
chr1	244918443	244919317	1:244918443-244919317	ENSG00000251754,ENSG00000252282,ENSG00000203666,ENSG00000272195,ENSG00000252073,ENSG00000201758,ENSG00000273175,ENSG00000153187,ENSG00000278455,ENSG00000231512
chr1	244964037	244964570	1:244964037-244964570	ENSG00000252282,ENSG00000203666,ENSG00000272195,ENSG00000252073,ENSG00000201758
chr1	244969559	244971535	1:244969559-244971535	ENSG00000252282,ENSG00000203666,ENSG00000272195,ENSG00000252073,ENSG00000201758,ENSG00000273175,ENSG00000153187
chr1	245042586	245043115	1:245042586-245043115	ENSG00000251754,ENSG00000252282,ENSG00000272195,ENSG00000201758,ENSG00000273175,ENSG00000153187
chr1	245102880	245103164	1:245102880-245103164	ENSG00000201170,ENSG00000223353,ENSG00000203666
chr1	245153136	245153617	1:245153136-245153617	ENSG00000231612,ENSG00000238224,ENSG00000232793,ENSG00000232192,ENSG00000162849,ENSG00000201170,ENSG00000223353
chr1	245154502	245154913	1:245154502-245154913	ENSG00000232793,ENSG00000232192,ENSG00000162849,ENSG00000201170,ENSG00000223353
chr1	245156174	245156994	1:245156174-245156994	ENSG00000231612,ENSG00000238224,ENSG00000232793,ENSG00000232192,ENSG00000162849,ENSG00000201170,ENSG00000223353,ENSG00000207326
chr1	245310691	245311146	1:245310691-245311146	ENSG00000231612,ENSG00000238224,ENSG00000232793,ENSG00000232192,ENSG00000201170
chr1	245378238	245378763	1:245378238-245378763	ENSG00000231612,ENSG00000238224,ENSG00000232793,ENSG00000232192,ENSG00000162849,ENSG00000223353,ENSG00000207326
chr1	245772025	245772316	1:245772025-245772316	ENSG00000231612,ENSG00000238224
chr1	245807310	245807619	1:245807310-245807619	ENSG00000185420,ENSG00000231612,ENSG00000238224,ENSG00000232192
chr1	245942783	245943357	1:245942783-245943357	ENSG00000185420,ENSG00000231612,ENSG00000238224,ENSG00000232793,ENSG00000232192,ENSG00000201170,ENSG00000223353,ENSG00000207326
chr1	245953288	245954644	1:245953288-245954644	ENSG00000185420,ENSG00000231612,ENSG00000238224
chr1	245956227	245956727	1:245956227-245956727	ENSG00000185420,ENSG00000231612,ENSG00000238224,ENSG00000232793,ENSG00000201170,ENSG00000223353,ENSG00000207326
chr1	245976362	245976933	1:245976362-245976933	ENSG00000231612,ENSG00000238224
chr1	246024439	246025255	1:246024439-246025255	ENSG00000235096,ENSG00000231612,ENSG00000238224,ENSG00000232192,ENSG00000201170,ENSG00000223353,ENSG00000207326
chr1	246117124	246117994	1:246117124-246117994	ENSG00000202184,ENSG00000226876,ENSG00000231612,ENSG00000238224,ENSG00000232793,ENSG00000232192,ENSG00000201170,ENSG00000223353,ENSG00000207326,ENSG00000235386,ENSG00000252011
chr1	246172194	246173266	1:246172194-246173266	ENSG00000202184,ENSG00000225222,ENSG00000232192,ENSG00000207326
chr1	246200060	246200337	1:246200060-246200337	ENSG00000202184,ENSG00000207326
chr1	246232954	246234290	1:246232954-246234290	ENSG00000202184,ENSG00000207326
chr1	246292101	246292379	1:246292101-246292379	ENSG00000207326
chr1	246325101	246325450	1:246325101-246325450	ENSG00000230184,ENSG00000207326
chr1	246329299	246329499	1:246329299-246329499	ENSG00000230184,ENSG00000207326
chr1	246388462	246389082	1:246388462-246389082	ENSG00000207326
chr1	246478328	246478717	1:246478328-246478717	ENSG00000185420,ENSG00000207326
chr1	246497267	246497777	1:246497267-246497777	ENSG00000185420,ENSG00000207326,ENSG00000228955,ENSG00000260855,ENSG00000235386
chr1	246506526	246507746	1:246506526-246507746	ENSG00000185420,ENSG00000227728,ENSG00000242042,ENSG00000230813,ENSG00000229112,ENSG00000228955,ENSG00000260855,ENSG00000235386,ENSG00000252011
chr1	246527239	246527860	1:246527239-246527860	ENSG00000227728,ENSG00000242042,ENSG00000230813,ENSG00000229112
chr1	246566000	246567070	1:246566000-246567070	ENSG00000162851,ENSG00000162852,ENSG00000225300,ENSG00000228955
chr1	246569497	246569878	1:246569497-246569878	ENSG00000162851,ENSG00000162852,ENSG00000228955
chr1	246579699	246579976	1:246579699-246579976	ENSG00000162851,ENSG00000162852,ENSG00000228955
chr1	246602032	246602467	1:246602032-246602467	ENSG00000225300,ENSG00000228955
chr1	246689644	246689931	1:246689644-246689931	ENSG00000228955,ENSG00000260698,ENSG00000235021,ENSG00000260855,ENSG00000235386,ENSG00000252011
chr1	246699097	246699609	1:246699097-246699609	ENSG00000207326,ENSG00000162851,ENSG00000162852,ENSG00000228955,ENSG00000260698,ENSG00000235021,ENSG00000143653,ENSG00000260855,ENSG00000235386,ENSG00000252011,ENSG00000188558
chr1	246712182	246712482	1:246712182-246712482	ENSG00000143653,ENSG00000260855,ENSG00000235386
chr1	246723872	246724903	1:246723872-246724903	ENSG00000207326,ENSG00000228955,ENSG00000260698,ENSG00000143653,ENSG00000228879,ENSG00000223519,ENSG00000260855,ENSG00000227953,ENSG00000235386,ENSG00000252011,ENSG00000227102
chr1	246753883	246754325	1:246753883-246754325	ENSG00000228955,ENSG00000228879,ENSG00000223519,ENSG00000260855,ENSG00000227953,ENSG00000235386,ENSG00000252011
chr1	246782524	246782813	1:246782524-246782813	ENSG00000223519,ENSG00000260855,ENSG00000227953,ENSG00000235386,ENSG00000252011
chr1	246931131	246932515	1:246931131-246932515	ENSG00000235386,ENSG00000252011,ENSG00000153207,ENSG00000215796
chr1	246971311	246971598	1:246971311-246971598	ENSG00000235386,ENSG00000252011,ENSG00000236775,ENSG00000215796
chr1	247007657	247008218	1:247007657-247008218	ENSG00000235386,ENSG00000197472,ENSG00000236775,ENSG00000215796
chr1	247077827	247079074	1:247077827-247079074	ENSG00000252011,ENSG00000135747,ENSG00000236775,ENSG00000277462,ENSG00000215796,ENSG00000228982,ENSG00000188295,ENSG00000232347,ENSG00000235818,ENSG00000197617
chr1	247103849	247104729	1:247103849-247104729	ENSG00000252011,ENSG00000135747,ENSG00000236775,ENSG00000277462,ENSG00000215796,ENSG00000228982,ENSG00000188295,ENSG00000286747,ENSG00000221953,ENSG00000215795,ENSG00000259865,ENSG00000232347,ENSG00000214144,ENSG00000235818,ENSG00000197617
chr1	247110866	247112210	1:247110866-247112210	ENSG00000228982,ENSG00000188295,ENSG00000286747,ENSG00000221953,ENSG00000226164
chr1	247116052	247116381	1:247116052-247116381	ENSG00000221953,ENSG00000226164
chr1	247118477	247119184	1:247118477-247119184	ENSG00000286747,ENSG00000221953,ENSG00000226164
chr1	247126223	247127029	1:247126223-247127029	ENSG00000236775,ENSG00000215796,ENSG00000228982,ENSG00000188295,ENSG00000286747,ENSG00000221953,ENSG00000226164,ENSG00000196418,ENSG00000224014,ENSG00000215795,ENSG00000259865,ENSG00000283881,ENSG00000252516,ENSG00000232347,ENSG00000214144,ENSG00000235818,ENSG00000197617,ENSG00000177476,ENSG00000283369,ENSG00000153230,ENSG00000188558,ENSG00000233084
chr1	247171415	247172317	1:247171415-247172317	ENSG00000215796,ENSG00000196418,ENSG00000224014,ENSG00000215795,ENSG00000259865,ENSG00000283881,ENSG00000252516,ENSG00000232347,ENSG00000214144,ENSG00000235818,ENSG00000197617
chr1	247205072	247205448	1:247205072-247205448	ENSG00000215795,ENSG00000259865,ENSG00000227671,ENSG00000283881,ENSG00000252516,ENSG00000232347,ENSG00000214144,ENSG00000235818,ENSG00000197617
chr1	247210243	247211118	1:247210243-247211118	ENSG00000252011,ENSG00000215796,ENSG00000215795,ENSG00000259865,ENSG00000227671,ENSG00000283881,ENSG00000252516,ENSG00000232347,ENSG00000214144,ENSG00000235818,ENSG00000197617
chr1	247297682	247298054	1:247297682-247298054	ENSG00000232347,ENSG00000214144,ENSG00000235818,ENSG00000197617,ENSG00000202079
chr1	247322700	247323536	1:247322700-247323536	ENSG00000232347,ENSG00000214144,ENSG00000235818,ENSG00000197617,ENSG00000162714,ENSG00000196242,ENSG00000188558,ENSG00000279301
chr1	247326650	247327003	1:247326650-247327003	ENSG00000162714
chr1	247328385	247328651	1:247328385-247328651	ENSG00000162714
chr1	247330936	247332505	1:247330936-247332505	ENSG00000235818,ENSG00000197617,ENSG00000162714,ENSG00000286216
chr1	247349300	247349611	1:247349300-247349611	ENSG00000232347,ENSG00000235818,ENSG00000197617,ENSG00000286216
chr1	247372835	247373141	1:247372835-247373141	ENSG00000215796,ENSG00000169224,ENSG00000196242,ENSG00000177489
chr1	247373766	247374124	1:247373766-247374124	ENSG00000215796,ENSG00000232347,ENSG00000214144,ENSG00000235818,ENSG00000197617,ENSG00000286216,ENSG00000203664,ENSG00000169224,ENSG00000196242,ENSG00000177489,ENSG00000177476,ENSG00000283369,ENSG00000198452,ENSG00000230411,ENSG00000197437,ENSG00000169214,ENSG00000153230,ENSG00000221888,ENSG00000188558
chr1	247390022	247390730	1:247390022-247390730	ENSG00000215796,ENSG00000232347,ENSG00000235818,ENSG00000197617,ENSG00000287116,ENSG00000162711,ENSG00000203664,ENSG00000169224,ENSG00000196242,ENSG00000177489,ENSG00000177476,ENSG00000283369,ENSG00000198452,ENSG00000230411,ENSG00000197437,ENSG00000169214,ENSG00000239395,ENSG00000241128,ENSG00000153230,ENSG00000221888,ENSG00000228336,ENSG00000196772,ENSG00000200982,ENSG00000198128,ENSG00000197067,ENSG00000188558,ENSG00000227102
chr1	247407083	247407636	1:247407083-247407636	ENSG00000232347,ENSG00000287116,ENSG00000162711,ENSG00000169224,ENSG00000196242,ENSG00000177489,ENSG00000177476,ENSG00000283369,ENSG00000198452,ENSG00000197437,ENSG00000169214,ENSG00000239395,ENSG00000241128,ENSG00000221888,ENSG00000188558
chr1	247409979	247410507	1:247409979-247410507	ENSG00000162711
chr1	247415498	247416442	1:247415498-247416442	ENSG00000162711,ENSG00000169224,ENSG00000196242,ENSG00000177489,ENSG00000177476,ENSG00000283369,ENSG00000198452,ENSG00000239395,ENSG00000241128,ENSG00000153230
chr1	247427317	247428326	1:247427317-247428326	ENSG00000162711,ENSG00000169224,ENSG00000196242,ENSG00000177489,ENSG00000177476,ENSG00000283369,ENSG00000230411,ENSG00000169214,ENSG00000153230
chr1	247457051	247457551	1:247457051-247457551	ENSG00000177535,ENSG00000169224,ENSG00000196242,ENSG00000177489
chr1	247471389	247471809	1:247471389-247471809	ENSG00000177535,ENSG00000169224,ENSG00000196242,ENSG00000177489,ENSG00000177476,ENSG00000283369,ENSG00000230411
chr1	247487204	247487544	1:247487204-247487544	ENSG00000203664,ENSG00000169224,ENSG00000196242,ENSG00000177489,ENSG00000177476,ENSG00000283369,ENSG00000198452,ENSG00000197437,ENSG00000239395,ENSG00000241128
chr1	247639338	247639628	1:247639338-247639628	ENSG00000236817,ENSG00000177489,ENSG00000177476,ENSG00000283369,ENSG00000198452,ENSG00000235749,ENSG00000230411,ENSG00000197437,ENSG00000169214,ENSG00000239395,ENSG00000241128,ENSG00000153230,ENSG00000221888,ENSG00000228336
chr1	247857181	247857906	1:247857181-247857906	ENSG00000177489,ENSG00000177476,ENSG00000283369,ENSG00000198452,ENSG00000230411,ENSG00000197437,ENSG00000169214,ENSG00000239395,ENSG00000241128,ENSG00000153230,ENSG00000221888,ENSG00000228336,ENSG00000196772,ENSG00000232908,ENSG00000230576,ENSG00000197591,ENSG00000162722,ENSG00000238243,ENSG00000187080,ENSG00000237492,ENSG00000224227,ENSG00000199442,ENSG00000232215,ENSG00000197454,ENSG00000200085,ENSG00000203663,ENSG00000200982,ENSG00000198128,ENSG00000197067,ENSG00000196071,ENSG00000177233
chr1	247906342	247906961	1:247906342-247906961	ENSG00000177489,ENSG00000177476,ENSG00000283369,ENSG00000230411,ENSG00000197437,ENSG00000169214,ENSG00000239395,ENSG00000241128,ENSG00000153230,ENSG00000221888,ENSG00000228336,ENSG00000196772,ENSG00000232908,ENSG00000230576,ENSG00000197591,ENSG00000238243,ENSG00000177462,ENSG00000177275,ENSG00000279263,ENSG00000187080,ENSG00000237492,ENSG00000224227,ENSG00000199442,ENSG00000232215,ENSG00000197454,ENSG00000200085,ENSG00000203663,ENSG00000200982,ENSG00000198128,ENSG00000197067,ENSG00000196071,ENSG00000177233,ENSG00000162727,ENSG00000171180,ENSG00000188558
chr1	247936945	247937683	1:247936945-247937683	ENSG00000196242,ENSG00000177489,ENSG00000177476,ENSG00000283369,ENSG00000198452,ENSG00000230411,ENSG00000197437,ENSG00000169214,ENSG00000239395,ENSG00000241128,ENSG00000153230,ENSG00000221888,ENSG00000228336,ENSG00000196772,ENSG00000232908,ENSG00000230576,ENSG00000197591,ENSG00000238243,ENSG00000177462,ENSG00000177275,ENSG00000226191,ENSG00000224830,ENSG00000279263,ENSG00000187080,ENSG00000237492,ENSG00000224227,ENSG00000199442,ENSG00000232215,ENSG00000197454,ENSG00000200085,ENSG00000203663,ENSG00000200982,ENSG00000198128,ENSG00000197067,ENSG00000196071,ENSG00000177233,ENSG00000162727,ENSG00000171180,ENSG00000177212,ENSG00000188558
chr1	248171991	248172194	1:248171991-248172194	ENSG00000153230,ENSG00000224227,ENSG00000199442,ENSG00000232215,ENSG00000197454,ENSG00000200085,ENSG00000203663,ENSG00000200982,ENSG00000198128,ENSG00000197067,ENSG00000196071,ENSG00000177233,ENSG00000162727,ENSG00000198601,ENSG00000228198,ENSG00000171180,ENSG00000177212
chr1	248188212	248188638	1:248188212-248188638	ENSG00000239395,ENSG00000241128,ENSG00000153230,ENSG00000187080,ENSG00000237492,ENSG00000199442,ENSG00000232215,ENSG00000197454,ENSG00000200085,ENSG00000203663,ENSG00000200982,ENSG00000198128,ENSG00000197067,ENSG00000196071,ENSG00000177233,ENSG00000162727,ENSG00000198601,ENSG00000228198,ENSG00000171180,ENSG00000177212,ENSG00000229255,ENSG00000203661,ENSG00000227102,ENSG00000279301
chr1	248306619	248306857	1:248306619-248306857	ENSG00000221888,ENSG00000224227,ENSG00000200085,ENSG00000203663,ENSG00000200982,ENSG00000198128,ENSG00000197067,ENSG00000196071,ENSG00000177233,ENSG00000171180,ENSG00000177212,ENSG00000177201,ENSG00000177186,ENSG00000177174,ENSG00000196944,ENSG00000227102,ENSG00000177151
chr1	248372351	248372633	1:248372351-248372633	ENSG00000153230,ENSG00000203663,ENSG00000198128,ENSG00000197067,ENSG00000196071,ENSG00000177233,ENSG00000171180,ENSG00000177212,ENSG00000177186,ENSG00000177174,ENSG00000196944,ENSG00000198104,ENSG00000227152,ENSG00000196240,ENSG00000229255,ENSG00000203661,ENSG00000188558,ENSG00000177151
chr1	248383271	248384441	1:248383271-248384441	ENSG00000169214,ENSG00000153230,ENSG00000200085,ENSG00000203663,ENSG00000200982,ENSG00000198128,ENSG00000197067,ENSG00000196071,ENSG00000177233,ENSG00000171180,ENSG00000177212,ENSG00000177186,ENSG00000177174,ENSG00000196944,ENSG00000198104,ENSG00000175143,ENSG00000227152,ENSG00000196240,ENSG00000271934,ENSG00000188558,ENSG00000286015,ENSG00000229663
chr1	248408100	248408928	1:248408100-248408928	ENSG00000169214,ENSG00000239395,ENSG00000241128,ENSG00000153230,ENSG00000221888,ENSG00000199442,ENSG00000232215,ENSG00000197454,ENSG00000200085,ENSG00000203663,ENSG00000200982,ENSG00000198128,ENSG00000197067,ENSG00000196071,ENSG00000177233,ENSG00000171180,ENSG00000177212,ENSG00000177186,ENSG00000177174,ENSG00000196944,ENSG00000175143,ENSG00000227152,ENSG00000196240,ENSG00000196539,ENSG00000271934,ENSG00000188558,ENSG00000184022,ENSG00000201602,ENSG00000271701,ENSG00000279301,ENSG00000187701,ENSG00000286015,ENSG00000276520,ENSG00000242529,ENSG00000259823,ENSG00000229663
chr1	248481776	248482650	1:248481776-248482650	ENSG00000239395,ENSG00000241128,ENSG00000153230,ENSG00000221888,ENSG00000228336,ENSG00000230576,ENSG00000187080,ENSG00000232215,ENSG00000197454,ENSG00000200085,ENSG00000200982,ENSG00000198128,ENSG00000197067,ENSG00000177233,ENSG00000162727,ENSG00000171180,ENSG00000177212,ENSG00000177174,ENSG00000227152,ENSG00000196240,ENSG00000196539,ENSG00000229255,ENSG00000203661,ENSG00000271934,ENSG00000188558,ENSG00000224521,ENSG00000227102,ENSG00000182783,ENSG00000183310,ENSG00000184022,ENSG00000201602,ENSG00000271701,ENSG00000177151,ENSG00000286015,ENSG00000276520,ENSG00000242529,ENSG00000259823
chr1	248565641	248566234	1:248565641-248566234	ENSG00000239395,ENSG00000241128,ENSG00000271934,ENSG00000224521,ENSG00000227102,ENSG00000182783,ENSG00000183310,ENSG00000184022,ENSG00000201602,ENSG00000271701,ENSG00000177151,ENSG00000276520,ENSG00000242529,ENSG00000229663
chr1	248622619	248622879	1:248622619-248622879	ENSG00000227152,ENSG00000196240,ENSG00000229255,ENSG00000203661,ENSG00000271934,ENSG00000184022,ENSG00000201602,ENSG00000271701,ENSG00000279301,ENSG00000177151,ENSG00000187701,ENSG00000286015,ENSG00000276520,ENSG00000242529,ENSG00000259823,ENSG00000229663
chr1	248674778	248675011	1:248674778-248675011	ENSG00000227152,ENSG00000196240,ENSG00000227102,ENSG00000184022,ENSG00000201602,ENSG00000271701,ENSG00000177151,ENSG00000187701,ENSG00000286015,ENSG00000189181,ENSG00000276520,ENSG00000242529,ENSG00000259823,ENSG00000229663
chr1	248686822	248687301	1:248686822-248687301	ENSG00000227152,ENSG00000229255,ENSG00000203661,ENSG00000227102,ENSG00000184022,ENSG00000201602,ENSG00000271701,ENSG00000177151,ENSG00000187701,ENSG00000286015,ENSG00000189181,ENSG00000229703,ENSG00000276520,ENSG00000242529,ENSG00000259823,ENSG00000229663
chr1	248807106	248807366	1:248807106-248807366	ENSG00000201602,ENSG00000271701,ENSG00000177151,ENSG00000286015,ENSG00000276520,ENSG00000242529,ENSG00000259823,ENSG00000229663,ENSG00000175137
chr1	248825730	248826879	1:248825730-248826879	ENSG00000286015,ENSG00000276520,ENSG00000242529,ENSG00000259823,ENSG00000229663,ENSG00000175137,ENSG00000264500,ENSG00000171161,ENSG00000171163,ENSG00000227237,ENSG00000185220
chr1	248837826	248839280	1:248837826-248839280	ENSG00000175137,ENSG00000264500,ENSG00000171161,ENSG00000171163,ENSG00000227237
chr1	248853541	248854172	1:248853541-248854172	ENSG00000171163,ENSG00000227237
chr1	248858507	248859417	1:248858507-248859417	ENSG00000171161,ENSG00000171163,ENSG00000227237
chr1	248862902	248863589	1:248862902-248863589	ENSG00000171163,ENSG00000227237
chr1	248873014	248874568	1:248873014-248874568	ENSG00000227102,ENSG00000259823,ENSG00000229663,ENSG00000175137,ENSG00000264500,ENSG00000171161,ENSG00000171163,ENSG00000227237,ENSG00000185220
chr1	248905779	248907072	1:248905779-248907072	ENSG00000279301,ENSG00000286015,ENSG00000242529,ENSG00000229663,ENSG00000175137,ENSG00000264500,ENSG00000171163,ENSG00000227237,ENSG00000185220,ENSG00000200495,ENSG00000233084
chr1	248924746	248925473	1:248924746-248925473	ENSG00000229255,ENSG00000203661,ENSG00000271934,ENSG00000188558,ENSG00000286015,ENSG00000276520,ENSG00000242529,ENSG00000259823,ENSG00000229663,ENSG00000185220,ENSG00000200495,ENSG00000233084
chr1	248945688	248946393	1:248945688-248946393	-
chr10	127946	128210	10:127946-128210	ENSG00000212331,ENSG00000276662,ENSG00000015171,ENSG00000232420,ENSG00000261456
chr10	134592	136701	10:134592-136701	ENSG00000212331,ENSG00000276662,ENSG00000015171,ENSG00000232420,ENSG00000261456
chr10	246408	246699	10:246408-246699	ENSG00000212331,ENSG00000276662,ENSG00000015171,ENSG00000232420,ENSG00000261456,ENSG00000237297,ENSG00000260370
chr10	264394	265323	10:264394-265323	ENSG00000263511,ENSG00000201861,ENSG00000212331,ENSG00000276662,ENSG00000015171,ENSG00000232420,ENSG00000261456,ENSG00000237297,ENSG00000260370,ENSG00000231601
chr10	284022	284334	10:284022-284334	ENSG00000201861,ENSG00000212331,ENSG00000232420,ENSG00000261456
chr10	314980	315213	10:314980-315213	ENSG00000212331,ENSG00000232420,ENSG00000261456,ENSG00000237297,ENSG00000260370,ENSG00000231601
chr10	317166	317610	10:317166-317610	ENSG00000212331,ENSG00000276662,ENSG00000232420,ENSG00000261456,ENSG00000237297,ENSG00000260370,ENSG00000231601
chr10	323837	324335	10:323837-324335	ENSG00000225140,ENSG00000151240,ENSG00000212331,ENSG00000276662,ENSG00000232420,ENSG00000261456,ENSG00000237297,ENSG00000260370,ENSG00000231601
chr10	333441	334281	10:333441-334281	ENSG00000263511,ENSG00000225140,ENSG00000151240,ENSG00000212331,ENSG00000276662,ENSG00000232420,ENSG00000261456,ENSG00000237297,ENSG00000260370,ENSG00000231601,ENSG00000282390
chr10	351971	352550	10:351971-352550	ENSG00000263511,ENSG00000225140,ENSG00000212331,ENSG00000276662,ENSG00000232420,ENSG00000261456,ENSG00000237297,ENSG00000260370,ENSG00000231601
chr10	377164	377430	10:377164-377430	ENSG00000261456
chr10	381774	382215	10:381774-382215	ENSG00000231326,ENSG00000263511,ENSG00000225140,ENSG00000239822,ENSG00000151240,ENSG00000212331,ENSG00000276662,ENSG00000232420,ENSG00000261456,ENSG00000237297,ENSG00000260370,ENSG00000231601
chr10	394315	395082	10:394315-395082	ENSG00000263511,ENSG00000225140,ENSG00000151240,ENSG00000212331,ENSG00000232420,ENSG00000261456,ENSG00000237297,ENSG00000260370,ENSG00000231601
chr10	436858	437915	10:436858-437915	ENSG00000233021,ENSG00000239822
chr10	450652	451541	10:450652-451541	ENSG00000263511,ENSG00000225140,ENSG00000233021,ENSG00000239822,ENSG00000212331,ENSG00000276662,ENSG00000232420,ENSG00000261456,ENSG00000237297,ENSG00000260370,ENSG00000231601,ENSG00000287043
chr10	455381	456443	10:455381-456443	ENSG00000231601
chr10	470235	470965	10:470235-470965	ENSG00000263511,ENSG00000225140,ENSG00000233021,ENSG00000239822,ENSG00000212331,ENSG00000232420,ENSG00000261456,ENSG00000237297,ENSG00000260370,ENSG00000231601
chr10	484514	485493	10:484514-485493	ENSG00000263511,ENSG00000225140,ENSG00000151240,ENSG00000232420,ENSG00000237297,ENSG00000260370,ENSG00000231601
chr10	510945	511440	10:510945-511440	ENSG00000263511,ENSG00000225140,ENSG00000261456,ENSG00000237297,ENSG00000260370,ENSG00000231601
chr10	662793	663126	10:662793-663126	ENSG00000263511,ENSG00000225140,ENSG00000180525,ENSG00000231601
chr10	804270	804910	10:804270-804910	ENSG00000231601
chr10	931278	932370	10:931278-932370	ENSG00000107929,ENSG00000229869,ENSG00000205740
chr10	939333	939546	10:939333-939546	ENSG00000107929,ENSG00000229869
chr10	987872	988843	10:987872-988843	ENSG00000237297,ENSG00000260370,ENSG00000107929,ENSG00000229869,ENSG00000205740,ENSG00000107937,ENSG00000148377,ENSG00000232656,ENSG00000067064
chr10	1009959	1010394	10:1009959-1010394	ENSG00000237297,ENSG00000260370,ENSG00000107937,ENSG00000148377,ENSG00000232656
chr10	1038630	1039062	10:1038630-1039062	ENSG00000148377,ENSG00000232656,ENSG00000067064
chr10	1043594	1043978	10:1043594-1043978	ENSG00000148377,ENSG00000232656,ENSG00000067064,ENSG00000047056
chr10	1048405	1049719	10:1048405-1049719	ENSG00000148377,ENSG00000232656,ENSG00000067064,ENSG00000047056
chr10	1056031	1057190	10:1056031-1057190	ENSG00000148377,ENSG00000232656,ENSG00000067064,ENSG00000047056
chr10	1063031	1063746	10:1063031-1063746	ENSG00000148377,ENSG00000232656,ENSG00000067064,ENSG00000047056
chr10	1074057	1074271	10:1074057-1074271	ENSG00000047056
chr10	1110025	1110650	10:1110025-1110650	ENSG00000234182,ENSG00000286858,ENSG00000235281,ENSG00000237500,ENSG00000234170,ENSG00000234556,ENSG00000212156,ENSG00000231326,ENSG00000227912,ENSG00000252998,ENSG00000278069,ENSG00000226694,ENSG00000237297,ENSG00000260370,ENSG00000047056,ENSG00000185736,ENSG00000287043,ENSG00000282390,ENSG00000233052,ENSG00000205696
chr10	1117814	1118639	10:1117814-1118639	ENSG00000286858,ENSG00000234556,ENSG00000212156,ENSG00000231326,ENSG00000227912,ENSG00000278069,ENSG00000234962,ENSG00000237297,ENSG00000260370,ENSG00000047056,ENSG00000287043,ENSG00000282390,ENSG00000233052
chr10	1149840	1150344	10:1149840-1150344	ENSG00000229205,ENSG00000287043,ENSG00000282390
chr10	1240422	1240831	10:1240422-1240831	ENSG00000235281,ENSG00000234170,ENSG00000234556,ENSG00000231326,ENSG00000252998,ENSG00000185736,ENSG00000287043,ENSG00000282390,ENSG00000233052
chr10	1397686	1397887	10:1397686-1397887	ENSG00000286858,ENSG00000235281,ENSG00000237500,ENSG00000234170,ENSG00000234556,ENSG00000212156,ENSG00000231326,ENSG00000227912,ENSG00000252998,ENSG00000278069,ENSG00000287043,ENSG00000282390,ENSG00000233052,ENSG00000205696
chr10	1420745	1421097	10:1420745-1421097	ENSG00000286858,ENSG00000235281,ENSG00000237500,ENSG00000234170,ENSG00000234556,ENSG00000212156,ENSG00000231326,ENSG00000227912,ENSG00000252998,ENSG00000278069,ENSG00000226694,ENSG00000234962,ENSG00000287043,ENSG00000282390,ENSG00000233052,ENSG00000205696
chr10	1464314	1464600	10:1464314-1464600	ENSG00000286858,ENSG00000235281,ENSG00000237500,ENSG00000234170,ENSG00000234556,ENSG00000212156,ENSG00000227912,ENSG00000252998,ENSG00000278069,ENSG00000226694,ENSG00000287043,ENSG00000282390,ENSG00000233052,ENSG00000205696
chr10	1592556	1592753	10:1592556-1592753	ENSG00000286858,ENSG00000235281,ENSG00000237500,ENSG00000234170,ENSG00000234556,ENSG00000212156,ENSG00000231326,ENSG00000227912,ENSG00000252998,ENSG00000278069,ENSG00000226694,ENSG00000234962,ENSG00000282390,ENSG00000233052,ENSG00000205696
chr10	1616736	1617413	10:1616736-1617413	ENSG00000286858,ENSG00000235281,ENSG00000237500,ENSG00000234170,ENSG00000234556,ENSG00000212156,ENSG00000231326,ENSG00000227912,ENSG00000252998,ENSG00000278069,ENSG00000226694,ENSG00000234962,ENSG00000233052,ENSG00000205696
chr10	1938400	1938652	10:1938400-1938652	ENSG00000286858,ENSG00000235281,ENSG00000237500,ENSG00000234170,ENSG00000234556,ENSG00000212156,ENSG00000231326,ENSG00000227912,ENSG00000252998,ENSG00000278069,ENSG00000226694,ENSG00000234962,ENSG00000287653,ENSG00000233052,ENSG00000205696
chr10	1939110	1939328	10:1939110-1939328	ENSG00000286858,ENSG00000235281,ENSG00000237500,ENSG00000234170,ENSG00000234556,ENSG00000212156,ENSG00000231326,ENSG00000227912,ENSG00000252998,ENSG00000278069,ENSG00000226694,ENSG00000234962,ENSG00000287653,ENSG00000205696
chr10	2908901	2909186	10:2908901-2909186	ENSG00000234182,ENSG00000231743,ENSG00000286858,ENSG00000235281,ENSG00000237500,ENSG00000234170,ENSG00000234556,ENSG00000231326,ENSG00000227912,ENSG00000278069
chr10	3043695	3043997	10:3043695-3043997	ENSG00000237399,ENSG00000278419,ENSG00000287560,ENSG00000234182,ENSG00000231743,ENSG00000286858,ENSG00000235281,ENSG00000237500,ENSG00000234170,ENSG00000234556,ENSG00000212156,ENSG00000231326
chr10	3058106	3058332	10:3058106-3058332	ENSG00000237399,ENSG00000278419,ENSG00000067057,ENSG00000273001,ENSG00000287560,ENSG00000234182,ENSG00000231743
chr10	3067047	3069227	10:3067047-3069227	ENSG00000237399,ENSG00000278419,ENSG00000067057,ENSG00000273001,ENSG00000234182
chr10	3093210	3093555	10:3093210-3093555	ENSG00000237399,ENSG00000278419,ENSG00000067057,ENSG00000273001,ENSG00000234182
chr10	3095599	3096323	10:3095599-3096323	ENSG00000237399,ENSG00000278419,ENSG00000067057,ENSG00000273001,ENSG00000234182
chr10	3172315	3173408	10:3172315-3173408	ENSG00000237399,ENSG00000107959,ENSG00000278419
chr10	3186468	3186889	10:3186468-3186889	ENSG00000286610,ENSG00000226762,ENSG00000288566,ENSG00000237399,ENSG00000107959,ENSG00000278419,ENSG00000231298,ENSG00000287023
chr10	3192831	3193260	10:3192831-3193260	ENSG00000288566,ENSG00000225269
chr10	3197520	3198129	10:3197520-3198129	ENSG00000288657,ENSG00000227338,ENSG00000226762,ENSG00000288566,ENSG00000237399,ENSG00000278419,ENSG00000286687,ENSG00000207124,ENSG00000231298,ENSG00000225269,ENSG00000287023
chr10	3227859	3228413	10:3227859-3228413	ENSG00000236892,ENSG00000233321,ENSG00000286610,ENSG00000287428,ENSG00000288657,ENSG00000227338,ENSG00000226762,ENSG00000236968,ENSG00000288566,ENSG00000237399,ENSG00000230096,ENSG00000287246,ENSG00000286687,ENSG00000207124,ENSG00000231298,ENSG00000225269,ENSG00000287023
chr10	3239630	3240056	10:3239630-3240056	ENSG00000286610,ENSG00000288657,ENSG00000227338,ENSG00000226762,ENSG00000288566,ENSG00000231298,ENSG00000225269,ENSG00000287023
chr10	3314137	3315153	10:3314137-3315153	ENSG00000233321,ENSG00000286610,ENSG00000287428,ENSG00000288657,ENSG00000227338,ENSG00000226762
chr10	3324565	3325099	10:3324565-3325099	ENSG00000233321,ENSG00000286610,ENSG00000287428,ENSG00000288657,ENSG00000227338,ENSG00000226762,ENSG00000287023
chr10	3472360	3472899	10:3472360-3472899	ENSG00000236892,ENSG00000233321,ENSG00000286610
chr10	3473445	3473768	10:3473445-3473768	ENSG00000236892,ENSG00000233321,ENSG00000286610
chr10	3566700	3566964	10:3566700-3566964	ENSG00000236892,ENSG00000233321,ENSG00000286610
chr10	3668508	3669219	10:3668508-3669219	ENSG00000236892,ENSG00000233321,ENSG00000286610,ENSG00000287428,ENSG00000288657,ENSG00000227338,ENSG00000226762,ENSG00000230096,ENSG00000286687,ENSG00000207124
chr10	3740081	3740737	10:3740081-3740737	ENSG00000233321,ENSG00000286610,ENSG00000226762,ENSG00000229672
chr10	3742019	3742532	10:3742019-3742532	ENSG00000229672
chr10	3757496	3758501	10:3757496-3758501	ENSG00000236892,ENSG00000233321,ENSG00000286610,ENSG00000288657,ENSG00000227338,ENSG00000226762,ENSG00000229672,ENSG00000228353,ENSG00000231298,ENSG00000225269
chr10	3764659	3765569	10:3764659-3765569	ENSG00000233321,ENSG00000226762,ENSG00000229672,ENSG00000228353
chr10	3775745	3776238	10:3775745-3776238	ENSG00000067082
chr10	3776862	3777277	10:3776862-3777277	ENSG00000228353,ENSG00000067082
chr10	3782206	3783502	10:3782206-3783502	ENSG00000067082
chr10	3784850	3785958	10:3784850-3785958	ENSG00000067082,ENSG00000287175,ENSG00000207124,ENSG00000231298,ENSG00000225269
chr10	3804154	3804775	10:3804154-3804775	ENSG00000067082,ENSG00000287175,ENSG00000230096,ENSG00000286687
chr10	3805205	3805607	10:3805205-3805607	ENSG00000067082,ENSG00000287175
chr10	3809654	3810713	10:3809654-3810713	ENSG00000287175,ENSG00000230573
chr10	3811379	3811800	10:3811379-3811800	ENSG00000287175
chr10	3828843	3829642	10:3828843-3829642	ENSG00000230573
chr10	3852310	3852815	10:3852310-3852815	ENSG00000286610,ENSG00000067082,ENSG00000287175,ENSG00000230573,ENSG00000230096,ENSG00000286687,ENSG00000207124,ENSG00000231298,ENSG00000225269
chr10	3873686	3874231	10:3873686-3874231	-
chr10	3875211	3876006	10:3875211-3876006	-
chr10	3887769	3888203	10:3887769-3888203	-
chr10	3892286	3893071	10:3892286-3893071	ENSG00000226005,ENSG00000230096,ENSG00000287246,ENSG00000286687,ENSG00000207124,ENSG00000231298,ENSG00000225269,ENSG00000287023
chr10	3902447	3903075	10:3902447-3903075	ENSG00000226005,ENSG00000230096,ENSG00000287246,ENSG00000286687,ENSG00000207124,ENSG00000231298,ENSG00000225269
chr10	3935096	3935550	10:3935096-3935550	ENSG00000233321,ENSG00000286610,ENSG00000226005,ENSG00000274809,ENSG00000227101,ENSG00000287246,ENSG00000286687,ENSG00000207124,ENSG00000231298,ENSG00000225269,ENSG00000287023
chr10	3945830	3946388	10:3945830-3946388	ENSG00000226005,ENSG00000274809,ENSG00000227101,ENSG00000230096,ENSG00000287246
chr10	3948887	3949363	10:3948887-3949363	ENSG00000226005,ENSG00000274809,ENSG00000227101,ENSG00000230096,ENSG00000287246,ENSG00000286687,ENSG00000207124,ENSG00000231298
chr10	3950981	3951291	10:3950981-3951291	ENSG00000274809,ENSG00000227101,ENSG00000207124
chr10	3960886	3961573	10:3960886-3961573	ENSG00000233321,ENSG00000286610,ENSG00000288657,ENSG00000227338,ENSG00000226762,ENSG00000226005,ENSG00000274809,ENSG00000227101,ENSG00000224382,ENSG00000230096,ENSG00000287246,ENSG00000286687,ENSG00000207124,ENSG00000231298,ENSG00000225269,ENSG00000287023
chr10	3970041	3970503	10:3970041-3970503	ENSG00000274809,ENSG00000227101
chr10	3972727	3973219	10:3972727-3973219	ENSG00000274809,ENSG00000227101,ENSG00000230096,ENSG00000287246,ENSG00000286687,ENSG00000207124
chr10	3980704	3980922	10:3980704-3980922	ENSG00000274809,ENSG00000227101,ENSG00000207124
chr10	4033473	4033984	10:4033473-4033984	ENSG00000227101
chr10	4035008	4035574	10:4035008-4035574	ENSG00000227101,ENSG00000236990,ENSG00000230096,ENSG00000286687
chr10	4059646	4060088	10:4059646-4060088	ENSG00000227101,ENSG00000236990,ENSG00000286687
chr10	4075097	4075306	10:4075097-4075306	-
chr10	4080152	4080623	10:4080152-4080623	ENSG00000230096,ENSG00000287246,ENSG00000286687,ENSG00000207124,ENSG00000225269
chr10	4130716	4131028	10:4130716-4131028	-
chr10	4131457	4132186	10:4131457-4132186	ENSG00000233321,ENSG00000227101,ENSG00000233117,ENSG00000224382,ENSG00000230096,ENSG00000287246,ENSG00000286687,ENSG00000207124,ENSG00000231298,ENSG00000225269,ENSG00000287023
chr10	4234634	4235152	10:4234634-4235152	ENSG00000233117,ENSG00000224382,ENSG00000230096,ENSG00000287246,ENSG00000286687,ENSG00000207124,ENSG00000231298,ENSG00000225269
chr10	4372687	4372897	10:4372687-4372897	ENSG00000224382,ENSG00000230096,ENSG00000287246,ENSG00000286687,ENSG00000207124
chr10	4815241	4816050	10:4815241-4816050	ENSG00000287023,ENSG00000165568,ENSG00000151631,ENSG00000238840,ENSG00000187134,ENSG00000151632,ENSG00000224251,ENSG00000239148,ENSG00000196139,ENSG00000239142,ENSG00000225418,ENSG00000264006,ENSG00000198610,ENSG00000228291,ENSG00000287848,ENSG00000231039,ENSG00000280450,ENSG00000178473
chr10	4825971	4826852	10:4825971-4826852	ENSG00000287023,ENSG00000165568,ENSG00000151631,ENSG00000238840,ENSG00000187134,ENSG00000151632,ENSG00000224251,ENSG00000239148,ENSG00000196139,ENSG00000239142
chr10	4835499	4835879	10:4835499-4835879	ENSG00000165568,ENSG00000151631,ENSG00000238840,ENSG00000187134,ENSG00000151632,ENSG00000224251,ENSG00000239148
chr10	4849432	4850116	10:4849432-4850116	ENSG00000287023,ENSG00000165568,ENSG00000151631,ENSG00000238840,ENSG00000187134,ENSG00000151632,ENSG00000224251,ENSG00000239148,ENSG00000196139,ENSG00000239142,ENSG00000225418,ENSG00000264006,ENSG00000198610,ENSG00000228291,ENSG00000287848,ENSG00000231039,ENSG00000224034,ENSG00000280450,ENSG00000178473
chr10	5283450	5283713	10:5283450-5283713	ENSG00000151631,ENSG00000187134,ENSG00000151632,ENSG00000224251,ENSG00000239148,ENSG00000196139,ENSG00000239142,ENSG00000225418,ENSG00000264006,ENSG00000198610,ENSG00000228291,ENSG00000287848,ENSG00000231039,ENSG00000224034,ENSG00000215267,ENSG00000280450,ENSG00000178473
chr10	5291814	5292212	10:5291814-5292212	ENSG00000151631,ENSG00000238840,ENSG00000187134,ENSG00000151632,ENSG00000224251,ENSG00000239148,ENSG00000196139,ENSG00000239142,ENSG00000225418,ENSG00000264006,ENSG00000198610,ENSG00000228291,ENSG00000287848,ENSG00000231039,ENSG00000224034,ENSG00000215267,ENSG00000223987,ENSG00000280450,ENSG00000178473
chr10	5293761	5294313	10:5293761-5294313	ENSG00000151631,ENSG00000238840,ENSG00000187134,ENSG00000151632,ENSG00000224251,ENSG00000239148,ENSG00000196139,ENSG00000239142,ENSG00000225418,ENSG00000264006,ENSG00000198610,ENSG00000228291,ENSG00000287848,ENSG00000231039,ENSG00000224034,ENSG00000215267,ENSG00000223987,ENSG00000280450,ENSG00000178473
chr10	5297472	5297694	10:5297472-5297694	ENSG00000151631,ENSG00000238840,ENSG00000187134,ENSG00000151632,ENSG00000224251,ENSG00000239148,ENSG00000196139,ENSG00000239142,ENSG00000225418,ENSG00000264006,ENSG00000198610,ENSG00000228291,ENSG00000287848,ENSG00000231039,ENSG00000224034,ENSG00000215267,ENSG00000223987,ENSG00000280450,ENSG00000178473
chr10	5412184	5412843	10:5412184-5412843	ENSG00000151631,ENSG00000238840,ENSG00000187134,ENSG00000151632,ENSG00000224251,ENSG00000239148,ENSG00000196139,ENSG00000239142,ENSG00000225418,ENSG00000264006,ENSG00000198610,ENSG00000228291,ENSG00000287848,ENSG00000231039,ENSG00000280450,ENSG00000178473,ENSG00000178462,ENSG00000173848,ENSG00000178372
chr10	5434152	5434674	10:5434152-5434674	ENSG00000151632,ENSG00000196139,ENSG00000239142,ENSG00000225418,ENSG00000280450,ENSG00000178473,ENSG00000178462
chr10	5446489	5446829	10:5446489-5446829	ENSG00000173848,ENSG00000178372,ENSG00000205488,ENSG00000178363,ENSG00000256462
chr10	5447334	5447926	10:5447334-5447926	ENSG00000178473,ENSG00000173848,ENSG00000178372,ENSG00000205488,ENSG00000178363,ENSG00000256462,ENSG00000242147,ENSG00000228685
chr10	5548939	5549151	10:5548939-5549151	ENSG00000178372,ENSG00000205488,ENSG00000178363,ENSG00000256462,ENSG00000287566
chr10	5564081	5565161	10:5564081-5565161	ENSG00000178372,ENSG00000205488,ENSG00000178363,ENSG00000256462,ENSG00000287566,ENSG00000287235,ENSG00000242147
chr10	5623060	5623747	10:5623060-5623747	ENSG00000173848,ENSG00000178372,ENSG00000205488,ENSG00000178363,ENSG00000256462,ENSG00000242147,ENSG00000228685,ENSG00000240577
chr10	5629717	5630259	10:5629717-5630259	ENSG00000178372,ENSG00000205488,ENSG00000178363,ENSG00000256462,ENSG00000242147,ENSG00000228685,ENSG00000240577
chr10	5666037	5667192	10:5666037-5667192	ENSG00000178372,ENSG00000240577,ENSG00000196372,ENSG00000108021,ENSG00000226647
chr10	5684254	5686025	10:5684254-5686025	ENSG00000108021,ENSG00000226647,ENSG00000240180
chr10	5692517	5693228	10:5692517-5693228	ENSG00000108021,ENSG00000226647,ENSG00000240180
chr10	5775577	5776315	10:5775577-5776315	ENSG00000108021,ENSG00000226647,ENSG00000057608,ENSG00000270427,ENSG00000272764,ENSG00000240180,ENSG00000134452
chr10	5812826	5814127	10:5812826-5814127	ENSG00000226647,ENSG00000057608,ENSG00000272764,ENSG00000134461,ENSG00000240180,ENSG00000134452
chr10	5873444	5873940	10:5873444-5873940	ENSG00000226647,ENSG00000057608,ENSG00000272764,ENSG00000134461,ENSG00000240180,ENSG00000134452
chr10	5888805	5890614	10:5888805-5890614	ENSG00000226647,ENSG00000134461,ENSG00000240180,ENSG00000134452,ENSG00000232807
chr10	5975995	5976433	10:5975995-5976433	ENSG00000232807,ENSG00000134470
chr10	5976837	5978145	10:5976837-5978145	ENSG00000232807,ENSG00000134470
chr10	6014286	6014920	10:6014286-6014920	ENSG00000134452,ENSG00000232807,ENSG00000134470,ENSG00000134460,ENSG00000251922,ENSG00000229664,ENSG00000134453
chr10	6037143	6037350	10:6037143-6037350	ENSG00000229664
chr10	6038072	6038788	10:6038072-6038788	ENSG00000232807,ENSG00000134460,ENSG00000251922,ENSG00000229664
chr10	6050689	6051562	10:6050689-6051562	ENSG00000232807,ENSG00000134470,ENSG00000134460,ENSG00000251922,ENSG00000229664,ENSG00000214015,ENSG00000134453
chr10	6052620	6053073	10:6052620-6053073	ENSG00000232807,ENSG00000134460,ENSG00000229664
chr10	6062107	6062698	10:6062107-6062698	ENSG00000232807,ENSG00000134460,ENSG00000229664,ENSG00000214015,ENSG00000134453
chr10	6068387	6068682	10:6068387-6068682	ENSG00000232807,ENSG00000134460,ENSG00000214015
chr10	6083851	6084054	10:6083851-6084054	ENSG00000214015,ENSG00000134453
chr10	6088733	6089490	10:6088733-6089490	ENSG00000232807,ENSG00000214015,ENSG00000134453
chr10	6129926	6130150	10:6129926-6130150	ENSG00000134453
chr10	6136502	6136758	10:6136502-6136758	ENSG00000170525
chr10	6144583	6145381	10:6144583-6145381	ENSG00000213994,ENSG00000283634,ENSG00000134453,ENSG00000170525,ENSG00000201581,ENSG00000263628
chr10	6150964	6151781	10:6150964-6151781	ENSG00000283634,ENSG00000134453,ENSG00000170525,ENSG00000201581,ENSG00000263628
chr10	6163395	6164376	10:6163395-6164376	ENSG00000213994,ENSG00000283634,ENSG00000134453,ENSG00000170525,ENSG00000201581,ENSG00000263628
chr10	6173203	6173636	10:6173203-6173636	ENSG00000238366,ENSG00000213994,ENSG00000283634,ENSG00000134453,ENSG00000170525,ENSG00000201581,ENSG00000263628
chr10	6200914	6201153	10:6200914-6201153	ENSG00000213994,ENSG00000170525
chr10	6201490	6202021	10:6201490-6202021	ENSG00000213994,ENSG00000170525
chr10	6202564	6203960	10:6202564-6203960	ENSG00000213994,ENSG00000170525
chr10	6239151	6239506	10:6239151-6239506	ENSG00000238366
chr10	6270241	6270817	10:6270241-6270817	ENSG00000215244,ENSG00000238366
chr10	6275091	6275680	10:6275091-6275680	ENSG00000226705,ENSG00000215244,ENSG00000238366
chr10	6291485	6292319	10:6291485-6292319	ENSG00000226705,ENSG00000215244,ENSG00000238366
chr10	6300027	6300699	10:6300027-6300699	ENSG00000226705,ENSG00000215244,ENSG00000238366
chr10	6347729	6348689	10:6347729-6348689	ENSG00000212743,ENSG00000215244,ENSG00000238366
chr10	6382104	6382553	10:6382104-6382553	-
chr10	6401757	6402239	10:6401757-6402239	ENSG00000213994,ENSG00000134453,ENSG00000170525
chr10	6409994	6410665	10:6409994-6410665	ENSG00000238366
chr10	6417017	6417297	10:6417017-6417297	-
chr10	6423692	6424092	10:6423692-6424092	-
chr10	6445826	6446119	10:6445826-6446119	-
chr10	6473442	6474330	10:6473442-6474330	-
chr10	6482974	6483389	10:6482974-6483389	-
chr10	6491957	6492561	10:6491957-6492561	ENSG00000285988,ENSG00000223784
chr10	6495052	6495421	10:6495052-6495421	-
chr10	6498680	6499250	10:6498680-6499250	-
chr10	6504332	6504662	10:6504332-6504662	ENSG00000065675
chr10	6507388	6507640	10:6507388-6507640	ENSG00000065675
chr10	6513520	6513921	10:6513520-6513921	ENSG00000065675
chr10	6530073	6530718	10:6530073-6530718	ENSG00000285845,ENSG00000281186,ENSG00000285988,ENSG00000223784,ENSG00000065675,ENSG00000225418
chr10	6542944	6543956	10:6542944-6543956	ENSG00000285845,ENSG00000281186
chr10	6558165	6559020	10:6558165-6559020	-
chr10	6563134	6563954	10:6563134-6563954	-
chr10	6576462	6576718	10:6576462-6576718	ENSG00000237943,ENSG00000065675
chr10	6578239	6578757	10:6578239-6578757	ENSG00000237943,ENSG00000065675
chr10	6580024	6580824	10:6580024-6580824	ENSG00000237943,ENSG00000065675
chr10	6583421	6583710	10:6583421-6583710	ENSG00000237943,ENSG00000065675
chr10	6591824	6592573	10:6591824-6592573	ENSG00000237943,ENSG00000065675
chr10	6593208	6593547	10:6593208-6593547	ENSG00000237943
chr10	6597572	6597781	10:6597572-6597781	-
chr10	6600406	6600686	10:6600406-6600686	ENSG00000237943
chr10	6601346	6601736	10:6601346-6601736	ENSG00000237943
chr10	6607042	6607616	10:6607042-6607616	ENSG00000285988,ENSG00000223784,ENSG00000225948,ENSG00000237943
chr10	6612372	6612740	10:6612372-6612740	ENSG00000225948,ENSG00000237943
chr10	6647867	6648360	10:6647867-6648360	ENSG00000285845,ENSG00000238266,ENSG00000281186,ENSG00000285988,ENSG00000223784
chr10	6665817	6666145	10:6665817-6666145	ENSG00000285845,ENSG00000238266,ENSG00000281186,ENSG00000285988,ENSG00000223784,ENSG00000285743
chr10	6678335	6678595	10:6678335-6678595	ENSG00000285988,ENSG00000223784,ENSG00000285743
chr10	6918277	6918573	10:6918277-6918573	ENSG00000287277,ENSG00000238266
chr10	6919748	6920461	10:6919748-6920461	ENSG00000223581,ENSG00000287277,ENSG00000285845,ENSG00000238266,ENSG00000281186,ENSG00000285988,ENSG00000223784
chr10	6927464	6928253	10:6927464-6928253	ENSG00000223581,ENSG00000287277,ENSG00000285845,ENSG00000238266,ENSG00000281186,ENSG00000285988,ENSG00000223784
chr10	6958309	6959093	10:6958309-6959093	ENSG00000223581,ENSG00000285845,ENSG00000238266,ENSG00000281186
chr10	6973809	6974546	10:6973809-6974546	ENSG00000223581,ENSG00000287277,ENSG00000285845,ENSG00000238266,ENSG00000281186,ENSG00000285988,ENSG00000223784
chr10	7004034	7004262	10:7004034-7004262	-
chr10	7030035	7030758	10:7030035-7030758	ENSG00000223581,ENSG00000285845,ENSG00000238266,ENSG00000281186,ENSG00000223784
chr10	7035231	7035654	10:7035231-7035654	ENSG00000223581
chr10	7046235	7046922	10:7046235-7046922	ENSG00000223581,ENSG00000285845,ENSG00000238266,ENSG00000281186,ENSG00000285988,ENSG00000223784
chr10	7121121	7121662	10:7121121-7121662	ENSG00000278982,ENSG00000198879,ENSG00000270811,ENSG00000223581,ENSG00000287277,ENSG00000285845,ENSG00000238266,ENSG00000281186,ENSG00000285988
chr10	7159661	7160125	10:7159661-7160125	ENSG00000270811,ENSG00000223581
chr10	7185192	7185777	10:7185192-7185777	ENSG00000223581,ENSG00000285845,ENSG00000238266,ENSG00000281186
chr10	7192896	7193738	10:7192896-7193738	ENSG00000235141,ENSG00000223581,ENSG00000285845,ENSG00000238266,ENSG00000281186
chr10	7239210	7239631	10:7239210-7239631	ENSG00000235141
chr10	7258946	7259537	10:7258946-7259537	ENSG00000278982,ENSG00000235141,ENSG00000198879,ENSG00000223581,ENSG00000285988
chr10	7269273	7269722	10:7269273-7269722	ENSG00000278982,ENSG00000235141,ENSG00000198879
chr10	7271818	7272407	10:7271818-7272407	ENSG00000235141
chr10	7318040	7318378	10:7318040-7318378	ENSG00000235141
chr10	7383484	7383700	10:7383484-7383700	ENSG00000235141
chr10	7388503	7389148	10:7388503-7389148	ENSG00000235141,ENSG00000198879
chr10	7389478	7389845	10:7389478-7389845	-
chr10	7408057	7408687	10:7408057-7408687	ENSG00000278982,ENSG00000198879
chr10	7409201	7409807	10:7409201-7409807	ENSG00000278982,ENSG00000198879
chr10	7410620	7411995	10:7410620-7411995	ENSG00000278982,ENSG00000198879
chr10	7417013	7417440	10:7417013-7417440	ENSG00000278982,ENSG00000198879
chr10	7424243	7424788	10:7424243-7424788	ENSG00000278982,ENSG00000198879
chr10	7471701	7472377	10:7471701-7472377	ENSG00000232591
chr10	7478811	7479463	10:7478811-7479463	ENSG00000207453,ENSG00000232591
chr10	7483917	7485174	10:7483917-7485174	ENSG00000207453,ENSG00000232591
chr10	7492286	7492575	10:7492286-7492575	ENSG00000207453
chr10	7507885	7508579	10:7507885-7508579	ENSG00000151655
chr10	7512627	7512934	10:7512627-7512934	-
chr10	7525379	7525831	10:7525379-7525831	ENSG00000287120,ENSG00000151655,ENSG00000123243,ENSG00000230121
chr10	7539059	7539465	10:7539059-7539465	ENSG00000151655,ENSG00000230121
chr10	7666603	7666968	10:7666603-7666968	ENSG00000123243
chr10	7667641	7668197	10:7667641-7668197	ENSG00000151655,ENSG00000123243
chr10	7687066	7687737	10:7687066-7687737	ENSG00000287120,ENSG00000151655,ENSG00000123243,ENSG00000230121
chr10	7787597	7788810	10:7787597-7788810	ENSG00000233990,ENSG00000165632,ENSG00000165629,ENSG00000151657
chr10	7818103	7819334	10:7818103-7819334	ENSG00000233990,ENSG00000165632,ENSG00000165629,ENSG00000151657
chr10	7953833	7954634	10:7953833-7954634	-
chr10	8026367	8026773	10:8026367-8026773	-
chr10	8034265	8034480	10:8034265-8034480	-
chr10	8045120	8045376	10:8045120-8045376	ENSG00000232638,ENSG00000197308,ENSG00000107485
chr10	8053314	8054015	10:8053314-8054015	ENSG00000232638,ENSG00000197308,ENSG00000107485
chr10	8054226	8055163	10:8054226-8055163	ENSG00000232638,ENSG00000197308,ENSG00000107485
chr10	8055646	8056109	10:8055646-8056109	ENSG00000232638,ENSG00000197308,ENSG00000107485
chr10	8057002	8057315	10:8057002-8057315	ENSG00000232638,ENSG00000197308,ENSG00000107485
chr10	8060204	8060404	10:8060204-8060404	ENSG00000232638,ENSG00000197308,ENSG00000107485
chr10	8061211	8062179	10:8061211-8062179	ENSG00000232638,ENSG00000197308,ENSG00000107485
chr10	8088452	8088960	10:8088452-8088960	ENSG00000270234,ENSG00000212505,ENSG00000236420,ENSG00000213771,ENSG00000225053
chr10	8121397	8121631	10:8121397-8121631	ENSG00000225053
chr10	8136992	8138118	10:8136992-8138118	ENSG00000212505,ENSG00000225053
chr10	8183215	8183857	10:8183215-8183857	ENSG00000228636,ENSG00000230014,ENSG00000234752,ENSG00000270234,ENSG00000212505,ENSG00000236420,ENSG00000213771,ENSG00000271251,ENSG00000226861,ENSG00000225053
chr10	8216830	8217273	10:8216830-8217273	ENSG00000270234,ENSG00000213771,ENSG00000226861,ENSG00000225053
chr10	8230790	8231171	10:8230790-8231171	ENSG00000226861
chr10	8238998	8239433	10:8238998-8239433	ENSG00000236420,ENSG00000226861,ENSG00000225053
chr10	8245071	8245740	10:8245071-8245740	ENSG00000234752,ENSG00000270234,ENSG00000212505,ENSG00000236420,ENSG00000213771,ENSG00000271251,ENSG00000226861,ENSG00000232170,ENSG00000225053
chr10	8267905	8268305	10:8267905-8268305	ENSG00000226861,ENSG00000232170
chr10	8332072	8332843	10:8332072-8332843	ENSG00000286439,ENSG00000228636,ENSG00000287120,ENSG00000223808,ENSG00000234752,ENSG00000270234,ENSG00000212505,ENSG00000236420,ENSG00000213771,ENSG00000271251,ENSG00000226861,ENSG00000225053,ENSG00000233990
chr10	8360355	8360787	10:8360355-8360787	ENSG00000230014,ENSG00000234752,ENSG00000270234,ENSG00000212505,ENSG00000236420,ENSG00000213771,ENSG00000271251,ENSG00000226861
chr10	8366003	8366280	10:8366003-8366280	ENSG00000226861
chr10	8402489	8402974	10:8402489-8402974	ENSG00000270234,ENSG00000236420,ENSG00000213771,ENSG00000271251,ENSG00000226990
chr10	8404686	8405274	10:8404686-8405274	ENSG00000234752,ENSG00000270234,ENSG00000212505,ENSG00000236420,ENSG00000213771,ENSG00000271251,ENSG00000226990,ENSG00000226861
chr10	8416101	8417058	10:8416101-8417058	ENSG00000230014,ENSG00000234752,ENSG00000270234,ENSG00000212505,ENSG00000236420,ENSG00000213771,ENSG00000271251,ENSG00000226990,ENSG00000226861
chr10	8438537	8439101	10:8438537-8439101	ENSG00000235838,ENSG00000230014,ENSG00000234752,ENSG00000270234,ENSG00000212505,ENSG00000236420,ENSG00000213771,ENSG00000271251,ENSG00000226861
chr10	8444616	8445060	10:8444616-8445060	ENSG00000230014,ENSG00000234752,ENSG00000270234,ENSG00000212505,ENSG00000236420,ENSG00000213771,ENSG00000271251,ENSG00000226861
chr10	8777153	8777449	10:8777153-8777449	ENSG00000234752,ENSG00000270234,ENSG00000212505,ENSG00000236420
chr10	9010104	9010625	10:9010104-9010625	ENSG00000234306,ENSG00000272436,ENSG00000200849,ENSG00000229919,ENSG00000224788,ENSG00000228636,ENSG00000235838,ENSG00000287120,ENSG00000230014,ENSG00000223808,ENSG00000234752,ENSG00000270234,ENSG00000212505,ENSG00000236420,ENSG00000213771
chr10	9060484	9060762	10:9060484-9060762	ENSG00000230014,ENSG00000223808,ENSG00000234752,ENSG00000270234,ENSG00000212505
chr10	9096095	9096699	10:9096095-9096699	ENSG00000279575,ENSG00000234306,ENSG00000200849,ENSG00000224788,ENSG00000228636,ENSG00000235838,ENSG00000287120,ENSG00000230014,ENSG00000223808,ENSG00000234752,ENSG00000270234,ENSG00000212505,ENSG00000236420,ENSG00000213771
chr10	9097432	9097976	10:9097432-9097976	ENSG00000279575,ENSG00000200849,ENSG00000224788,ENSG00000228636,ENSG00000235838,ENSG00000287120,ENSG00000230014,ENSG00000223808,ENSG00000234752,ENSG00000270234,ENSG00000212505,ENSG00000236420,ENSG00000213771
chr10	9209144	9209591	10:9209144-9209591	ENSG00000287120,ENSG00000230014,ENSG00000234752,ENSG00000270234,ENSG00000236420
chr10	9229849	9230050	10:9229849-9230050	ENSG00000287120,ENSG00000230014
chr10	9331485	9331782	10:9331485-9331782	ENSG00000229206,ENSG00000229240,ENSG00000228997,ENSG00000287309,ENSG00000279575,ENSG00000270111,ENSG00000234306,ENSG00000286439,ENSG00000272436,ENSG00000200849,ENSG00000224788,ENSG00000228636,ENSG00000235838,ENSG00000287120,ENSG00000230014
chr10	9362827	9363040	10:9362827-9363040	ENSG00000287309,ENSG00000279575,ENSG00000270111,ENSG00000234306,ENSG00000286439,ENSG00000272436,ENSG00000200849,ENSG00000224788,ENSG00000228636,ENSG00000235838,ENSG00000287120,ENSG00000230014
chr10	9407122	9407631	10:9407122-9407631	ENSG00000228997,ENSG00000287309,ENSG00000279575,ENSG00000270111,ENSG00000234306,ENSG00000286439,ENSG00000272436,ENSG00000200849,ENSG00000229919,ENSG00000224788,ENSG00000228636,ENSG00000235838,ENSG00000287120,ENSG00000230014
chr10	10138518	10138953	10:10138518-10138953	ENSG00000225383,ENSG00000228997,ENSG00000287309,ENSG00000279575,ENSG00000270111,ENSG00000234306,ENSG00000286439,ENSG00000272436,ENSG00000200849,ENSG00000229919,ENSG00000224788,ENSG00000228636,ENSG00000235838
chr10	11009457	11009990	10:11009457-11009990	ENSG00000229206,ENSG00000228027,ENSG00000231496,ENSG00000229240,ENSG00000048740,ENSG00000225383
chr10	11017505	11018533	10:11017505-11018533	ENSG00000229206,ENSG00000228027,ENSG00000231496,ENSG00000229240,ENSG00000048740,ENSG00000225383,ENSG00000228997
chr10	11104964	11105690	10:11104964-11105690	ENSG00000237986
chr10	11113291	11113780	10:11113291-11113780	ENSG00000237986
chr10	11145381	11145941	10:11145381-11145941	ENSG00000229206,ENSG00000231496,ENSG00000229240,ENSG00000225383
chr10	11149435	11151123	10:11149435-11151123	ENSG00000229206,ENSG00000229240,ENSG00000225383,ENSG00000228997
chr10	11156559	11156810	10:11156559-11156810	-
chr10	11157529	11158146	10:11157529-11158146	ENSG00000229206,ENSG00000231496,ENSG00000229240,ENSG00000048740,ENSG00000225383,ENSG00000228997
chr10	11162955	11163727	10:11162955-11163727	ENSG00000230322,ENSG00000229206,ENSG00000231496,ENSG00000229240,ENSG00000048740,ENSG00000225383
chr10	11164816	11165375	10:11164816-11165375	ENSG00000230322,ENSG00000048740
chr10	11165897	11166437	10:11165897-11166437	ENSG00000230322,ENSG00000048740
chr10	11171042	11171699	10:11171042-11171699	ENSG00000230322,ENSG00000048740
chr10	11176758	11177033	10:11176758-11177033	ENSG00000230322
chr10	11178349	11179274	10:11178349-11179274	ENSG00000230322,ENSG00000229206,ENSG00000231496,ENSG00000229240,ENSG00000048740,ENSG00000225383,ENSG00000228997,ENSG00000279575
chr10	11180319	11180653	10:11180319-11180653	ENSG00000230322
chr10	11192192	11192422	10:11192192-11192422	-
chr10	11195046	11195302	10:11195046-11195302	ENSG00000225383
chr10	11204246	11204586	10:11204246-11204586	-
chr10	11209102	11210075	10:11209102-11210075	ENSG00000225383
chr10	11218295	11218737	10:11218295-11218737	ENSG00000229240,ENSG00000287309
chr10	11226010	11227412	10:11226010-11227412	ENSG00000229206,ENSG00000231496,ENSG00000229240,ENSG00000225383,ENSG00000228997,ENSG00000287309,ENSG00000279575,ENSG00000270111,ENSG00000234306,ENSG00000286439,ENSG00000272436,ENSG00000200849
chr10	11236062	11236526	10:11236062-11236526	-
chr10	11237573	11238047	10:11237573-11238047	ENSG00000229206,ENSG00000231496,ENSG00000229240,ENSG00000225383,ENSG00000228997,ENSG00000287309,ENSG00000279575,ENSG00000270111,ENSG00000286439,ENSG00000272436,ENSG00000200849
chr10	11242430	11242672	10:11242430-11242672	-
chr10	11244641	11244905	10:11244641-11244905	-
chr10	11250415	11250965	10:11250415-11250965	-
chr10	11270349	11270825	10:11270349-11270825	ENSG00000229206,ENSG00000231496,ENSG00000229240,ENSG00000225383,ENSG00000228997,ENSG00000287309,ENSG00000279575,ENSG00000270111,ENSG00000234306,ENSG00000286439,ENSG00000272436,ENSG00000200849
chr10	11283739	11284570	10:11283739-11284570	ENSG00000231496,ENSG00000229240,ENSG00000225383,ENSG00000270111
chr10	11319848	11320344	10:11319848-11320344	ENSG00000181800
chr10	11328485	11328775	10:11328485-11328775	ENSG00000181800
chr10	11335453	11335728	10:11335453-11335728	-
chr10	11337590	11337930	10:11337590-11337930	-
chr10	11338514	11338731	10:11338514-11338731	-
chr10	11402987	11403622	10:11402987-11403622	ENSG00000280086,ENSG00000231496,ENSG00000229240,ENSG00000225383,ENSG00000228997,ENSG00000287309,ENSG00000279575,ENSG00000270111,ENSG00000234306,ENSG00000286439,ENSG00000272436,ENSG00000200849,ENSG00000224788,ENSG00000235838
chr10	11472097	11472549	10:11472097-11472549	ENSG00000231496,ENSG00000229240,ENSG00000225383,ENSG00000228997,ENSG00000287309,ENSG00000279575,ENSG00000270111,ENSG00000234306,ENSG00000200849,ENSG00000224788
chr10	11515560	11516029	10:11515560-11516029	-
chr10	11527800	11528124	10:11527800-11528124	ENSG00000148429
chr10	11528653	11528888	10:11528653-11528888	ENSG00000148429
chr10	11603043	11603381	10:11603043-11603381	ENSG00000271360,ENSG00000148429
chr10	11604936	11605405	10:11604936-11605405	ENSG00000271360,ENSG00000148429
chr10	11610905	11612986	10:11610905-11612986	ENSG00000271360,ENSG00000148429
chr10	11632121	11632640	10:11632121-11632640	ENSG00000271360,ENSG00000148429
chr10	11662616	11662928	10:11662616-11662928	ENSG00000271046
chr10	11684377	11685461	10:11684377-11685461	ENSG00000271046
chr10	11710647	11711111	10:11710647-11711111	-
chr10	11736866	11737417	10:11736866-11737417	ENSG00000134463
chr10	11742057	11742830	10:11742057-11742830	ENSG00000134463
chr10	11757835	11758373	10:11757835-11758373	ENSG00000251957,ENSG00000134463
chr10	11782913	11783113	10:11782913-11783113	ENSG00000251957
chr10	11819819	11820038	10:11819819-11820038	ENSG00000251957,ENSG00000148426
chr10	11823270	11824188	10:11823270-11824188	ENSG00000251957,ENSG00000148426
chr10	11845298	11845546	10:11845298-11845546	ENSG00000251957
chr10	11863360	11864134	10:11863360-11864134	ENSG00000251957,ENSG00000225778,ENSG00000148426
chr10	11874832	11875139	10:11874832-11875139	ENSG00000251957,ENSG00000225778,ENSG00000148426
chr10	11882485	11883048	10:11882485-11883048	ENSG00000251957,ENSG00000225778
chr10	12023949	12024187	10:12023949-12024187	-
chr10	12041848	12042138	10:12041848-12042138	ENSG00000151461
chr10	12042450	12043638	10:12042450-12043638	ENSG00000265653,ENSG00000181192,ENSG00000151461
chr10	12068486	12069363	10:12068486-12069363	ENSG00000265653,ENSG00000065665,ENSG00000181192,ENSG00000151461
chr10	12119113	12119483	10:12119113-12119483	ENSG00000065665,ENSG00000272507,ENSG00000181192
chr10	12122582	12122924	10:12122582-12122924	ENSG00000265653,ENSG00000065665,ENSG00000272507,ENSG00000181192
chr10	12129081	12130153	10:12129081-12130153	ENSG00000265653,ENSG00000065665,ENSG00000272507
chr10	12181227	12181773	10:12181227-12181773	ENSG00000225251,ENSG00000212499,ENSG00000285520,ENSG00000228302,ENSG00000151465,ENSG00000165609,ENSG00000265653
chr10	12195039	12196518	10:12195039-12196518	ENSG00000228302,ENSG00000151465,ENSG00000165609
chr10	12214882	12215094	10:12214882-12215094	ENSG00000228302,ENSG00000151465
chr10	12262429	12262811	10:12262429-12262811	ENSG00000225251,ENSG00000285520,ENSG00000221331,ENSG00000264036,ENSG00000228302
chr10	12263744	12264690	10:12263744-12264690	ENSG00000225251,ENSG00000212499,ENSG00000285520,ENSG00000221331,ENSG00000264036,ENSG00000228302
chr10	12348827	12350018	10:12348827-12350018	ENSG00000183049,ENSG00000264036
chr10	12350219	12350962	10:12350219-12350962	ENSG00000183049,ENSG00000264036
chr10	12358809	12359492	10:12358809-12359492	ENSG00000183049,ENSG00000264036,ENSG00000228302
chr10	12365929	12366285	10:12365929-12366285	ENSG00000225251,ENSG00000212499,ENSG00000285520,ENSG00000221331,ENSG00000285994,ENSG00000252118,ENSG00000183049,ENSG00000264036,ENSG00000228302
chr10	12412869	12413608	10:12412869-12413608	ENSG00000212499,ENSG00000285994,ENSG00000252118,ENSG00000252438,ENSG00000264036
chr10	12448585	12449481	10:12448585-12449481	ENSG00000225251,ENSG00000212499,ENSG00000285520,ENSG00000221331,ENSG00000263584,ENSG00000285994,ENSG00000252118,ENSG00000252438,ENSG00000183049,ENSG00000264036,ENSG00000228302
chr10	12514169	12514754	10:12514169-12514754	ENSG00000212499,ENSG00000285520,ENSG00000221331,ENSG00000263584,ENSG00000285994,ENSG00000252118,ENSG00000264036
chr10	12547277	12547764	10:12547277-12547764	ENSG00000212499,ENSG00000263584,ENSG00000285994
chr10	12588587	12588913	10:12588587-12588913	ENSG00000212499,ENSG00000285520,ENSG00000263584,ENSG00000285994
chr10	12594220	12594918	10:12594220-12594918	ENSG00000225251,ENSG00000212499,ENSG00000285520,ENSG00000221331,ENSG00000263584,ENSG00000285994,ENSG00000264036,ENSG00000228302
chr10	12605437	12606441	10:12605437-12606441	ENSG00000225251,ENSG00000212499,ENSG00000285520,ENSG00000221331,ENSG00000263584,ENSG00000285994,ENSG00000264036,ENSG00000228302
chr10	12656488	12656798	10:12656488-12656798	ENSG00000225251,ENSG00000212499,ENSG00000285520,ENSG00000221331,ENSG00000283699,ENSG00000285994,ENSG00000264036,ENSG00000228302
chr10	12681221	12681466	10:12681221-12681466	ENSG00000225251,ENSG00000285520,ENSG00000221331
chr10	12711035	12711337	10:12711035-12711337	ENSG00000225251,ENSG00000212499,ENSG00000285520,ENSG00000221331,ENSG00000264036,ENSG00000228302
chr10	12774987	12776016	10:12774987-12776016	ENSG00000225251,ENSG00000212499,ENSG00000285520,ENSG00000221331
chr10	13099248	13101062	10:13099248-13101062	ENSG00000228330,ENSG00000234175,ENSG00000235763,ENSG00000123240,ENSG00000225251,ENSG00000151468
chr10	13107790	13108488	10:13107790-13108488	ENSG00000272055,ENSG00000228330,ENSG00000234175,ENSG00000235763,ENSG00000123240,ENSG00000225251,ENSG00000212499,ENSG00000151468,ENSG00000285520
chr10	13115922	13116888	10:13115922-13116888	ENSG00000165623,ENSG00000272055,ENSG00000228330,ENSG00000234175,ENSG00000235763,ENSG00000123240,ENSG00000225251,ENSG00000212499,ENSG00000151468,ENSG00000285520
chr10	13161122	13161857	10:13161122-13161857	ENSG00000107537,ENSG00000165623,ENSG00000272055,ENSG00000065328,ENSG00000237540,ENSG00000203414,ENSG00000228330,ENSG00000234175,ENSG00000151468
chr10	13271630	13271907	10:13271630-13271907	ENSG00000165623,ENSG00000272055
chr10	13299579	13300342	10:13299579-13300342	ENSG00000226209,ENSG00000107537,ENSG00000165623,ENSG00000272055
chr10	13301907	13302594	10:13301907-13302594	ENSG00000226209,ENSG00000107537,ENSG00000165623,ENSG00000272055,ENSG00000065328,ENSG00000228330
chr10	13340413	13340988	10:13340413-13340988	ENSG00000086475,ENSG00000226209,ENSG00000165623,ENSG00000272055
chr10	13347218	13349170	10:13347218-13349170	ENSG00000086475,ENSG00000165623
chr10	13371960	13372281	10:13371960-13372281	ENSG00000239665,ENSG00000282246,ENSG00000227175,ENSG00000202508,ENSG00000165626,ENSG00000233256,ENSG00000286514,ENSG00000165623,ENSG00000272055
chr10	13439568	13439860	10:13439568-13439860	ENSG00000202508,ENSG00000233256,ENSG00000286514
chr10	13440083	13440789	10:13440083-13440789	ENSG00000202508,ENSG00000165626,ENSG00000233256,ENSG00000286514,ENSG00000165623,ENSG00000272055
chr10	13454000	13454290	10:13454000-13454290	ENSG00000202508,ENSG00000165626,ENSG00000233256,ENSG00000286514
chr10	13528471	13529203	10:13528471-13529203	ENSG00000227175,ENSG00000202508,ENSG00000165626
chr10	13586555	13587238	10:13586555-13587238	ENSG00000234091,ENSG00000199407,ENSG00000273474,ENSG00000239665,ENSG00000282246,ENSG00000227474,ENSG00000165630,ENSG00000227175,ENSG00000202508,ENSG00000286514
chr10	13718243	13718710	10:13718243-13718710	ENSG00000234091,ENSG00000199407,ENSG00000225112,ENSG00000273474,ENSG00000239665,ENSG00000282246
chr10	13777775	13778406	10:13777775-13778406	ENSG00000234091,ENSG00000199407,ENSG00000273474,ENSG00000239665,ENSG00000282246
chr10	13786825	13787580	10:13786825-13787580	ENSG00000221371,ENSG00000235410,ENSG00000229751,ENSG00000215227,ENSG00000234091,ENSG00000199407,ENSG00000273474,ENSG00000239665,ENSG00000282246
chr10	13795499	13795956	10:13795499-13795956	ENSG00000235410,ENSG00000215227,ENSG00000273474,ENSG00000239665
chr10	13799444	13799723	10:13799444-13799723	ENSG00000235410,ENSG00000215227,ENSG00000273474,ENSG00000239665,ENSG00000282246
chr10	13806624	13806842	10:13806624-13806842	-
chr10	13862641	13863091	10:13862641-13863091	ENSG00000215227,ENSG00000151474
chr10	13891227	13891911	10:13891227-13891911	ENSG00000215227,ENSG00000151474
chr10	13930143	13930602	10:13930143-13930602	ENSG00000221371,ENSG00000235410,ENSG00000229751,ENSG00000215227,ENSG00000273474,ENSG00000239665,ENSG00000282246
chr10	14003575	14003915	10:14003575-14003915	ENSG00000235410,ENSG00000229751,ENSG00000151474
chr10	14008472	14008879	10:14008472-14008879	ENSG00000235410,ENSG00000229751,ENSG00000151474
chr10	14009223	14010049	10:14009223-14010049	ENSG00000235410,ENSG00000229751,ENSG00000215227,ENSG00000273474,ENSG00000151474,ENSG00000239665
chr10	14016301	14016512	10:14016301-14016512	ENSG00000235410,ENSG00000229751,ENSG00000151474
chr10	14173432	14174340	10:14173432-14174340	ENSG00000221371,ENSG00000151474
chr10	14184784	14185949	10:14184784-14185949	ENSG00000221371,ENSG00000235410
chr10	14381974	14382431	10:14381974-14382431	ENSG00000221371,ENSG00000278100,ENSG00000266321,ENSG00000285671
chr10	14498890	14499503	10:14498890-14499503	ENSG00000221371,ENSG00000237470
chr10	14506965	14507662	10:14506965-14507662	ENSG00000221371,ENSG00000237470,ENSG00000152463
chr10	14528303	14528869	10:14528303-14528869	ENSG00000065809,ENSG00000221371
chr10	14537054	14537272	10:14537054-14537272	-
chr10	14543107	14543915	10:14543107-14543915	ENSG00000065809
chr10	14554354	14555041	10:14554354-14555041	ENSG00000065809
chr10	14556326	14556866	10:14556326-14556866	ENSG00000065809
chr10	14562176	14562455	10:14562176-14562455	ENSG00000065809
chr10	14564270	14564769	10:14564270-14564769	ENSG00000065809
chr10	14571732	14572563	10:14571732-14572563	ENSG00000065809
chr10	14583143	14583709	10:14583143-14583709	ENSG00000065809
chr10	14586890	14587206	10:14586890-14587206	-
chr10	14587651	14588694	10:14587651-14588694	-
chr10	14598994	14599521	10:14598994-14599521	ENSG00000065809
chr10	14603648	14604895	10:14603648-14604895	ENSG00000065809
chr10	14647860	14648871	10:14647860-14648871	ENSG00000236495,ENSG00000201766
chr10	14653723	14653924	10:14653723-14653924	ENSG00000236495
chr10	14659384	14660073	10:14659384-14660073	ENSG00000236495,ENSG00000221371,ENSG00000201766
chr10	14723230	14723728	10:14723230-14723728	ENSG00000237032
chr10	14731665	14731945	10:14731665-14731945	ENSG00000237032
chr10	14742753	14743034	10:14742753-14743034	-
chr10	14812455	14812875	10:14812455-14812875	-
chr10	14826177	14826414	10:14826177-14826414	ENSG00000185267,ENSG00000284024,ENSG00000187522
chr10	14837558	14838703	10:14837558-14838703	ENSG00000185267,ENSG00000284024,ENSG00000187522,ENSG00000272853,ENSG00000152455
chr10	14878049	14879468	10:14878049-14879468	ENSG00000185267,ENSG00000284024,ENSG00000187522,ENSG00000272853,ENSG00000152455,ENSG00000237470
chr10	14904080	14904708	10:14904080-14904708	ENSG00000152455,ENSG00000237470
chr10	14905942	14906271	10:14905942-14906271	ENSG00000152457
chr10	14953490	14954494	10:14953490-14954494	ENSG00000152457,ENSG00000197889,ENSG00000182531,ENSG00000237470,ENSG00000152463
chr10	14959158	14960466	10:14959158-14960466	ENSG00000152457,ENSG00000197889,ENSG00000228547,ENSG00000182531,ENSG00000237470,ENSG00000152463
chr10	14971884	14972134	10:14971884-14972134	ENSG00000197889,ENSG00000235623,ENSG00000228547,ENSG00000182531,ENSG00000237470,ENSG00000152463
chr10	14991348	14991597	10:14991348-14991597	ENSG00000235623,ENSG00000228547,ENSG00000182531,ENSG00000237470,ENSG00000152463
chr10	15084638	15084864	10:15084638-15084864	ENSG00000237470,ENSG00000152463,ENSG00000176244
chr10	15088365	15089105	10:15088365-15089105	ENSG00000228547,ENSG00000182531,ENSG00000237470,ENSG00000152463,ENSG00000176244,ENSG00000228312,ENSG00000176236,ENSG00000152464,ENSG00000206448
chr10	15096747	15097997	10:15096747-15097997	ENSG00000182531,ENSG00000237470,ENSG00000152463,ENSG00000176244,ENSG00000228312,ENSG00000176236,ENSG00000152464,ENSG00000152465
chr10	15106361	15106861	10:15106361-15106861	ENSG00000228547,ENSG00000182531,ENSG00000237470,ENSG00000152463,ENSG00000176236,ENSG00000152464,ENSG00000152465,ENSG00000206448
chr10	15167831	15170173	10:15167831-15170173	ENSG00000237470,ENSG00000152465,ENSG00000206448,ENSG00000228181
chr10	15185323	15185705	10:15185323-15185705	ENSG00000206448,ENSG00000228181
chr10	15188782	15188986	10:15188782-15188986	ENSG00000206448,ENSG00000228181
chr10	15197270	15197662	10:15197270-15197662	ENSG00000206448,ENSG00000228181,ENSG00000232739
chr10	15208610	15209398	10:15208610-15209398	ENSG00000182531,ENSG00000237470,ENSG00000152463,ENSG00000152465,ENSG00000206448,ENSG00000228181,ENSG00000232739,ENSG00000077943
chr10	15209763	15210194	10:15209763-15210194	ENSG00000206448,ENSG00000232739
chr10	15245543	15245807	10:15245543-15245807	ENSG00000148468,ENSG00000232739
chr10	15254122	15255019	10:15254122-15255019	ENSG00000148468,ENSG00000232739
chr10	15370529	15371583	10:15370529-15371583	ENSG00000148468,ENSG00000232739
chr10	15419262	15419718	10:15419262-15419718	ENSG00000077943
chr10	15434010	15434309	10:15434010-15434309	ENSG00000077943
chr10	15831252	15832030	10:15831252-15832030	ENSG00000077943,ENSG00000148481,ENSG00000252537,ENSG00000237913
chr10	15859693	15860923	10:15859693-15860923	ENSG00000077943,ENSG00000148481,ENSG00000252537
chr10	15870002	15870213	10:15870002-15870213	ENSG00000252537
chr10	15878991	15879217	10:15878991-15879217	ENSG00000252537
chr10	15898185	15898406	10:15898185-15898406	ENSG00000252537,ENSG00000237913
chr10	15902518	15902940	10:15902518-15902940	ENSG00000252537,ENSG00000237913,ENSG00000226140
chr10	16195173	16195555	10:16195173-16195555	ENSG00000252537,ENSG00000237913,ENSG00000201260,ENSG00000226140
chr10	16436381	16437728	10:16436381-16437728	ENSG00000237913,ENSG00000226140,ENSG00000165983
chr10	16470701	16471213	10:16470701-16471213	ENSG00000252537,ENSG00000237913,ENSG00000226140,ENSG00000165983,ENSG00000223156
chr10	16520563	16521810	10:16520563-16521810	ENSG00000226140,ENSG00000165985,ENSG00000287925
chr10	16646738	16646970	10:16646738-16646970	ENSG00000252537,ENSG00000237913,ENSG00000226140,ENSG00000225213
chr10	16777528	16777859	10:16777528-16777859	ENSG00000252537,ENSG00000225213,ENSG00000275001
chr10	16779434	16779887	10:16779434-16779887	ENSG00000252537,ENSG00000237913,ENSG00000226140,ENSG00000225213,ENSG00000275001
chr10	16787340	16788168	10:16787340-16788168	ENSG00000252537,ENSG00000237913,ENSG00000226140,ENSG00000148484,ENSG00000225213,ENSG00000275001,ENSG00000286958,ENSG00000148482
chr10	16809309	16809769	10:16809309-16809769	ENSG00000148484,ENSG00000225213,ENSG00000275001,ENSG00000286958
chr10	16817140	16818044	10:16817140-16818044	ENSG00000148484,ENSG00000225213,ENSG00000286958
chr10	16828112	16828600	10:16828112-16828600	ENSG00000148484,ENSG00000286958,ENSG00000234961
chr10	16835187	16835681	10:16835187-16835681	ENSG00000273153,ENSG00000234961,ENSG00000204832
chr10	16843237	16843707	10:16843237-16843707	ENSG00000273153,ENSG00000026025,ENSG00000234961,ENSG00000204832
chr10	16891363	16892031	10:16891363-16892031	ENSG00000107611,ENSG00000273153,ENSG00000026025,ENSG00000234961,ENSG00000227734
chr10	16902737	16903206	10:16902737-16903206	ENSG00000107611,ENSG00000273153
chr10	16904235	16904474	10:16904235-16904474	ENSG00000107611
chr10	16904746	16904988	10:16904746-16904988	ENSG00000107611
chr10	16948234	16948822	10:16948234-16948822	ENSG00000273153
chr10	16962637	16963059	10:16962637-16963059	ENSG00000273153
chr10	16996100	16996426	10:16996100-16996426	ENSG00000273153
chr10	17001979	17002447	10:17001979-17002447	-
chr10	17002937	17003496	10:17002937-17003496	ENSG00000273153,ENSG00000026025,ENSG00000234961,ENSG00000227734
chr10	17023355	17024169	10:17023355-17024169	ENSG00000273153,ENSG00000026025
chr10	17026817	17027300	10:17026817-17027300	ENSG00000273153
chr10	17029427	17030059	10:17029427-17030059	ENSG00000273153
chr10	17115052	17115692	10:17115052-17115692	ENSG00000107611,ENSG00000273153
chr10	17175492	17176071	10:17175492-17176071	ENSG00000273153,ENSG00000107614
chr10	17200932	17201791	10:17200932-17201791	ENSG00000273153,ENSG00000107614,ENSG00000229124,ENSG00000026025,ENSG00000234961
chr10	17206102	17206726	10:17206102-17206726	ENSG00000107614,ENSG00000229124,ENSG00000026025,ENSG00000234961
chr10	17216222	17216765	10:17216222-17216765	ENSG00000273153,ENSG00000107614,ENSG00000229124,ENSG00000026025,ENSG00000234961
chr10	17227441	17227659	10:17227441-17227659	ENSG00000229124,ENSG00000026025,ENSG00000234961
chr10	17228162	17230871	10:17228162-17230871	ENSG00000229124,ENSG00000026025,ENSG00000234961
chr10	17238145	17239135	10:17238145-17239135	ENSG00000026025,ENSG00000234961
chr10	17241766	17242044	10:17241766-17242044	ENSG00000026025,ENSG00000234961
chr10	17249882	17250126	10:17249882-17250126	ENSG00000234961
chr10	17257521	17258129	10:17257521-17258129	ENSG00000273153,ENSG00000026025,ENSG00000234961,ENSG00000204832
chr10	17290168	17290551	10:17290168-17290551	ENSG00000204832,ENSG00000239539
chr10	17409159	17409619	10:17409159-17409619	ENSG00000204832,ENSG00000251803,ENSG00000236582,ENSG00000234813
chr10	17426014	17426290	10:17426014-17426290	ENSG00000204832
chr10	17428367	17429280	10:17428367-17429280	ENSG00000148488,ENSG00000204832,ENSG00000251803,ENSG00000236582,ENSG00000148483,ENSG00000148482,ENSG00000226083,ENSG00000165995,ENSG00000235020,ENSG00000225509,ENSG00000234813,ENSG00000204740,ENSG00000226255,ENSG00000227734,ENSG00000239539,ENSG00000236960,ENSG00000200545
chr10	17443910	17444618	10:17443910-17444618	ENSG00000148488,ENSG00000204832,ENSG00000236582,ENSG00000148482,ENSG00000226083,ENSG00000234813,ENSG00000226255,ENSG00000227734,ENSG00000239539,ENSG00000236960,ENSG00000200545,ENSG00000233968
chr10	17453283	17454980	10:17453283-17454980	ENSG00000148488,ENSG00000204832,ENSG00000236582,ENSG00000226255
chr10	17509106	17509454	10:17509106-17509454	ENSG00000252537,ENSG00000204832,ENSG00000236582,ENSG00000148483,ENSG00000260314,ENSG00000148482,ENSG00000226083,ENSG00000235020,ENSG00000234813,ENSG00000226255,ENSG00000227734,ENSG00000200545
chr10	17511254	17511830	10:17511254-17511830	ENSG00000236582,ENSG00000148482,ENSG00000226083,ENSG00000234813,ENSG00000226255,ENSG00000236960,ENSG00000200545,ENSG00000233968
chr10	17607256	17608124	10:17607256-17608124	ENSG00000236582,ENSG00000165996,ENSG00000229190,ENSG00000148483,ENSG00000260314,ENSG00000148482,ENSG00000226083,ENSG00000165995,ENSG00000235020,ENSG00000234813
chr10	17616629	17617819	10:17616629-17617819	ENSG00000236582,ENSG00000165996,ENSG00000260589,ENSG00000136738,ENSG00000229190,ENSG00000148483,ENSG00000260314,ENSG00000165995,ENSG00000235020
chr10	17629019	17629253	10:17629019-17629253	ENSG00000236582,ENSG00000165996,ENSG00000229190,ENSG00000148483
chr10	17643526	17644640	10:17643526-17644640	ENSG00000165996,ENSG00000260589,ENSG00000136738,ENSG00000229190,ENSG00000148483,ENSG00000148482,ENSG00000226083,ENSG00000165995,ENSG00000235020
chr10	17648311	17648921	10:17648311-17648921	ENSG00000260589,ENSG00000136738,ENSG00000229190
chr10	17662583	17662970	10:17662583-17662970	ENSG00000260589,ENSG00000136738,ENSG00000229190,ENSG00000148483
chr10	17669620	17669856	10:17669620-17669856	ENSG00000236582,ENSG00000260589,ENSG00000136738,ENSG00000229190,ENSG00000148483
chr10	17854194	17854633	10:17854194-17854633	ENSG00000236582,ENSG00000229190,ENSG00000148483,ENSG00000260314,ENSG00000207938,ENSG00000235637,ENSG00000148482,ENSG00000226083,ENSG00000165995,ENSG00000235020,ENSG00000240291,ENSG00000225527,ENSG00000234244,ENSG00000225509,ENSG00000234813,ENSG00000204740,ENSG00000226255,ENSG00000227734,ENSG00000239539,ENSG00000236960,ENSG00000200545,ENSG00000252001,ENSG00000233968,ENSG00000283456,ENSG00000230818
chr10	17854194	17854645	10:17854194-17854645	ENSG00000236582,ENSG00000229190,ENSG00000148483,ENSG00000260314,ENSG00000207938,ENSG00000235637,ENSG00000148482,ENSG00000226083,ENSG00000165995,ENSG00000235020,ENSG00000240291,ENSG00000225527,ENSG00000234244,ENSG00000225509,ENSG00000234813,ENSG00000204740,ENSG00000226255,ENSG00000227734,ENSG00000239539,ENSG00000236960,ENSG00000200545,ENSG00000252001,ENSG00000233968,ENSG00000283456,ENSG00000230818
chr10	18627447	18628195	10:18627447-18628195	ENSG00000226083,ENSG00000165995,ENSG00000235020,ENSG00000240291,ENSG00000225527,ENSG00000241058,ENSG00000165997,ENSG00000234244,ENSG00000225509,ENSG00000234813,ENSG00000204740,ENSG00000226255,ENSG00000227734,ENSG00000239539,ENSG00000236960,ENSG00000200545,ENSG00000252001,ENSG00000233968,ENSG00000283456,ENSG00000230818,ENSG00000252832,ENSG00000238246,ENSG00000287613,ENSG00000228339,ENSG00000270727,ENSG00000265372,ENSG00000235940
chr10	18651281	18652102	10:18651281-18652102	ENSG00000165995,ENSG00000235020,ENSG00000240291,ENSG00000225527,ENSG00000241058,ENSG00000165997,ENSG00000234244,ENSG00000225509,ENSG00000234813,ENSG00000204740,ENSG00000226255,ENSG00000227734,ENSG00000239539,ENSG00000236960,ENSG00000200545,ENSG00000252001,ENSG00000283456,ENSG00000230818,ENSG00000252832,ENSG00000238246
chr10	18658890	18660087	10:18658890-18660087	ENSG00000165995,ENSG00000240291,ENSG00000225527,ENSG00000241058,ENSG00000165997,ENSG00000234244,ENSG00000225509,ENSG00000234813,ENSG00000204740,ENSG00000226255,ENSG00000227734,ENSG00000239539,ENSG00000236960,ENSG00000200545,ENSG00000252001,ENSG00000233968,ENSG00000283456,ENSG00000230818,ENSG00000252832,ENSG00000238246,ENSG00000287613
chr10	18682535	18682813	10:18682535-18682813	ENSG00000240291,ENSG00000225527,ENSG00000234244,ENSG00000225509,ENSG00000234813,ENSG00000204740,ENSG00000226255,ENSG00000227734,ENSG00000239539,ENSG00000236960,ENSG00000200545,ENSG00000252001,ENSG00000233968,ENSG00000283456,ENSG00000230818,ENSG00000252832
chr10	19820371	19820598	10:19820371-19820598	ENSG00000234813,ENSG00000204740,ENSG00000226255,ENSG00000227734,ENSG00000239539,ENSG00000236960,ENSG00000200545,ENSG00000252001,ENSG00000233968,ENSG00000283456,ENSG00000230818,ENSG00000252832,ENSG00000285852,ENSG00000120594,ENSG00000238246,ENSG00000287613,ENSG00000228339,ENSG00000270727,ENSG00000265372,ENSG00000235940,ENSG00000230112
chr10	21055358	21055652	10:21055358-21055652	ENSG00000234813,ENSG00000204740,ENSG00000226255,ENSG00000227734,ENSG00000239539,ENSG00000236960,ENSG00000200545,ENSG00000252001,ENSG00000233968,ENSG00000283456,ENSG00000230818,ENSG00000252832,ENSG00000238246,ENSG00000287613,ENSG00000228339,ENSG00000270727,ENSG00000265372,ENSG00000078114,ENSG00000235940,ENSG00000230112,ENSG00000228753,ENSG00000228219,ENSG00000228860,ENSG00000232853,ENSG00000207264,ENSG00000278650,ENSG00000273566
chr10	21174101	21174317	10:21174101-21174317	ENSG00000078114,ENSG00000228219,ENSG00000231920,ENSG00000228860,ENSG00000232853
chr10	21372821	21373559	10:21372821-21373559	ENSG00000234813,ENSG00000204740,ENSG00000226255,ENSG00000227734,ENSG00000239539,ENSG00000200545,ENSG00000252001,ENSG00000233968,ENSG00000283456,ENSG00000230818,ENSG00000238246,ENSG00000287613,ENSG00000228339,ENSG00000270727,ENSG00000265372,ENSG00000235940,ENSG00000230112,ENSG00000228219,ENSG00000228860,ENSG00000232853,ENSG00000207264,ENSG00000230109,ENSG00000231553,ENSG00000278650,ENSG00000273566,ENSG00000199222
chr10	21406407	21407321	10:21406407-21407321	ENSG00000204740,ENSG00000226255,ENSG00000239539,ENSG00000236960,ENSG00000200545,ENSG00000252001,ENSG00000283456,ENSG00000230818,ENSG00000238246,ENSG00000287613,ENSG00000228339,ENSG00000270727,ENSG00000265372,ENSG00000235940,ENSG00000230112,ENSG00000228219,ENSG00000228860,ENSG00000232853,ENSG00000207264,ENSG00000231553,ENSG00000278650,ENSG00000273566,ENSG00000199222
chr10	21495454	21497071	10:21495454-21497071	ENSG00000232853,ENSG00000207264,ENSG00000278650,ENSG00000273566,ENSG00000199222,ENSG00000204682,ENSG00000222071,ENSG00000180592,ENSG00000078403,ENSG00000286881,ENSG00000207347,ENSG00000201390
chr10	21516203	21516400	10:21516203-21516400	ENSG00000180592,ENSG00000078403,ENSG00000286881
chr10	21516924	21517747	10:21516924-21517747	ENSG00000199222,ENSG00000204682,ENSG00000222071,ENSG00000180592,ENSG00000078403,ENSG00000286881,ENSG00000207347
chr10	21525479	21526770	10:21525479-21526770	ENSG00000180592,ENSG00000078403,ENSG00000286881
chr10	21527119	21527591	10:21527119-21527591	ENSG00000180592,ENSG00000078403,ENSG00000286881
chr10	21533544	21535162	10:21533544-21535162	ENSG00000180592,ENSG00000078403,ENSG00000286881,ENSG00000207347
chr10	21613868	21614446	10:21613868-21614446	ENSG00000078403,ENSG00000207347,ENSG00000223984,ENSG00000201390
chr10	21625825	21626059	10:21625825-21626059	ENSG00000078403,ENSG00000207347,ENSG00000223984,ENSG00000201390
chr10	21675137	21675397	10:21675137-21675397	ENSG00000078403,ENSG00000207347,ENSG00000201390
chr10	21702618	21703089	10:21702618-21703089	ENSG00000233968,ENSG00000228339,ENSG00000270727,ENSG00000265372,ENSG00000235940,ENSG00000230112,ENSG00000228219,ENSG00000228860,ENSG00000232853,ENSG00000207264,ENSG00000278650,ENSG00000273566,ENSG00000199222,ENSG00000207347,ENSG00000201390,ENSG00000279623,ENSG00000201364
chr10	21724668	21725141	10:21724668-21725141	ENSG00000228339,ENSG00000265372,ENSG00000230112,ENSG00000232853,ENSG00000207264,ENSG00000278650,ENSG00000273566,ENSG00000199222,ENSG00000207347,ENSG00000201390,ENSG00000201364
chr10	21727661	21727908	10:21727661-21727908	ENSG00000207347,ENSG00000201390
chr10	21740803	21741424	10:21740803-21741424	ENSG00000228339,ENSG00000270727,ENSG00000265372,ENSG00000235940,ENSG00000230112,ENSG00000228219,ENSG00000228860,ENSG00000232853,ENSG00000207264,ENSG00000278650,ENSG00000273566,ENSG00000199222,ENSG00000207347,ENSG00000201390,ENSG00000252634,ENSG00000279623,ENSG00000201364
chr10	21746091	21746414	10:21746091-21746414	ENSG00000239539,ENSG00000283456,ENSG00000230818,ENSG00000228339,ENSG00000265372,ENSG00000235940,ENSG00000228860,ENSG00000232853,ENSG00000278650,ENSG00000273566,ENSG00000199222,ENSG00000207347,ENSG00000201390,ENSG00000252634,ENSG00000279623,ENSG00000201364
chr10	21764903	21765147	10:21764903-21765147	ENSG00000230112,ENSG00000199222,ENSG00000207347,ENSG00000252634,ENSG00000279623,ENSG00000201364
chr10	21797803	21798613	10:21797803-21798613	ENSG00000239539,ENSG00000233968,ENSG00000228339,ENSG00000270727,ENSG00000265372,ENSG00000235940,ENSG00000230112,ENSG00000228219,ENSG00000228860,ENSG00000232853,ENSG00000207264,ENSG00000278650,ENSG00000273566,ENSG00000199222,ENSG00000207347,ENSG00000201390,ENSG00000252634,ENSG00000279623,ENSG00000201364
chr10	21889031	21889353	10:21889031-21889353	ENSG00000228339,ENSG00000235940,ENSG00000279623,ENSG00000201364
chr10	21891513	21891793	10:21891513-21891793	ENSG00000235940,ENSG00000228860,ENSG00000279623,ENSG00000201364
chr10	21989527	21990045	10:21989527-21990045	ENSG00000136770,ENSG00000201364,ENSG00000223601,ENSG00000223131
chr10	22002711	22004049	10:22002711-22004049	ENSG00000136770,ENSG00000201364,ENSG00000232497,ENSG00000236777,ENSG00000223601,ENSG00000148444,ENSG00000269897,ENSG00000233451,ENSG00000223131
chr10	22011075	22011373	10:22011075-22011373	ENSG00000136770
chr10	22015695	22015898	10:22015695-22015898	-
chr10	22022438	22023181	10:22022438-22023181	ENSG00000200545,ENSG00000228339,ENSG00000265372,ENSG00000235940,ENSG00000230112,ENSG00000228860,ENSG00000136770,ENSG00000201364,ENSG00000232497,ENSG00000236777,ENSG00000223601,ENSG00000260205,ENSG00000233318,ENSG00000233451,ENSG00000223131
chr10	22029444	22029824	10:22029444-22029824	ENSG00000230112,ENSG00000232497,ENSG00000236777,ENSG00000223601,ENSG00000260205,ENSG00000233318,ENSG00000223131
chr10	22061104	22061485	10:22061104-22061485	ENSG00000200545,ENSG00000233968,ENSG00000228339,ENSG00000270727,ENSG00000265372,ENSG00000235940,ENSG00000228860,ENSG00000232497,ENSG00000236777,ENSG00000223601,ENSG00000260205,ENSG00000229932
chr10	22129273	22129713	10:22129273-22129713	ENSG00000204740,ENSG00000265372,ENSG00000273566,ENSG00000232497,ENSG00000236777,ENSG00000223601,ENSG00000260205
chr10	22228992	22229681	10:22228992-22229681	ENSG00000232497,ENSG00000236777,ENSG00000223601,ENSG00000260205,ENSG00000227462,ENSG00000286832,ENSG00000279631,ENSG00000233318,ENSG00000148444,ENSG00000269897,ENSG00000233451
chr10	22230341	22230999	10:22230341-22230999	ENSG00000223601,ENSG00000260205,ENSG00000227462,ENSG00000286832,ENSG00000279631,ENSG00000233318,ENSG00000148444,ENSG00000269897
chr10	22246618	22247356	10:22246618-22247356	ENSG00000223601,ENSG00000260205,ENSG00000227462,ENSG00000286832,ENSG00000279631,ENSG00000261671,ENSG00000233318
chr10	22251575	22253471	10:22251575-22253471	ENSG00000260205,ENSG00000227462,ENSG00000286832,ENSG00000279631,ENSG00000261671,ENSG00000233318,ENSG00000148444,ENSG00000269897
chr10	22259336	22259599	10:22259336-22259599	ENSG00000223601,ENSG00000279631,ENSG00000261671,ENSG00000233318
chr10	22315898	22317063	10:22315898-22317063	ENSG00000148444,ENSG00000269897,ENSG00000168283
chr10	22320300	22322149	10:22320300-22322149	ENSG00000148444,ENSG00000269897,ENSG00000168283
chr10	22325336	22325992	10:22325336-22325992	ENSG00000148444,ENSG00000269897,ENSG00000168283,ENSG00000272516,ENSG00000271981
chr10	22333105	22333490	10:22333105-22333490	ENSG00000148444,ENSG00000269897,ENSG00000168283,ENSG00000272516,ENSG00000271981,ENSG00000272366
chr10	22335223	22335951	10:22335223-22335951	ENSG00000148444,ENSG00000269897,ENSG00000168283,ENSG00000272516,ENSG00000271981,ENSG00000272366,ENSG00000077327,ENSG00000233451
chr10	22340261	22341232	10:22340261-22341232	ENSG00000148444,ENSG00000269897,ENSG00000168283,ENSG00000272516,ENSG00000271981,ENSG00000272366,ENSG00000077327,ENSG00000233451
chr10	22429903	22430162	10:22429903-22430162	ENSG00000233451
chr10	22436562	22437854	10:22436562-22437854	ENSG00000233318,ENSG00000148444,ENSG00000269897,ENSG00000272366,ENSG00000077327,ENSG00000233451
chr10	22454840	22455156	10:22454840-22455156	ENSG00000233451
chr10	22475861	22476368	10:22475861-22476368	ENSG00000286810,ENSG00000285254
chr10	22491768	22492493	10:22491768-22492493	ENSG00000270727,ENSG00000230112,ENSG00000232497,ENSG00000236777,ENSG00000233451,ENSG00000286810,ENSG00000285254
chr10	22505998	22506600	10:22505998-22506600	ENSG00000228339,ENSG00000270727,ENSG00000265372,ENSG00000230112,ENSG00000232497,ENSG00000236777,ENSG00000223601,ENSG00000233318,ENSG00000233451,ENSG00000286810,ENSG00000285254,ENSG00000223131
chr10	22544740	22544950	10:22544740-22544950	ENSG00000233451,ENSG00000150867
chr10	22564090	22564702	10:22564090-22564702	-
chr10	22570579	22571233	10:22570579-22571233	ENSG00000233451,ENSG00000206842,ENSG00000223131
chr10	22573787	22574179	10:22573787-22574179	ENSG00000206842,ENSG00000223131
chr10	22586368	22586669	10:22586368-22586669	ENSG00000150867
chr10	22596969	22597635	10:22596969-22597635	ENSG00000150867,ENSG00000206842,ENSG00000223131
chr10	22601007	22601512	10:22601007-22601512	ENSG00000150867
chr10	22606226	22606726	10:22606226-22606726	ENSG00000150867,ENSG00000206842
chr10	22611560	22612507	10:22611560-22612507	ENSG00000150867,ENSG00000206842
chr10	22616091	22616419	10:22616091-22616419	-
chr10	22623805	22624742	10:22623805-22624742	-
chr10	22629992	22631076	10:22629992-22631076	-
chr10	22634006	22634507	10:22634006-22634507	-
chr10	22646160	22646994	10:22646160-22646994	ENSG00000279819,ENSG00000206842
chr10	22649440	22649672	10:22649440-22649672	-
chr10	22653015	22653373	10:22653015-22653373	-
chr10	22655131	22655942	10:22655131-22655942	ENSG00000279819,ENSG00000206842
chr10	22660978	22661221	10:22660978-22661221	-
chr10	22666527	22667426	10:22666527-22667426	ENSG00000265372,ENSG00000279819,ENSG00000206842
chr10	22681806	22682863	10:22681806-22682863	ENSG00000279819,ENSG00000206842
chr10	22683211	22683643	10:22683211-22683643	ENSG00000279819
chr10	22701232	22701482	10:22701232-22701482	ENSG00000279819
chr10	22713368	22715028	10:22713368-22715028	ENSG00000150867,ENSG00000279819,ENSG00000206842
chr10	22727058	22727388	10:22727058-22727388	ENSG00000228339,ENSG00000279819,ENSG00000206842,ENSG00000223131
chr10	22817096	22817332	10:22817096-22817332	ENSG00000206842
chr10	22849459	22849687	10:22849459-22849687	ENSG00000206842
chr10	22872050	22872269	10:22872050-22872269	-
chr10	22912788	22913853	10:22912788-22913853	ENSG00000206842,ENSG00000165309
chr10	22927518	22928262	10:22927518-22928262	ENSG00000165309
chr10	22988794	22989311	10:22988794-22989311	ENSG00000223131
chr10	23095401	23096338	10:23095401-23096338	ENSG00000286924,ENSG00000148450,ENSG00000229932
chr10	23097041	23097295	10:23097041-23097295	ENSG00000286924,ENSG00000148450
chr10	23158506	23158783	10:23158506-23158783	ENSG00000229932,ENSG00000252049,ENSG00000168267,ENSG00000227537
chr10	23293307	23293576	10:23293307-23293576	ENSG00000252049,ENSG00000168267,ENSG00000227537
chr10	23314733	23315034	10:23314733-23315034	ENSG00000229932,ENSG00000252049,ENSG00000168267,ENSG00000227537,ENSG00000264574,ENSG00000286442,ENSG00000223928
chr10	23330547	23330870	10:23330547-23330870	ENSG00000179133,ENSG00000227537,ENSG00000224215,ENSG00000264574
chr10	23331802	23332547	10:23331802-23332547	ENSG00000179133,ENSG00000224215,ENSG00000264574
chr10	23343812	23344014	10:23343812-23344014	ENSG00000179133,ENSG00000224215
chr10	23344334	23344925	10:23344334-23344925	ENSG00000179133,ENSG00000224215,ENSG00000264574
chr10	23362983	23363984	10:23362983-23363984	ENSG00000229932,ENSG00000168267,ENSG00000179133,ENSG00000227537,ENSG00000224215,ENSG00000264574,ENSG00000286442,ENSG00000223928,ENSG00000277563,ENSG00000207930
chr10	23368725	23369336	10:23368725-23369336	ENSG00000168267,ENSG00000179133,ENSG00000227537,ENSG00000224215,ENSG00000264574,ENSG00000286442,ENSG00000277563,ENSG00000207930
chr10	23438593	23440589	10:23438593-23440589	ENSG00000264574,ENSG00000165312,ENSG00000287124,ENSG00000223928
chr10	23448713	23449298	10:23448713-23449298	ENSG00000264574,ENSG00000165312,ENSG00000287124
chr10	23534257	23534787	10:23534257-23534787	ENSG00000168267,ENSG00000227537,ENSG00000286442,ENSG00000223928
chr10	23540344	23541017	10:23540344-23541017	ENSG00000229932,ENSG00000252049,ENSG00000168267,ENSG00000227537,ENSG00000264574,ENSG00000286442,ENSG00000223928,ENSG00000277563,ENSG00000207930
chr10	23702847	23703287	10:23702847-23703287	ENSG00000229932,ENSG00000168267,ENSG00000227537,ENSG00000286442,ENSG00000120549,ENSG00000223928,ENSG00000277563,ENSG00000207930,ENSG00000222543
chr10	24464080	24464588	10:24464080-24464588	ENSG00000120549,ENSG00000277563,ENSG00000207930,ENSG00000286951,ENSG00000279029
chr10	24519160	24519364	10:24519160-24519364	ENSG00000120549,ENSG00000223928,ENSG00000277563,ENSG00000207930,ENSG00000286951,ENSG00000279029
chr10	24519730	24520435	10:24519730-24520435	ENSG00000120549,ENSG00000223928,ENSG00000277563,ENSG00000207930,ENSG00000286951,ENSG00000279029,ENSG00000274242,ENSG00000222543,ENSG00000227465
chr10	24557135	24557384	10:24557135-24557384	ENSG00000120549,ENSG00000223928,ENSG00000277563,ENSG00000207930,ENSG00000286951,ENSG00000279029
chr10	24575027	24575237	10:24575027-24575237	-
chr10	24599186	24599454	10:24599186-24599454	ENSG00000107863
chr10	24622104	24623418	10:24622104-24623418	ENSG00000107863,ENSG00000231422,ENSG00000274242,ENSG00000280809
chr10	24642810	24643389	10:24642810-24643389	ENSG00000107863,ENSG00000199535,ENSG00000099256,ENSG00000285859,ENSG00000273107,ENSG00000231422,ENSG00000274242
chr10	24645568	24645963	10:24645568-24645963	ENSG00000199535
chr10	24656676	24657312	10:24656676-24657312	-
chr10	24706487	24707088	10:24706487-24707088	ENSG00000107863
chr10	24722558	24725059	10:24722558-24725059	ENSG00000107863
chr10	24825782	24826465	10:24825782-24826465	ENSG00000285750,ENSG00000231422,ENSG00000222543
chr10	24851675	24851902	10:24851675-24851902	ENSG00000285750,ENSG00000228667
chr10	24864048	24864270	10:24864048-24864270	ENSG00000285750,ENSG00000228667
chr10	24865474	24865693	10:24865474-24865693	ENSG00000228667
chr10	24882108	24882599	10:24882108-24882599	ENSG00000207930,ENSG00000285750,ENSG00000228667,ENSG00000240294,ENSG00000231422,ENSG00000274242,ENSG00000222543,ENSG00000227465,ENSG00000271563
chr10	24887400	24888248	10:24887400-24888248	ENSG00000223928,ENSG00000277563,ENSG00000207930,ENSG00000285750,ENSG00000099256,ENSG00000228667,ENSG00000240294,ENSG00000285859,ENSG00000273107,ENSG00000231422,ENSG00000274242,ENSG00000222543,ENSG00000227465,ENSG00000280809,ENSG00000271563
chr10	24894319	24895174	10:24894319-24895174	ENSG00000277563,ENSG00000285750,ENSG00000228667,ENSG00000240294,ENSG00000231422,ENSG00000274242,ENSG00000222543,ENSG00000227465,ENSG00000271563
chr10	24912251	24912633	10:24912251-24912633	ENSG00000240294
chr10	24921021	24921591	10:24921021-24921591	ENSG00000099256,ENSG00000240294,ENSG00000285859,ENSG00000273107,ENSG00000274242
chr10	24929080	24929422	10:24929080-24929422	-
chr10	24951865	24953123	10:24951865-24953123	ENSG00000099256,ENSG00000285859,ENSG00000273107
chr10	25015941	25017403	10:25015941-25017403	ENSG00000151023,ENSG00000185875,ENSG00000231422
chr10	25062488	25062930	10:25062488-25062930	ENSG00000151023,ENSG00000231422,ENSG00000274242,ENSG00000222543,ENSG00000271563
chr10	25080708	25081402	10:25080708-25081402	ENSG00000199535,ENSG00000231422,ENSG00000274242,ENSG00000222543,ENSG00000227465,ENSG00000280809,ENSG00000271563
chr10	25174557	25174999	10:25174557-25174999	ENSG00000231422,ENSG00000233642,ENSG00000151025,ENSG00000274242,ENSG00000222543,ENSG00000227465,ENSG00000280809,ENSG00000271563
chr10	25821091	25821345	10:25821091-25821345	ENSG00000227465,ENSG00000280809,ENSG00000271563,ENSG00000223019,ENSG00000251711,ENSG00000226304,ENSG00000095777
chr10	25875514	25875805	10:25875514-25875805	ENSG00000227465,ENSG00000280809,ENSG00000271563,ENSG00000223019,ENSG00000226304,ENSG00000095777,ENSG00000136750
chr10	26335005	26335882	10:26335005-26335882	ENSG00000222543,ENSG00000227465,ENSG00000280809,ENSG00000271563,ENSG00000226304,ENSG00000095777,ENSG00000136750,ENSG00000284951,ENSG00000199733,ENSG00000233261,ENSG00000234296,ENSG00000231976,ENSG00000283709
chr10	26430752	26431181	10:26430752-26431181	ENSG00000222543,ENSG00000227465,ENSG00000280809,ENSG00000271563,ENSG00000226304,ENSG00000095777,ENSG00000136750,ENSG00000284951,ENSG00000077420,ENSG00000199733,ENSG00000283709
chr10	26437694	26439120	10:26437694-26439120	ENSG00000136750,ENSG00000284951,ENSG00000077420,ENSG00000199733
chr10	26439334	26440037	10:26439334-26440037	ENSG00000284951,ENSG00000077420
chr10	26447289	26447761	10:26447289-26447761	ENSG00000136750,ENSG00000284951,ENSG00000077420,ENSG00000199733
chr10	26448438	26449271	10:26448438-26449271	ENSG00000227465,ENSG00000280809,ENSG00000271563,ENSG00000226304,ENSG00000095777,ENSG00000136750,ENSG00000284951,ENSG00000077420,ENSG00000199733
chr10	26455590	26455855	10:26455590-26455855	ENSG00000280809,ENSG00000136750,ENSG00000284951,ENSG00000199733
chr10	26467646	26467921	10:26467646-26467921	ENSG00000136750,ENSG00000284951,ENSG00000199733
chr10	26468596	26469324	10:26468596-26469324	ENSG00000222543,ENSG00000227465,ENSG00000280809,ENSG00000271563,ENSG00000226304,ENSG00000095777,ENSG00000136750,ENSG00000284951,ENSG00000199733,ENSG00000283709
chr10	26473971	26474223	10:26473971-26474223	ENSG00000199733
chr10	26474848	26475326	10:26474848-26475326	ENSG00000095777,ENSG00000136750,ENSG00000284951,ENSG00000199733
chr10	26479821	26480128	10:26479821-26480128	ENSG00000136750,ENSG00000284951,ENSG00000199733
chr10	26482051	26482615	10:26482051-26482615	ENSG00000222543,ENSG00000227465,ENSG00000271563,ENSG00000226304,ENSG00000095777,ENSG00000136750,ENSG00000284951,ENSG00000199733,ENSG00000283709
chr10	26487019	26487888	10:26487019-26487888	ENSG00000280809,ENSG00000271563,ENSG00000226304,ENSG00000095777,ENSG00000136750,ENSG00000284951,ENSG00000199733
chr10	26557013	26557330	10:26557013-26557330	ENSG00000280809,ENSG00000271563,ENSG00000226304,ENSG00000095777,ENSG00000136750,ENSG00000284951,ENSG00000077420,ENSG00000199733,ENSG00000236894,ENSG00000233261
chr10	26604384	26604581	10:26604384-26604581	ENSG00000236894,ENSG00000233261,ENSG00000234296,ENSG00000231976,ENSG00000200369
chr10	26606297	26606598	10:26606297-26606598	ENSG00000136750,ENSG00000236894,ENSG00000233261,ENSG00000234296,ENSG00000231976,ENSG00000283709
chr10	26622164	26622753	10:26622164-26622753	ENSG00000136750,ENSG00000236894,ENSG00000233261,ENSG00000234296,ENSG00000231976,ENSG00000283709,ENSG00000200369
chr10	26682778	26683414	10:26682778-26683414	ENSG00000136750,ENSG00000233261,ENSG00000234296,ENSG00000231976,ENSG00000227932,ENSG00000279212,ENSG00000148459,ENSG00000234788,ENSG00000223027,ENSG00000206605,ENSG00000283709,ENSG00000199855
chr10	26684581	26685066	10:26684581-26685066	ENSG00000234296,ENSG00000231976,ENSG00000227932,ENSG00000283709
chr10	26689480	26689688	10:26689480-26689688	ENSG00000234296,ENSG00000231976,ENSG00000227932,ENSG00000279212,ENSG00000148459,ENSG00000234788,ENSG00000283709
chr10	26696991	26698099	10:26696991-26698099	ENSG00000234296,ENSG00000231976,ENSG00000227932,ENSG00000279212,ENSG00000148459,ENSG00000234788,ENSG00000136754,ENSG00000223027,ENSG00000206605,ENSG00000283709
chr10	26721513	26722004	10:26721513-26722004	ENSG00000234296,ENSG00000279212,ENSG00000148459,ENSG00000234788,ENSG00000235843,ENSG00000136754,ENSG00000223027,ENSG00000206605,ENSG00000283709,ENSG00000199855
chr10	26805129	26805389	10:26805129-26805389	ENSG00000223027,ENSG00000206605
chr10	26841875	26842194	10:26841875-26842194	ENSG00000136754,ENSG00000223027,ENSG00000206605,ENSG00000283709
chr10	26860122	26861343	10:26860122-26861343	ENSG00000136754,ENSG00000223027,ENSG00000206605,ENSG00000283709
chr10	26869550	26869848	10:26869550-26869848	ENSG00000136754,ENSG00000223027
chr10	26881797	26882642	10:26881797-26882642	ENSG00000231976,ENSG00000148459,ENSG00000136754,ENSG00000223027,ENSG00000206605,ENSG00000283709
chr10	27023203	27023863	10:27023203-27023863	ENSG00000283709,ENSG00000107890,ENSG00000199855,ENSG00000252639
chr10	27099943	27101781	10:27099943-27101781	ENSG00000107890,ENSG00000199855,ENSG00000136758,ENSG00000120539,ENSG00000252639
chr10	27105110	27105321	10:27105110-27105321	ENSG00000107890,ENSG00000199855
chr10	27153949	27156372	10:27153949-27156372	ENSG00000199855,ENSG00000136758,ENSG00000120539,ENSG00000252639
chr10	27224944	27226258	10:27224944-27226258	ENSG00000199855,ENSG00000136758,ENSG00000120539,ENSG00000107897,ENSG00000252639,ENSG00000251839,ENSG00000262412,ENSG00000278830,ENSG00000200369,ENSG00000215409,ENSG00000207135,ENSG00000260151
chr10	27240209	27241222	10:27240209-27241222	ENSG00000107897,ENSG00000262412
chr10	27241793	27242468	10:27241793-27242468	ENSG00000107897,ENSG00000252639,ENSG00000251839,ENSG00000262412
chr10	27242832	27243554	10:27242832-27243554	ENSG00000107897,ENSG00000262412
chr10	27252317	27252938	10:27252317-27252938	ENSG00000107897,ENSG00000252639,ENSG00000262412,ENSG00000230445,ENSG00000238021,ENSG00000278830,ENSG00000200369,ENSG00000215409,ENSG00000207135,ENSG00000260151
chr10	27257260	27257920	10:27257260-27257920	ENSG00000107897,ENSG00000252639,ENSG00000262412,ENSG00000230445,ENSG00000238021,ENSG00000278830,ENSG00000200369,ENSG00000215409,ENSG00000260151
chr10	27258800	27259319	10:27258800-27259319	ENSG00000230445,ENSG00000238021
chr10	27285085	27285426	10:27285085-27285426	ENSG00000252639,ENSG00000278830,ENSG00000200369,ENSG00000215409,ENSG00000207135,ENSG00000260151
chr10	27291467	27291736	10:27291467-27291736	ENSG00000252639,ENSG00000278830,ENSG00000200369,ENSG00000215409,ENSG00000207135,ENSG00000260151
chr10	27360654	27360862	10:27360654-27360862	ENSG00000283709,ENSG00000199855,ENSG00000252639,ENSG00000278830,ENSG00000200369,ENSG00000215409,ENSG00000207135,ENSG00000260151,ENSG00000213770,ENSG00000237956,ENSG00000182077
chr10	27446201	27446512	10:27446201-27446512	ENSG00000182077
chr10	27447290	27447775	10:27447290-27447775	ENSG00000182077
chr10	27464788	27465552	10:27464788-27465552	ENSG00000278830,ENSG00000200369,ENSG00000215409,ENSG00000260151,ENSG00000237956,ENSG00000182077,ENSG00000099246
chr10	27503705	27504798	10:27503705-27504798	ENSG00000099246
chr10	27540883	27541225	10:27540883-27541225	ENSG00000099246
chr10	27541762	27542569	10:27541762-27542569	ENSG00000099246
chr10	27558671	27558892	10:27558671-27558892	ENSG00000285737
chr10	27568363	27568968	10:27568363-27568968	ENSG00000182077,ENSG00000285737
chr10	27741932	27743845	10:27741932-27743845	ENSG00000150051,ENSG00000230500
chr10	27783762	27784085	10:27783762-27784085	ENSG00000230500,ENSG00000251810
chr10	27893235	27893898	10:27893235-27893898	ENSG00000226016
chr10	27899457	27900082	10:27899457-27900082	ENSG00000169126,ENSG00000226016
chr10	27958409	27958839	10:27958409-27958839	ENSG00000169126
chr10	27998490	27999199	10:27998490-27999199	ENSG00000169126,ENSG00000233472,ENSG00000226395
chr10	28178057	28178759	10:28178057-28178759	ENSG00000230500
chr10	28217863	28218135	10:28217863-28218135	-
chr10	28241732	28242052	10:28241732-28242052	ENSG00000150054,ENSG00000286413,ENSG00000275036,ENSG00000222666
chr10	28242753	28243206	10:28242753-28243206	ENSG00000150054,ENSG00000286413
chr10	28248208	28248421	10:28248208-28248421	ENSG00000286413,ENSG00000275036
chr10	28302468	28303465	10:28302468-28303465	ENSG00000150054,ENSG00000286413,ENSG00000275036,ENSG00000282996,ENSG00000237746,ENSG00000222666,ENSG00000237128
chr10	28333257	28333656	10:28333257-28333656	ENSG00000150054,ENSG00000286413,ENSG00000275036,ENSG00000237746
chr10	28334074	28335463	10:28334074-28335463	ENSG00000150054,ENSG00000286413,ENSG00000275036,ENSG00000282996,ENSG00000237746,ENSG00000222666,ENSG00000237128
chr10	28367970	28368746	10:28367970-28368746	ENSG00000150054,ENSG00000286413,ENSG00000275036,ENSG00000282996,ENSG00000237746,ENSG00000222666,ENSG00000237128,ENSG00000222705
chr10	28381648	28382281	10:28381648-28382281	ENSG00000150054,ENSG00000286413,ENSG00000275036,ENSG00000282996,ENSG00000237746,ENSG00000222666,ENSG00000237128,ENSG00000222705
chr10	28393983	28394392	10:28393983-28394392	ENSG00000286413,ENSG00000275036,ENSG00000237746,ENSG00000222666,ENSG00000237128,ENSG00000222705
chr10	28432276	28432588	10:28432276-28432588	ENSG00000222666,ENSG00000237128,ENSG00000224439,ENSG00000222705
chr10	28532131	28534036	10:28532131-28534036	ENSG00000237128,ENSG00000254635,ENSG00000095787
chr10	28546132	28546483	10:28546132-28546483	ENSG00000237128,ENSG00000254635,ENSG00000095787
chr10	28560856	28561072	10:28560856-28561072	ENSG00000237128
chr10	28581920	28582226	10:28581920-28582226	ENSG00000237128,ENSG00000095787
chr10	28593916	28594874	10:28593916-28594874	ENSG00000237128,ENSG00000222705,ENSG00000254635,ENSG00000095787,ENSG00000232624,ENSG00000236716,ENSG00000199402
chr10	28628143	28628742	10:28628143-28628742	ENSG00000237128,ENSG00000252401,ENSG00000232624,ENSG00000236716,ENSG00000201001,ENSG00000235824,ENSG00000271220,ENSG00000199402,ENSG00000229605,ENSG00000120563
chr10	28663716	28664208	10:28663716-28664208	ENSG00000252401,ENSG00000231911,ENSG00000207483,ENSG00000232624,ENSG00000236716,ENSG00000201001,ENSG00000235824,ENSG00000271220,ENSG00000199402,ENSG00000229605,ENSG00000120563
chr10	28668618	28669136	10:28668618-28669136	ENSG00000252401,ENSG00000231911,ENSG00000207483,ENSG00000095739,ENSG00000232624,ENSG00000236716,ENSG00000201001,ENSG00000235824,ENSG00000271220,ENSG00000199402,ENSG00000229605,ENSG00000120563
chr10	28676894	28678276	10:28676894-28678276	ENSG00000252401,ENSG00000207483,ENSG00000095739,ENSG00000232624,ENSG00000236716,ENSG00000201001,ENSG00000235824,ENSG00000271220,ENSG00000199402,ENSG00000229605,ENSG00000120563
chr10	29304768	29305007	10:29304768-29305007	ENSG00000252401,ENSG00000232624,ENSG00000236716,ENSG00000201001,ENSG00000235824,ENSG00000271220,ENSG00000199402,ENSG00000229605,ENSG00000120563
chr10	29386095	29386636	10:29386095-29386636	ENSG00000287402,ENSG00000224597,ENSG00000274985
chr10	29392561	29392958	10:29392561-29392958	ENSG00000287402,ENSG00000224597,ENSG00000274985
chr10	29408885	29410311	10:29408885-29410311	ENSG00000287402,ENSG00000224597,ENSG00000274985
chr10	29448948	29449419	10:29448948-29449419	ENSG00000287402,ENSG00000224597,ENSG00000274985,ENSG00000207612
chr10	29482587	29483247	10:29482587-29483247	ENSG00000274985,ENSG00000197321,ENSG00000207612
chr10	29487052	29487255	10:29487052-29487255	ENSG00000197321,ENSG00000207612
chr10	29590338	29591100	10:29590338-29591100	ENSG00000207612,ENSG00000212411,ENSG00000216035
chr10	29633201	29633592	10:29633201-29633592	ENSG00000197321,ENSG00000207612,ENSG00000212411,ENSG00000216035,ENSG00000222092
chr10	29635736	29636531	10:29635736-29636531	ENSG00000197321,ENSG00000207612,ENSG00000212411,ENSG00000216035
chr10	29648040	29648544	10:29648040-29648544	ENSG00000197321,ENSG00000207612,ENSG00000212411,ENSG00000216035,ENSG00000222092
chr10	29657761	29658158	10:29657761-29658158	ENSG00000207612,ENSG00000212411,ENSG00000216035,ENSG00000222092
chr10	29658859	29659486	10:29658859-29659486	ENSG00000197321,ENSG00000207612,ENSG00000212411,ENSG00000216035,ENSG00000222092,ENSG00000237936
chr10	29681565	29682346	10:29681565-29682346	ENSG00000197321,ENSG00000207612,ENSG00000212411,ENSG00000216035,ENSG00000225976,ENSG00000222092,ENSG00000237936
chr10	29689014	29689274	10:29689014-29689274	ENSG00000197321,ENSG00000222092
chr10	29702348	29703134	10:29702348-29703134	ENSG00000207612,ENSG00000225976,ENSG00000222092
chr10	29734891	29736383	10:29734891-29736383	ENSG00000197321,ENSG00000207612,ENSG00000212411,ENSG00000216035,ENSG00000222092,ENSG00000237936
chr10	29811890	29812409	10:29811890-29812409	ENSG00000207612,ENSG00000237936
chr10	29909134	29909343	10:29909134-29909343	ENSG00000237936
chr10	29998264	29998732	10:29998264-29998732	ENSG00000237936,ENSG00000230125,ENSG00000259994,ENSG00000285824
chr10	30002362	30002862	10:30002362-30002862	ENSG00000237936,ENSG00000165757,ENSG00000230125,ENSG00000259994,ENSG00000285824
chr10	30027006	30027967	10:30027006-30027967	ENSG00000236716,ENSG00000237936,ENSG00000165757,ENSG00000200887,ENSG00000230125,ENSG00000259994,ENSG00000285824
chr10	30048147	30048537	10:30048147-30048537	ENSG00000165757
chr10	30049162	30049361	10:30049162-30049361	ENSG00000165757
chr10	30058957	30059825	10:30058957-30059825	ENSG00000237936,ENSG00000165757,ENSG00000259994,ENSG00000285824
chr10	30193045	30193554	10:30193045-30193554	ENSG00000230125,ENSG00000259994,ENSG00000285824
chr10	30241095	30241345	10:30241095-30241345	ENSG00000200887,ENSG00000230125,ENSG00000259994,ENSG00000285824
chr10	30285005	30285312	10:30285005-30285312	ENSG00000200887,ENSG00000230125,ENSG00000259994,ENSG00000285824
chr10	30348662	30349577	10:30348662-30349577	ENSG00000230125,ENSG00000259994,ENSG00000107951,ENSG00000285824,ENSG00000250833
chr10	30359595	30360141	10:30359595-30360141	ENSG00000230125,ENSG00000259994,ENSG00000107951,ENSG00000285824,ENSG00000250833,ENSG00000241621,ENSG00000239625,ENSG00000284277
chr10	30373642	30374209	10:30373642-30374209	ENSG00000230125,ENSG00000259994,ENSG00000107951,ENSG00000285824,ENSG00000241621,ENSG00000239625,ENSG00000284277,ENSG00000214434,ENSG00000235679,ENSG00000239744
chr10	30384707	30385029	10:30384707-30385029	ENSG00000107951,ENSG00000241621,ENSG00000214434,ENSG00000235679,ENSG00000228800,ENSG00000239744
chr10	30392452	30392939	10:30392452-30392939	ENSG00000241621,ENSG00000214434,ENSG00000235679,ENSG00000224473,ENSG00000228800,ENSG00000239744,ENSG00000230298,ENSG00000285630,ENSG00000151033
chr10	30398154	30398698	10:30398154-30398698	ENSG00000214434,ENSG00000235679,ENSG00000224473,ENSG00000228800,ENSG00000239744,ENSG00000230298,ENSG00000285630,ENSG00000151033
chr10	30413999	30414316	10:30413999-30414316	ENSG00000224473,ENSG00000228800,ENSG00000239744
chr10	30418498	30419094	10:30418498-30419094	ENSG00000224473,ENSG00000107968,ENSG00000287420,ENSG00000228800,ENSG00000239744,ENSG00000230298,ENSG00000151033
chr10	30433354	30434956	10:30433354-30434956	ENSG00000107968,ENSG00000228800,ENSG00000239744
chr10	30437036	30437694	10:30437036-30437694	ENSG00000107968
chr10	30447196	30447449	10:30447196-30447449	ENSG00000107968
chr10	30455625	30456568	10:30455625-30456568	ENSG00000107968,ENSG00000228800,ENSG00000239744
chr10	30491993	30492467	10:30491993-30492467	ENSG00000228800,ENSG00000239744
chr10	30502100	30502883	10:30502100-30502883	ENSG00000107968,ENSG00000213778,ENSG00000287420,ENSG00000228800,ENSG00000239744,ENSG00000151033
chr10	30522863	30523236	10:30522863-30523236	ENSG00000213778,ENSG00000287420,ENSG00000228800,ENSG00000239744
chr10	30525754	30525989	10:30525754-30525989	ENSG00000213778,ENSG00000287420,ENSG00000228800,ENSG00000239744
chr10	30529308	30530184	10:30529308-30530184	ENSG00000107968,ENSG00000213778,ENSG00000287420,ENSG00000228800,ENSG00000239744,ENSG00000151033
chr10	30583881	30584418	10:30583881-30584418	ENSG00000228800,ENSG00000239744,ENSG00000230298,ENSG00000285630
chr10	30591296	30591611	10:30591296-30591611	ENSG00000228800,ENSG00000239744,ENSG00000230298,ENSG00000285630,ENSG00000151033
chr10	30640085	30640312	10:30640085-30640312	ENSG00000151033
chr10	30645355	30645613	10:30645355-30645613	ENSG00000151033,ENSG00000234814
chr10	30670917	30671477	10:30670917-30671477	ENSG00000151033,ENSG00000234814
chr10	30687623	30688076	10:30687623-30688076	ENSG00000151033,ENSG00000234814
chr10	30695689	30696216	10:30695689-30696216	ENSG00000151033,ENSG00000234814,ENSG00000252479
chr10	30701357	30702130	10:30701357-30702130	ENSG00000151033,ENSG00000234814
chr10	30704901	30705891	10:30704901-30705891	-
chr10	30718392	30718726	10:30718392-30718726	ENSG00000230720
chr10	30726750	30727253	10:30726750-30727253	ENSG00000231855,ENSG00000286694,ENSG00000230720,ENSG00000252479
chr10	30751794	30752293	10:30751794-30752293	-
chr10	30783866	30785621	10:30783866-30785621	ENSG00000231855,ENSG00000272914,ENSG00000237036,ENSG00000252479,ENSG00000148516
chr10	30792061	30792318	10:30792061-30792318	ENSG00000272914,ENSG00000252479
chr10	30806850	30807061	10:30806850-30807061	ENSG00000272914
chr10	30811681	30811917	10:30811681-30811917	ENSG00000272914
chr10	30848606	30848940	10:30848606-30848940	ENSG00000272914
chr10	30928735	30929875	10:30928735-30929875	ENSG00000183621,ENSG00000272914,ENSG00000237135
chr10	30936852	30937053	10:30936852-30937053	ENSG00000272914,ENSG00000237135
chr10	30998279	30999406	10:30998279-30999406	ENSG00000183621,ENSG00000272914,ENSG00000287564,ENSG00000252479
chr10	31004916	31005180	10:31004916-31005180	ENSG00000183621
chr10	31031510	31032662	10:31031510-31032662	ENSG00000183621,ENSG00000287564,ENSG00000272381,ENSG00000237036,ENSG00000252479,ENSG00000148516
chr10	31083694	31084141	10:31083694-31084141	ENSG00000272381,ENSG00000252479
chr10	31101059	31101542	10:31101059-31101542	ENSG00000272381,ENSG00000252479
chr10	31133583	31134614	10:31133583-31134614	ENSG00000272381,ENSG00000237036,ENSG00000252479,ENSG00000148516
chr10	31137151	31137652	10:31137151-31137652	ENSG00000272381,ENSG00000252479
chr10	31146421	31146691	10:31146421-31146691	ENSG00000272381,ENSG00000252479
chr10	31154949	31155196	10:31154949-31155196	ENSG00000272381,ENSG00000252479
chr10	31299113	31299332	10:31299113-31299332	ENSG00000272381,ENSG00000237036,ENSG00000252479,ENSG00000148516
chr10	31318300	31320428	10:31318300-31320428	ENSG00000237036,ENSG00000148516
chr10	31321426	31322011	10:31321426-31322011	ENSG00000237036,ENSG00000148516
chr10	31348276	31348693	10:31348276-31348693	ENSG00000237036,ENSG00000148516,ENSG00000230397,ENSG00000285781
chr10	31353486	31354101	10:31353486-31354101	ENSG00000237036,ENSG00000252479,ENSG00000148516,ENSG00000230397,ENSG00000285781
chr10	31479709	31479985	10:31479709-31479985	ENSG00000252479
chr10	31491048	31491514	10:31491048-31491514	ENSG00000231855,ENSG00000286694,ENSG00000272381,ENSG00000237036,ENSG00000252479,ENSG00000148516,ENSG00000230397,ENSG00000285781
chr10	31578417	31578790	10:31578417-31578790	ENSG00000231855,ENSG00000286694
chr10	31603247	31603930	10:31603247-31603930	ENSG00000231855,ENSG00000286694,ENSG00000223834
chr10	31687779	31688262	10:31687779-31688262	ENSG00000231855,ENSG00000286694
chr10	31707742	31708283	10:31707742-31708283	ENSG00000237797,ENSG00000231855,ENSG00000286694
chr10	31745401	31746034	10:31745401-31746034	ENSG00000222412,ENSG00000231855,ENSG00000286694
chr10	31759852	31760721	10:31759852-31760721	ENSG00000222412,ENSG00000237797,ENSG00000231855,ENSG00000286694,ENSG00000237036,ENSG00000252479
chr10	31770185	31770894	10:31770185-31770894	ENSG00000222412,ENSG00000231855,ENSG00000286694
chr10	31789482	31790134	10:31789482-31790134	ENSG00000231855,ENSG00000286694,ENSG00000252479
chr10	31808475	31809283	10:31808475-31809283	ENSG00000165322,ENSG00000231855,ENSG00000286694
chr10	31862228	31862678	10:31862228-31862678	ENSG00000252482,ENSG00000234811,ENSG00000235113,ENSG00000239731,ENSG00000231148,ENSG00000165322
chr10	31920879	31921358	10:31920879-31921358	ENSG00000231148,ENSG00000165322
chr10	31927786	31929230	10:31927786-31929230	ENSG00000231148,ENSG00000165322
chr10	31929677	31930643	10:31929677-31930643	ENSG00000231148,ENSG00000165322
chr10	31961704	31961927	10:31961704-31961927	ENSG00000239731,ENSG00000230240,ENSG00000231148
chr10	31970571	31970835	10:31970571-31970835	ENSG00000239731,ENSG00000230240
chr10	31977447	31977705	10:31977447-31977705	ENSG00000234811,ENSG00000235113,ENSG00000234335,ENSG00000239731,ENSG00000230240,ENSG00000231148
chr10	32004947	32005410	10:32004947-32005410	ENSG00000252482,ENSG00000234811,ENSG00000235113,ENSG00000234335,ENSG00000170759,ENSG00000239731,ENSG00000231148
chr10	32041414	32041782	10:32041414-32041782	ENSG00000252482,ENSG00000234811,ENSG00000235113,ENSG00000234335,ENSG00000170759,ENSG00000239731
chr10	32055553	32056759	10:32055553-32056759	ENSG00000252482,ENSG00000234811,ENSG00000235113,ENSG00000234335,ENSG00000206660,ENSG00000170759,ENSG00000239731
chr10	32190825	32191313	10:32190825-32191313	ENSG00000233190,ENSG00000217094,ENSG00000252482,ENSG00000234811,ENSG00000235113,ENSG00000234335
chr10	32207464	32207739	10:32207464-32207739	ENSG00000233190,ENSG00000217094,ENSG00000252482,ENSG00000234811,ENSG00000235113,ENSG00000234335
chr10	32250443	32250827	10:32250443-32250827	ENSG00000226842,ENSG00000227253,ENSG00000233190
chr10	32256771	32257225	10:32256771-32257225	ENSG00000229327,ENSG00000233825,ENSG00000226842,ENSG00000120616,ENSG00000227253,ENSG00000233190
chr10	32294975	32295368	10:32294975-32295368	ENSG00000226842,ENSG00000227253,ENSG00000233190
chr10	32308264	32308722	10:32308264-32308722	ENSG00000226842,ENSG00000227253,ENSG00000233190,ENSG00000252482,ENSG00000234335
chr10	32317604	32318277	10:32317604-32318277	ENSG00000226842,ENSG00000227253,ENSG00000233190,ENSG00000252482
chr10	32332240	32332779	10:32332240-32332779	ENSG00000231245,ENSG00000200484,ENSG00000229327,ENSG00000233825,ENSG00000226842,ENSG00000120616,ENSG00000227253,ENSG00000233190,ENSG00000252482,ENSG00000234811,ENSG00000235113,ENSG00000234335
chr10	32340766	32340992	10:32340766-32340992	ENSG00000229327,ENSG00000233825,ENSG00000120616
chr10	32346058	32347678	10:32346058-32347678	ENSG00000229327,ENSG00000233825,ENSG00000226842,ENSG00000120616,ENSG00000227253,ENSG00000233190
chr10	32352643	32352883	10:32352643-32352883	ENSG00000229327,ENSG00000233825,ENSG00000120616
chr10	32357052	32357756	10:32357052-32357756	ENSG00000200484,ENSG00000229327,ENSG00000233825,ENSG00000226842,ENSG00000120616,ENSG00000227253,ENSG00000233190,ENSG00000252482
chr10	32362876	32363131	10:32362876-32363131	ENSG00000200484,ENSG00000227253,ENSG00000233190
chr10	32367906	32368669	10:32367906-32368669	ENSG00000200484,ENSG00000229327,ENSG00000233825,ENSG00000120616,ENSG00000227253,ENSG00000233190
chr10	32377521	32378166	10:32377521-32378166	ENSG00000200484,ENSG00000120616
chr10	32378545	32379149	10:32378545-32379149	ENSG00000286409,ENSG00000200484,ENSG00000229327,ENSG00000233825,ENSG00000120616
chr10	32379459	32379798	10:32379459-32379798	ENSG00000200484,ENSG00000120616
chr10	32445671	32446799	10:32445671-32446799	ENSG00000231245,ENSG00000216937,ENSG00000286409,ENSG00000200484
chr10	32459209	32459854	10:32459209-32459854	ENSG00000231245,ENSG00000216937,ENSG00000286409,ENSG00000200484
chr10	32559074	32559274	10:32559074-32559274	ENSG00000231245
chr10	32650249	32650958	10:32650249-32650958	ENSG00000231245
chr10	32937975	32938325	10:32937975-32938325	ENSG00000228816,ENSG00000150093
chr10	32940427	32940769	10:32940427-32940769	ENSG00000229656,ENSG00000228816,ENSG00000150093
chr10	32944316	32944529	10:32944316-32944529	ENSG00000228816,ENSG00000150093
chr10	32948360	32948705	10:32948360-32948705	ENSG00000229656,ENSG00000228816,ENSG00000150093
chr10	32957409	32959204	10:32957409-32959204	ENSG00000229656,ENSG00000150093
chr10	32971862	32972105	10:32971862-32972105	ENSG00000229656,ENSG00000150093
chr10	32980391	32981223	10:32980391-32981223	ENSG00000229656,ENSG00000150093
chr10	32981889	32982269	10:32981889-32982269	ENSG00000229656,ENSG00000150093
chr10	32983252	32983482	10:32983252-32983482	ENSG00000229656,ENSG00000150093
chr10	33005363	33005870	10:33005363-33005870	ENSG00000150093
chr10	33008708	33009209	10:33008708-33009209	ENSG00000229656,ENSG00000150093
chr10	33010164	33010586	10:33010164-33010586	ENSG00000229878,ENSG00000234163,ENSG00000150093
chr10	33025088	33025397	10:33025088-33025397	ENSG00000229878,ENSG00000265319,ENSG00000234163
chr10	33028500	33029047	10:33028500-33029047	ENSG00000229878,ENSG00000265319,ENSG00000234163
chr10	33050162	33050795	10:33050162-33050795	ENSG00000223470,ENSG00000235962,ENSG00000229878,ENSG00000265319,ENSG00000231245
chr10	33087278	33087503	10:33087278-33087503	ENSG00000229878
chr10	33099226	33100225	10:33099226-33100225	-
chr10	33109634	33110505	10:33109634-33110505	ENSG00000287278,ENSG00000233387
chr10	33117544	33118298	10:33117544-33118298	ENSG00000223470,ENSG00000226407,ENSG00000203565,ENSG00000287278,ENSG00000233387,ENSG00000229878
chr10	33120516	33120842	10:33120516-33120842	ENSG00000233387
chr10	33126205	33127106	10:33126205-33127106	ENSG00000223470,ENSG00000226407,ENSG00000203565,ENSG00000287278,ENSG00000244356,ENSG00000233387,ENSG00000229878
chr10	33132753	33132951	10:33132753-33132951	-
chr10	33134019	33134593	10:33134019-33134593	ENSG00000223470,ENSG00000226407,ENSG00000203565,ENSG00000287278,ENSG00000244356,ENSG00000233387
chr10	33138979	33139762	10:33138979-33139762	ENSG00000232525,ENSG00000199200,ENSG00000223470,ENSG00000226407,ENSG00000287278,ENSG00000244356,ENSG00000229878
chr10	33153802	33154307	10:33153802-33154307	-
chr10	33155584	33156097	10:33155584-33156097	-
chr10	33193253	33193689	10:33193253-33193689	ENSG00000199200,ENSG00000223470,ENSG00000226407,ENSG00000203565,ENSG00000287278,ENSG00000244356,ENSG00000099250
chr10	33211177	33211752	10:33211177-33211752	ENSG00000244356,ENSG00000238258,ENSG00000099250
chr10	33248514	33249211	10:33248514-33249211	ENSG00000223047,ENSG00000234167,ENSG00000199200,ENSG00000223470,ENSG00000226407,ENSG00000261683,ENSG00000203565,ENSG00000287278,ENSG00000244356,ENSG00000238258,ENSG00000099250
chr10	33264321	33264536	10:33264321-33264536	ENSG00000244356,ENSG00000099250
chr10	33330440	33330898	10:33330440-33330898	ENSG00000223470,ENSG00000226407,ENSG00000287278,ENSG00000273012,ENSG00000244356,ENSG00000099250
chr10	33333756	33334362	10:33333756-33334362	ENSG00000287278,ENSG00000273012,ENSG00000244356,ENSG00000099250
chr10	33335064	33335643	10:33335064-33335643	ENSG00000226407,ENSG00000287278,ENSG00000273012,ENSG00000099250
chr10	33468526	33468729	10:33468526-33468729	ENSG00000223470,ENSG00000203565,ENSG00000287278
chr10	33486938	33487408	10:33486938-33487408	ENSG00000199200,ENSG00000223470,ENSG00000226407,ENSG00000261683,ENSG00000203565,ENSG00000226412,ENSG00000287278
chr10	33612487	33613136	10:33612487-33613136	ENSG00000199200,ENSG00000223470,ENSG00000226407,ENSG00000261683,ENSG00000203565,ENSG00000226412,ENSG00000287278
chr10	33743595	33743847	10:33743595-33743847	ENSG00000199200,ENSG00000223470,ENSG00000226407,ENSG00000261683,ENSG00000203565,ENSG00000287278
chr10	34121857	34122062	10:34121857-34122062	ENSG00000199200,ENSG00000223470,ENSG00000226407,ENSG00000203565
chr10	34251014	34251465	10:34251014-34251465	ENSG00000232525,ENSG00000234167,ENSG00000199200,ENSG00000223470,ENSG00000226407
chr10	34522725	34523041	10:34522725-34523041	ENSG00000215184,ENSG00000234167,ENSG00000199200,ENSG00000223470,ENSG00000226407
chr10	34637462	34637972	10:34637462-34637972	ENSG00000223047,ENSG00000232525,ENSG00000215184,ENSG00000229235,ENSG00000234167,ENSG00000199200,ENSG00000223470,ENSG00000226407
chr10	34638495	34638725	10:34638495-34638725	ENSG00000232525,ENSG00000215184,ENSG00000229235,ENSG00000234167,ENSG00000199200,ENSG00000223470
chr10	34650211	34650467	10:34650211-34650467	ENSG00000283000,ENSG00000213724,ENSG00000222909,ENSG00000223047,ENSG00000232525,ENSG00000215184,ENSG00000229235,ENSG00000234167,ENSG00000199200
chr10	34815411	34815974	10:34815411-34815974	ENSG00000213724,ENSG00000222909,ENSG00000223047,ENSG00000232525,ENSG00000226386,ENSG00000215184,ENSG00000148498
chr10	34994475	34995085	10:34994475-34995085	ENSG00000207271,ENSG00000229644,ENSG00000274458,ENSG00000237002,ENSG00000228694,ENSG00000236626,ENSG00000227475,ENSG00000227313,ENSG00000280719,ENSG00000266228,ENSG00000283000,ENSG00000213724,ENSG00000222909,ENSG00000223047,ENSG00000232525,ENSG00000215184,ENSG00000229235
chr10	35089712	35090880	10:35089712-35090880	ENSG00000274458,ENSG00000237002,ENSG00000228694,ENSG00000236626,ENSG00000200097,ENSG00000230534,ENSG00000266228,ENSG00000108094,ENSG00000223047
chr10	35120239	35120771	10:35120239-35120771	ENSG00000269952,ENSG00000095794,ENSG00000230534,ENSG00000266228
chr10	35126446	35127733	10:35126446-35127733	ENSG00000269952,ENSG00000233343,ENSG00000253054,ENSG00000095794,ENSG00000230534
chr10	35132065	35132479	10:35132065-35132479	ENSG00000233343,ENSG00000253054,ENSG00000095794,ENSG00000230534
chr10	35149244	35149873	10:35149244-35149873	ENSG00000207271,ENSG00000229644,ENSG00000236626,ENSG00000227313,ENSG00000226646,ENSG00000233343,ENSG00000253054,ENSG00000095794,ENSG00000230534,ENSG00000266228
chr10	35195020	35196345	10:35195020-35196345	ENSG00000269952,ENSG00000233343,ENSG00000253054,ENSG00000095794,ENSG00000230534,ENSG00000266228
chr10	35218367	35218739	10:35218367-35218739	ENSG00000200097,ENSG00000269952,ENSG00000095794,ENSG00000230534
chr10	35225231	35225511	10:35225231-35225511	ENSG00000148513,ENSG00000200097,ENSG00000253070,ENSG00000233200
chr10	35239993	35240246	10:35239993-35240246	ENSG00000200097,ENSG00000108100,ENSG00000253070,ENSG00000233200
chr10	35335954	35337454	10:35335954-35337454	ENSG00000207271,ENSG00000274458,ENSG00000237002,ENSG00000228694,ENSG00000236626,ENSG00000227313,ENSG00000271335,ENSG00000200097,ENSG00000108100
chr10	35341524	35341837	10:35341524-35341837	ENSG00000271335,ENSG00000108100
chr10	35356088	35356479	10:35356088-35356479	ENSG00000207271,ENSG00000229644,ENSG00000236626
chr10	35368864	35369165	10:35368864-35369165	-
chr10	35378673	35379597	10:35378673-35379597	ENSG00000207271,ENSG00000229644,ENSG00000274458,ENSG00000237002,ENSG00000228694,ENSG00000236626,ENSG00000227475,ENSG00000227313,ENSG00000280719,ENSG00000226646,ENSG00000200097
chr10	35414645	35415510	10:35414645-35415510	ENSG00000207271
chr10	35447636	35448214	10:35447636-35448214	ENSG00000207271,ENSG00000229644,ENSG00000274458,ENSG00000237002,ENSG00000228694,ENSG00000236626,ENSG00000227475,ENSG00000227313,ENSG00000280719,ENSG00000226646,ENSG00000287945,ENSG00000200097,ENSG00000108100
chr10	35459336	35459727	10:35459336-35459727	ENSG00000148513,ENSG00000207271,ENSG00000229644,ENSG00000274458,ENSG00000237002,ENSG00000228694,ENSG00000236626,ENSG00000227475,ENSG00000227313,ENSG00000280719,ENSG00000287945,ENSG00000200097
chr10	35462522	35462779	10:35462522-35462779	ENSG00000207271,ENSG00000229644,ENSG00000274458,ENSG00000237002,ENSG00000228694,ENSG00000236626,ENSG00000227475
chr10	35518377	35519264	10:35518377-35519264	ENSG00000274458,ENSG00000237002,ENSG00000228694,ENSG00000236626,ENSG00000227475,ENSG00000227313,ENSG00000280719,ENSG00000226646,ENSG00000200097,ENSG00000108100
chr10	35549301	35550162	10:35549301-35550162	ENSG00000206796,ENSG00000207271,ENSG00000229644,ENSG00000274458,ENSG00000237002,ENSG00000228694,ENSG00000236626,ENSG00000227475,ENSG00000227313,ENSG00000280719,ENSG00000226646,ENSG00000200097
chr10	35607610	35608065	10:35607610-35608065	ENSG00000207271,ENSG00000229644,ENSG00000274458,ENSG00000237002,ENSG00000228694,ENSG00000236626,ENSG00000227475,ENSG00000227313,ENSG00000280719,ENSG00000226646,ENSG00000177291,ENSG00000273312
chr10	35640545	35641431	10:35640545-35641431	ENSG00000207271,ENSG00000229644,ENSG00000274458,ENSG00000237002,ENSG00000228694,ENSG00000236626,ENSG00000227475,ENSG00000227313,ENSG00000280719,ENSG00000226646,ENSG00000284265,ENSG00000287528,ENSG00000177283
chr10	35641893	35642804	10:35641893-35642804	ENSG00000207271,ENSG00000229644,ENSG00000274458,ENSG00000237002,ENSG00000228694,ENSG00000236626,ENSG00000227475,ENSG00000227313,ENSG00000280719,ENSG00000226646,ENSG00000284265,ENSG00000287528,ENSG00000177283
chr10	36989310	36989512	10:36989310-36989512	ENSG00000234541,ENSG00000277133,ENSG00000215151,ENSG00000226113,ENSG00000226578,ENSG00000256892,ENSG00000225276,ENSG00000224920,ENSG00000236313,ENSG00000237970,ENSG00000252621,ENSG00000235687,ENSG00000234918,ENSG00000206796,ENSG00000148513,ENSG00000225355,ENSG00000233533,ENSG00000238176,ENSG00000207271,ENSG00000229644,ENSG00000274458,ENSG00000237002,ENSG00000228694,ENSG00000236626,ENSG00000227475,ENSG00000227313
chr10	37284046	37284264	10:37284046-37284264	ENSG00000227679,ENSG00000234541,ENSG00000227264,ENSG00000225638,ENSG00000277133,ENSG00000215151,ENSG00000234941,ENSG00000226113,ENSG00000225192,ENSG00000226578,ENSG00000256892,ENSG00000225276,ENSG00000224920,ENSG00000236313,ENSG00000237970,ENSG00000252621,ENSG00000244402,ENSG00000235687,ENSG00000234918,ENSG00000206796,ENSG00000148513,ENSG00000233533,ENSG00000238176,ENSG00000207271,ENSG00000274458,ENSG00000237002,ENSG00000228694,ENSG00000236626
chr10	37857010	37858384	10:37857010-37858384	ENSG00000234541,ENSG00000227264,ENSG00000225638,ENSG00000277133,ENSG00000215151,ENSG00000226113,ENSG00000224761,ENSG00000225965,ENSG00000272983,ENSG00000206840,ENSG00000235197,ENSG00000151963,ENSG00000236514,ENSG00000228828,ENSG00000225192,ENSG00000260137,ENSG00000198105,ENSG00000226578,ENSG00000256892,ENSG00000225276,ENSG00000224920,ENSG00000236313,ENSG00000206796
chr10	37976057	37977075	10:37976057-37977075	ENSG00000233832,ENSG00000227679,ENSG00000234541,ENSG00000227264,ENSG00000233867,ENSG00000277133,ENSG00000215151,ENSG00000234941,ENSG00000226113,ENSG00000224761,ENSG00000225965,ENSG00000272983,ENSG00000283930,ENSG00000075407,ENSG00000235964,ENSG00000226086,ENSG00000275675,ENSG00000189180,ENSG00000206840,ENSG00000226447,ENSG00000175395,ENSG00000235197,ENSG00000151963,ENSG00000236514,ENSG00000228828,ENSG00000225192,ENSG00000260137,ENSG00000198105,ENSG00000226578,ENSG00000256892,ENSG00000225276,ENSG00000224920,ENSG00000236313
chr10	38010227	38011406	10:38010227-38011406	ENSG00000233832,ENSG00000227679,ENSG00000234541,ENSG00000227264,ENSG00000233867,ENSG00000277133,ENSG00000215151,ENSG00000234941,ENSG00000226113,ENSG00000224761,ENSG00000225965,ENSG00000272983,ENSG00000283930,ENSG00000075407,ENSG00000235964,ENSG00000226086,ENSG00000275675,ENSG00000189180,ENSG00000206840,ENSG00000226447,ENSG00000175395,ENSG00000235197,ENSG00000151963,ENSG00000228828,ENSG00000225192,ENSG00000260137,ENSG00000226578,ENSG00000256892,ENSG00000225276,ENSG00000224920,ENSG00000236313,ENSG00000206796
chr10	38038185	38038991	10:38038185-38038991	ENSG00000233832,ENSG00000227679,ENSG00000234541,ENSG00000227264,ENSG00000233867,ENSG00000277133,ENSG00000215151,ENSG00000234941,ENSG00000226113,ENSG00000224761,ENSG00000225965,ENSG00000272983,ENSG00000226086,ENSG00000275675,ENSG00000252132,ENSG00000189180,ENSG00000206840,ENSG00000235197,ENSG00000151963,ENSG00000228828,ENSG00000225192,ENSG00000260137,ENSG00000226578,ENSG00000256892,ENSG00000225276,ENSG00000224920,ENSG00000236313,ENSG00000237970,ENSG00000206796,ENSG00000148513
chr10	38093952	38095096	10:38093952-38095096	ENSG00000233832,ENSG00000227679,ENSG00000234541,ENSG00000227264,ENSG00000233867,ENSG00000277133,ENSG00000215151,ENSG00000234941,ENSG00000226113,ENSG00000224761,ENSG00000225965,ENSG00000272983,ENSG00000283930,ENSG00000075407,ENSG00000235964,ENSG00000226086,ENSG00000275675,ENSG00000189180,ENSG00000206840,ENSG00000226447,ENSG00000175395,ENSG00000235197,ENSG00000151963,ENSG00000228828,ENSG00000225192,ENSG00000260137,ENSG00000226578,ENSG00000256892,ENSG00000225276,ENSG00000224920,ENSG00000236313,ENSG00000206796,ENSG00000148513
chr10	38355996	38356914	10:38355996-38356914	ENSG00000233832,ENSG00000227679,ENSG00000234541,ENSG00000227264,ENSG00000233867,ENSG00000225638,ENSG00000277133,ENSG00000215151,ENSG00000222314,ENSG00000276805,ENSG00000120555,ENSG00000099251,ENSG00000234941,ENSG00000226113,ENSG00000224761,ENSG00000225965,ENSG00000272983,ENSG00000226086,ENSG00000275675,ENSG00000206840,ENSG00000235197,ENSG00000151963,ENSG00000228828,ENSG00000225192,ENSG00000260137,ENSG00000226578,ENSG00000256892,ENSG00000225276,ENSG00000224920,ENSG00000236313,ENSG00000237970,ENSG00000206796,ENSG00000148513,ENSG00000274458,ENSG00000237002,ENSG00000228694,ENSG00000227475,ENSG00000227313
chr10	38365902	38366157	10:38365902-38366157	ENSG00000233832,ENSG00000227679,ENSG00000234541,ENSG00000227264,ENSG00000233867,ENSG00000225638,ENSG00000215151,ENSG00000222314,ENSG00000099251,ENSG00000234941,ENSG00000224761,ENSG00000225965,ENSG00000272983,ENSG00000275675,ENSG00000206840,ENSG00000235197,ENSG00000151963,ENSG00000228828,ENSG00000225192,ENSG00000260137,ENSG00000226578,ENSG00000256892,ENSG00000225276,ENSG00000224920,ENSG00000236313,ENSG00000234918,ENSG00000207271
chr10	38390644	38391281	10:38390644-38391281	ENSG00000233832,ENSG00000234541,ENSG00000227264,ENSG00000233867,ENSG00000277133,ENSG00000215151,ENSG00000222314,ENSG00000276805,ENSG00000120555,ENSG00000234941,ENSG00000226113,ENSG00000224761,ENSG00000225965,ENSG00000272983,ENSG00000235197,ENSG00000151963,ENSG00000228828,ENSG00000225192,ENSG00000260137,ENSG00000226578,ENSG00000224920,ENSG00000236313,ENSG00000237970,ENSG00000234918,ENSG00000207271
chr10	38402430	38403510	10:38402430-38403510	ENSG00000233832,ENSG00000227679,ENSG00000234541,ENSG00000227264,ENSG00000233867,ENSG00000225638,ENSG00000277133,ENSG00000215151,ENSG00000228882,ENSG00000222314,ENSG00000276805,ENSG00000120555,ENSG00000099251,ENSG00000226113,ENSG00000224761,ENSG00000225965,ENSG00000272983,ENSG00000275675,ENSG00000206840,ENSG00000235197,ENSG00000151963,ENSG00000228828,ENSG00000225192,ENSG00000260137,ENSG00000226578,ENSG00000256892,ENSG00000225276,ENSG00000224920,ENSG00000236313,ENSG00000206796,ENSG00000236626
chr10	38449207	38450223	10:38449207-38450223	ENSG00000233832,ENSG00000227679,ENSG00000234541,ENSG00000227264,ENSG00000233867,ENSG00000225638,ENSG00000277133,ENSG00000215151,ENSG00000203496,ENSG00000228882,ENSG00000222314,ENSG00000234941,ENSG00000226113,ENSG00000224761,ENSG00000225965,ENSG00000272983,ENSG00000151963,ENSG00000228828,ENSG00000225192,ENSG00000260137,ENSG00000226578,ENSG00000256892,ENSG00000225276,ENSG00000224920,ENSG00000237970,ENSG00000234918,ENSG00000207271
chr10	38488987	38489253	10:38488987-38489253	-
chr10	38509328	38509542	10:38509328-38509542	-
chr10	38527175	38527702	10:38527175-38527702	-
chr10	38528312	38529765	10:38528312-38529765	-
chr10	38580987	38581467	10:38580987-38581467	-
chr10	38785897	38786416	10:38785897-38786416	-
chr10	38800739	38801258	10:38800739-38801258	-
chr10	38813893	38814291	10:38813893-38814291	-
chr10	41883080	41884109	10:41883080-41884109	-
chr10	41880845	41881323	10:41880845-41881323	-
chr10	41879072	41879769	10:41879072-41879769	-
chr10	41874802	41875574	10:41874802-41875574	-
chr10	41873510	41874268	10:41873510-41874268	-
chr10	41870528	41870842	10:41870528-41870842	-
chr10	41867013	41867432	10:41867013-41867432	-
chr10	41865285	41865820	10:41865285-41865820	-
chr10	41862018	41862357	10:41862018-41862357	-
chr10	41859265	41860338	10:41859265-41860338	-
chr10	41857199	41857443	10:41857199-41857443	-
chr10	41848494	41848752	10:41848494-41848752	-
chr10	41840689	41842056	10:41840689-41842056	-
chr10	41839479	41840095	10:41839479-41840095	-
chr10	41831847	41832171	10:41831847-41832171	ENSG00000185904,ENSG00000279239,ENSG00000182632,ENSG00000228755
chr10	41830478	41831023	10:41830478-41831023	ENSG00000233515,ENSG00000185904,ENSG00000279239,ENSG00000182632,ENSG00000228755,ENSG00000271650
chr10	41711847	41712803	10:41711847-41712803	-
chr10	41709467	41710977	10:41709467-41710977	-
chr10	41707586	41707810	10:41707586-41707810	-
chr10	41706285	41706788	10:41706285-41706788	-
chr10	41704633	41705694	10:41704633-41705694	-
chr10	41702972	41703396	10:41702972-41703396	-
chr10	41699915	41700511	10:41699915-41700511	-
chr10	41698269	41698574	10:41698269-41698574	-
chr10	41696858	41697455	10:41696858-41697455	-
chr10	41694944	41695765	10:41694944-41695765	-
chr10	41693800	41694409	10:41693800-41694409	-
chr10	42103641	42104949	10:42103641-42104949	-
chr10	42152243	42152476	10:42152243-42152476	ENSG00000185904,ENSG00000279239,ENSG00000182632,ENSG00000228755,ENSG00000274167,ENSG00000229485
chr10	42171863	42172175	10:42171863-42172175	ENSG00000185904,ENSG00000279239,ENSG00000182632,ENSG00000228755,ENSG00000274167,ENSG00000271650
chr10	42183477	42184146	10:42183477-42184146	ENSG00000234864,ENSG00000232109,ENSG00000233515,ENSG00000185904,ENSG00000279239,ENSG00000182632,ENSG00000228755,ENSG00000274167,ENSG00000271650,ENSG00000237592
chr10	42319681	42319974	10:42319681-42319974	-
chr10	42322226	42322817	10:42322226-42322817	-
chr10	42367746	42368025	10:42367746-42368025	ENSG00000185904,ENSG00000279239,ENSG00000182632,ENSG00000215146,ENSG00000228755,ENSG00000274167
chr10	42552055	42553324	10:42552055-42553324	ENSG00000230425,ENSG00000234864,ENSG00000231009,ENSG00000232109,ENSG00000233515,ENSG00000285884,ENSG00000251783,ENSG00000272387,ENSG00000272319,ENSG00000277479,ENSG00000196693,ENSG00000233837,ENSG00000270762,ENSG00000234420,ENSG00000185904,ENSG00000279239,ENSG00000182632,ENSG00000228755
chr10	42630303	42630864	10:42630303-42630864	ENSG00000234864,ENSG00000231009,ENSG00000232109,ENSG00000233515,ENSG00000285884,ENSG00000251783,ENSG00000272387,ENSG00000272319,ENSG00000277479,ENSG00000196693,ENSG00000233837,ENSG00000185904
chr10	42637923	42639089	10:42637923-42639089	ENSG00000230425,ENSG00000234864,ENSG00000231009,ENSG00000232109,ENSG00000233515,ENSG00000285884,ENSG00000251783,ENSG00000272387,ENSG00000272319,ENSG00000277479,ENSG00000196693,ENSG00000233837,ENSG00000234420,ENSG00000185904,ENSG00000279239,ENSG00000182632
chr10	42753158	42753614	10:42753158-42753614	ENSG00000252416,ENSG00000259869,ENSG00000270552,ENSG00000230425,ENSG00000234864,ENSG00000231009,ENSG00000232109,ENSG00000233515,ENSG00000251783,ENSG00000272319,ENSG00000277479,ENSG00000185904,ENSG00000279239,ENSG00000182632
chr10	42753973	42754944	10:42753973-42754944	ENSG00000252416,ENSG00000259869,ENSG00000270552,ENSG00000230425,ENSG00000234864,ENSG00000231009,ENSG00000232109,ENSG00000233515,ENSG00000251783,ENSG00000272387,ENSG00000272319,ENSG00000277479,ENSG00000185904,ENSG00000279239,ENSG00000182632
chr10	42782286	42783227	10:42782286-42783227	ENSG00000263795,ENSG00000229630,ENSG00000252416,ENSG00000165733,ENSG00000259869,ENSG00000230425,ENSG00000234864,ENSG00000231009,ENSG00000232109,ENSG00000233515,ENSG00000251783,ENSG00000272387,ENSG00000272319,ENSG00000277479,ENSG00000233837,ENSG00000185904,ENSG00000279239,ENSG00000182632,ENSG00000274167
chr10	42866510	42867053	10:42866510-42867053	ENSG00000165731,ENSG00000263795,ENSG00000229630,ENSG00000234944,ENSG00000252416,ENSG00000228755
chr10	42932780	42934502	10:42932780-42934502	ENSG00000263795,ENSG00000229630,ENSG00000252416,ENSG00000234864,ENSG00000231009,ENSG00000232109,ENSG00000233515,ENSG00000185904,ENSG00000279239,ENSG00000182632
chr10	43077009	43077263	10:43077009-43077263	ENSG00000165731,ENSG00000263795
chr10	43104798	43105887	10:43104798-43105887	ENSG00000165731,ENSG00000263795,ENSG00000229630,ENSG00000252416,ENSG00000230425,ENSG00000234864,ENSG00000231009,ENSG00000232109,ENSG00000233515
chr10	43120834	43121474	10:43120834-43121474	ENSG00000169826,ENSG00000273008,ENSG00000165731,ENSG00000263795,ENSG00000229630,ENSG00000252416,ENSG00000234864,ENSG00000233515
chr10	43129194	43129590	10:43129194-43129590	ENSG00000169826,ENSG00000273008,ENSG00000263795,ENSG00000229630,ENSG00000252416,ENSG00000234864,ENSG00000233515,ENSG00000272319,ENSG00000277479
chr10	43137878	43139221	10:43137878-43139221	ENSG00000169826,ENSG00000273008,ENSG00000252416,ENSG00000228755
chr10	43140538	43140755	10:43140538-43140755	ENSG00000169826,ENSG00000273008
chr10	43172733	43172932	10:43172733-43172932	-
chr10	43202251	43202700	10:43202251-43202700	ENSG00000198915
chr10	43204902	43205423	10:43204902-43205423	ENSG00000198915,ENSG00000263795
chr10	43210783	43211002	10:43210783-43211002	ENSG00000198915
chr10	43221241	43221786	10:43221241-43221786	ENSG00000198915
chr10	43228719	43229985	10:43228719-43229985	ENSG00000198915,ENSG00000263795,ENSG00000228755
chr10	43231377	43231978	10:43231377-43231978	ENSG00000198915
chr10	43254305	43254873	10:43254305-43254873	ENSG00000236114,ENSG00000263795
chr10	43255767	43256142	10:43255767-43256142	-
chr10	43265961	43267130	10:43265961-43267130	ENSG00000236114,ENSG00000198915
chr10	43287092	43287830	10:43287092-43287830	ENSG00000236114,ENSG00000150201
chr10	43293275	43293813	10:43293275-43293813	-
chr10	43294264	43294598	10:43294264-43294598	ENSG00000236114
chr10	43299611	43300065	10:43299611-43300065	ENSG00000236114,ENSG00000150201,ENSG00000221468
chr10	43304588	43305116	10:43304588-43305116	-
chr10	43309767	43310013	10:43309767-43310013	-
chr10	43322671	43323336	10:43322671-43323336	ENSG00000236114,ENSG00000150201,ENSG00000221468,ENSG00000224265
chr10	43331992	43332528	10:43331992-43332528	ENSG00000236114,ENSG00000150201,ENSG00000221468,ENSG00000224265,ENSG00000252416
chr10	43348193	43348901	10:43348193-43348901	ENSG00000236114,ENSG00000150201,ENSG00000221468,ENSG00000285712
chr10	43361845	43362789	10:43361845-43362789	ENSG00000236114,ENSG00000252532,ENSG00000150201,ENSG00000285712,ENSG00000263795
chr10	43390855	43391059	10:43390855-43391059	ENSG00000169813,ENSG00000150201
chr10	43395884	43397548	10:43395884-43397548	ENSG00000169813
chr10	43399528	43399827	10:43399528-43399827	ENSG00000169813
chr10	43407292	43408220	10:43407292-43408220	ENSG00000169813
chr10	43408662	43409365	10:43408662-43409365	ENSG00000252532,ENSG00000243660,ENSG00000230555,ENSG00000221400,ENSG00000169813
chr10	43409711	43410051	10:43409711-43410051	ENSG00000169813
chr10	43417844	43418284	10:43417844-43418284	ENSG00000230555,ENSG00000221400
chr10	43420234	43421146	10:43420234-43421146	ENSG00000243660,ENSG00000230555,ENSG00000221400,ENSG00000169813
chr10	43427082	43427642	10:43427082-43427642	ENSG00000243660,ENSG00000230555,ENSG00000221400
chr10	43436349	43437476	10:43436349-43437476	ENSG00000252532,ENSG00000243660,ENSG00000230555,ENSG00000221400,ENSG00000169813
chr10	43451945	43452434	10:43451945-43452434	ENSG00000252532,ENSG00000243660
chr10	43455217	43456321	10:43455217-43456321	ENSG00000252532,ENSG00000243660,ENSG00000169813,ENSG00000150201
chr10	43461883	43462293	10:43461883-43462293	ENSG00000236114,ENSG00000252532
chr10	43574136	43574914	10:43574136-43574914	ENSG00000238263,ENSG00000237389,ENSG00000196793,ENSG00000236114
chr10	43594979	43596219	10:43594979-43596219	ENSG00000238263,ENSG00000237389,ENSG00000198298,ENSG00000232004,ENSG00000287852,ENSG00000236114
chr10	43606166	43606927	10:43606166-43606927	ENSG00000230565,ENSG00000169740,ENSG00000238263,ENSG00000237389,ENSG00000223910,ENSG00000198298,ENSG00000232004,ENSG00000287852,ENSG00000236114
chr10	43623118	43623618	10:43623118-43623618	ENSG00000238263,ENSG00000237389,ENSG00000223910,ENSG00000236114
chr10	43648218	43649359	10:43648218-43649359	ENSG00000270767,ENSG00000230565,ENSG00000226245,ENSG00000169740,ENSG00000238263,ENSG00000237389,ENSG00000223910,ENSG00000236114
chr10	43667454	43667654	10:43667454-43667654	ENSG00000107562,ENSG00000228426
chr10	43671759	43672204	10:43671759-43672204	ENSG00000214089,ENSG00000107562,ENSG00000277288,ENSG00000229116,ENSG00000237590,ENSG00000228426
chr10	43689621	43690733	10:43689621-43690733	ENSG00000227395,ENSG00000287173,ENSG00000270767,ENSG00000214089,ENSG00000107562,ENSG00000277288,ENSG00000229116,ENSG00000237590,ENSG00000233395,ENSG00000226790,ENSG00000223746,ENSG00000224162,ENSG00000271173
chr10	43709200	43710133	10:43709200-43710133	ENSG00000214089,ENSG00000277288,ENSG00000229116,ENSG00000237590,ENSG00000226790,ENSG00000223746,ENSG00000224162,ENSG00000271173
chr10	43782033	43782403	10:43782033-43782403	ENSG00000237590,ENSG00000226790,ENSG00000226808,ENSG00000234973,ENSG00000223746,ENSG00000224162,ENSG00000271173
chr10	43816078	43816818	10:43816078-43816818	ENSG00000227395,ENSG00000287173,ENSG00000270767,ENSG00000277288,ENSG00000229116,ENSG00000237590,ENSG00000227029,ENSG00000233395,ENSG00000236769,ENSG00000226790,ENSG00000226808,ENSG00000223746,ENSG00000224162,ENSG00000271173
chr10	43846204	43846673	10:43846204-43846673	ENSG00000226808
chr10	43913773	43914083	10:43913773-43914083	ENSG00000227029,ENSG00000233395,ENSG00000236769
chr10	44030121	44030435	10:44030121-44030435	ENSG00000287173,ENSG00000214089,ENSG00000277288,ENSG00000229116,ENSG00000237590,ENSG00000223746,ENSG00000224162,ENSG00000271173
chr10	44310503	44311520	10:44310503-44311520	ENSG00000227395,ENSG00000287173,ENSG00000270767,ENSG00000214089,ENSG00000107562,ENSG00000287901,ENSG00000277288,ENSG00000229116,ENSG00000237590,ENSG00000223746,ENSG00000224162,ENSG00000271173
chr10	44576963	44577241	10:44576963-44577241	ENSG00000227395,ENSG00000234580,ENSG00000287173,ENSG00000270767,ENSG00000214089
chr10	44857697	44858021	10:44857697-44858021	ENSG00000227395,ENSG00000287173,ENSG00000270767,ENSG00000214089,ENSG00000107562
chr10	44863427	44863752	10:44863427-44863752	ENSG00000227395,ENSG00000287173,ENSG00000270767,ENSG00000214089,ENSG00000107562
chr10	44864552	44865412	10:44864552-44865412	ENSG00000230501,ENSG00000227395,ENSG00000234580,ENSG00000287173,ENSG00000270767,ENSG00000214089,ENSG00000107562,ENSG00000277288,ENSG00000229116,ENSG00000237590,ENSG00000223746
chr10	44878640	44879396	10:44878640-44879396	ENSG00000234504,ENSG00000227395,ENSG00000224812,ENSG00000270767
chr10	44913386	44914066	10:44913386-44914066	ENSG00000279058,ENSG00000187783,ENSG00000234504
chr10	44932637	44933331	10:44932637-44933331	ENSG00000207071,ENSG00000278531,ENSG00000275312,ENSG00000227683,ENSG00000263476,ENSG00000230501,ENSG00000236442,ENSG00000243349,ENSG00000235690,ENSG00000232554,ENSG00000270258,ENSG00000277757,ENSG00000165507,ENSG00000107551,ENSG00000273363,ENSG00000223462,ENSG00000187783,ENSG00000234504,ENSG00000224812
chr10	44959220	44960118	10:44959220-44960118	ENSG00000188234,ENSG00000165507,ENSG00000107551,ENSG00000273363,ENSG00000223462,ENSG00000234504,ENSG00000224812
chr10	44968251	44969257	10:44968251-44969257	ENSG00000165507,ENSG00000107551,ENSG00000273363,ENSG00000223462,ENSG00000234504,ENSG00000224812
chr10	44974646	44975329	10:44974646-44975329	ENSG00000165507,ENSG00000107551,ENSG00000273363,ENSG00000223462,ENSG00000187783,ENSG00000234504,ENSG00000224812
chr10	44995169	44995988	10:44995169-44995988	ENSG00000165512,ENSG00000165511,ENSG00000165507,ENSG00000107551
chr10	45000566	45001845	10:45000566-45001845	ENSG00000285402,ENSG00000264230,ENSG00000207071,ENSG00000278531,ENSG00000275312,ENSG00000227683,ENSG00000263476,ENSG00000230501,ENSG00000236442,ENSG00000243349,ENSG00000235690,ENSG00000232554,ENSG00000270258,ENSG00000277757,ENSG00000165512,ENSG00000165511,ENSG00000165507,ENSG00000107551
chr10	45008437	45009034	10:45008437-45009034	ENSG00000274186,ENSG00000188234,ENSG00000207071,ENSG00000278531,ENSG00000275312,ENSG00000227683,ENSG00000263476,ENSG00000230501,ENSG00000236442,ENSG00000243349,ENSG00000235690,ENSG00000232554,ENSG00000270258,ENSG00000277757,ENSG00000165512,ENSG00000165511
chr10	45076877	45077329	10:45076877-45077329	ENSG00000204172,ENSG00000213412,ENSG00000207071,ENSG00000278531,ENSG00000275312,ENSG00000227683,ENSG00000263476,ENSG00000230501,ENSG00000236442,ENSG00000243349,ENSG00000235690,ENSG00000232554,ENSG00000228462,ENSG00000270258,ENSG00000277757,ENSG00000226937
chr10	45250043	45250310	10:45250043-45250310	ENSG00000224402,ENSG00000234993,ENSG00000207071,ENSG00000278531
chr10	45373234	45374028	10:45373234-45374028	ENSG00000012779
chr10	45418965	45419730	10:45418965-45419730	ENSG00000231964,ENSG00000012779
chr10	45421018	45421667	10:45421018-45421667	ENSG00000231964,ENSG00000012779
chr10	45464911	45465405	10:45464911-45465405	ENSG00000274186,ENSG00000239152,ENSG00000188234,ENSG00000270434,ENSG00000172671,ENSG00000165406,ENSG00000231964,ENSG00000234993,ENSG00000278531,ENSG00000230501
chr10	45470110	45470698	10:45470110-45470698	ENSG00000239152,ENSG00000188234,ENSG00000270434,ENSG00000165406,ENSG00000231964,ENSG00000207071,ENSG00000278531,ENSG00000230501,ENSG00000236442,ENSG00000235690,ENSG00000232554,ENSG00000277757
chr10	45557442	45557880	10:45557442-45557880	ENSG00000239152,ENSG00000270434,ENSG00000165406,ENSG00000231964,ENSG00000207071,ENSG00000278531,ENSG00000275312,ENSG00000227683,ENSG00000230501,ENSG00000236442,ENSG00000232554
chr10	45580425	45581491	10:45580425-45581491	ENSG00000285402,ENSG00000264230,ENSG00000270434,ENSG00000165406,ENSG00000231964
chr10	45594258	45595109	10:45594258-45595109	ENSG00000279458,ENSG00000188234,ENSG00000270434,ENSG00000165406,ENSG00000231964,ENSG00000278531
chr10	45600910	45601463	10:45600910-45601463	ENSG00000165406
chr10	45672095	45673157	10:45672095-45673157	ENSG00000204172,ENSG00000239152,ENSG00000270434,ENSG00000230869,ENSG00000172671,ENSG00000231964,ENSG00000278531,ENSG00000230501
chr10	45726728	45727784	10:45726728-45727784	ENSG00000273760,ENSG00000280913,ENSG00000188234,ENSG00000270434,ENSG00000172661,ENSG00000228702,ENSG00000237840,ENSG00000231964,ENSG00000207071
chr10	45734613	45735054	10:45734613-45735054	ENSG00000172661,ENSG00000228702,ENSG00000237840,ENSG00000236442
chr10	47047728	47047966	10:47047728-47047966	ENSG00000252149,ENSG00000276430,ENSG00000276850,ENSG00000266217,ENSG00000265203,ENSG00000263761,ENSG00000280913,ENSG00000279058
chr10	47024880	47025123	10:47024880-47025123	ENSG00000252149,ENSG00000265018,ENSG00000276850,ENSG00000270369,ENSG00000265203,ENSG00000263761,ENSG00000280913,ENSG00000229227
chr10	46987330	46987560	10:46987330-46987560	ENSG00000128815,ENSG00000170324,ENSG00000189090,ENSG00000256574
chr10	46786498	46787488	10:46786498-46787488	ENSG00000277758,ENSG00000189014,ENSG00000251079,ENSG00000254929,ENSG00000150175,ENSG00000243289,ENSG00000238405,ENSG00000204177,ENSG00000215097,ENSG00000265366,ENSG00000285662,ENSG00000274186,ENSG00000229227
chr10	46734115	46734410	10:46734115-46734410	ENSG00000228403,ENSG00000170324,ENSG00000189090,ENSG00000285662,ENSG00000204175,ENSG00000264217,ENSG00000231122,ENSG00000263476
chr10	46635141	46635963	10:46635141-46635963	ENSG00000285662,ENSG00000229927,ENSG00000272430,ENSG00000165874,ENSG00000204176,ENSG00000234993,ENSG00000230501,ENSG00000232554,ENSG00000237590
chr10	46597666	46598401	10:46597666-46598401	ENSG00000228754,ENSG00000189090,ENSG00000272430,ENSG00000229227,ENSG00000231187,ENSG00000204176,ENSG00000204175,ENSG00000275312,ENSG00000227683,ENSG00000232554,ENSG00000214089
chr10	46586716	46587446	10:46586716-46587446	ENSG00000215097,ENSG00000229227,ENSG00000231187,ENSG00000204176,ENSG00000204175,ENSG00000280012,ENSG00000243349,ENSG00000235690,ENSG00000232554,ENSG00000277757
chr10	46565572	46566225	10:46565572-46566225	ENSG00000265203,ENSG00000280913,ENSG00000229927,ENSG00000272430,ENSG00000165874,ENSG00000229227,ENSG00000231187,ENSG00000204175,ENSG00000279458,ENSG00000273225,ENSG00000239152,ENSG00000263476
chr10	47552815	47553978	10:47552815-47553978	ENSG00000226964,ENSG00000264404,ENSG00000266217,ENSG00000215065,ENSG00000265630,ENSG00000251079,ENSG00000252877,ENSG00000254929,ENSG00000224919,ENSG00000204177,ENSG00000265366
chr10	47605975	47606328	10:47605975-47606328	ENSG00000172538,ENSG00000234736,ENSG00000165633,ENSG00000264404,ENSG00000189090,ENSG00000285662
chr10	47705725	47706467	10:47705725-47706467	ENSG00000235939,ENSG00000165633,ENSG00000226964,ENSG00000276544,ENSG00000264404,ENSG00000265203,ENSG00000204179
chr10	46218700	46219023	10:46218700-46219023	ENSG00000274186,ENSG00000285402,ENSG00000264230,ENSG00000279058
chr10	46228576	46229142	10:46228576-46229142	ENSG00000265018,ENSG00000264717,ENSG00000274186,ENSG00000204176,ENSG00000204174,ENSG00000213412,ENSG00000285402,ENSG00000264230,ENSG00000279058
chr10	46241121	46241521	10:46241121-46241521	ENSG00000264717,ENSG00000204172,ENSG00000274186,ENSG00000204176,ENSG00000204174,ENSG00000285402,ENSG00000264230,ENSG00000273225,ENSG00000279058
chr10	46268427	46269010	10:46268427-46269010	ENSG00000274186,ENSG00000204176,ENSG00000285402,ENSG00000264230,ENSG00000273225,ENSG00000279058,ENSG00000274209,ENSG00000263482
chr10	46269383	46269942	10:46269383-46269942	ENSG00000274186,ENSG00000204176,ENSG00000285402,ENSG00000264230,ENSG00000273225,ENSG00000279058,ENSG00000274209,ENSG00000263482
chr10	46282762	46283255	10:46282762-46283255	ENSG00000264404,ENSG00000274186,ENSG00000204174,ENSG00000285402,ENSG00000264230,ENSG00000279458,ENSG00000273225,ENSG00000274209,ENSG00000264204
chr10	46284445	46285147	10:46284445-46285147	ENSG00000265018,ENSG00000264404,ENSG00000274186,ENSG00000229227,ENSG00000204174,ENSG00000285402,ENSG00000264230,ENSG00000279458,ENSG00000273225,ENSG00000274209,ENSG00000263482,ENSG00000264204,ENSG00000188234
chr10	46398213	46398420	10:46398213-46398420	ENSG00000204179,ENSG00000204174,ENSG00000213412,ENSG00000285294
chr10	50143528	50143801	10:50143528-50143801	ENSG00000233011,ENSG00000226631,ENSG00000204149,ENSG00000285803,ENSG00000288603,ENSG00000230166,ENSG00000229870
chr10	50199997	50200305	10:50199997-50200305	ENSG00000188611,ENSG00000233011,ENSG00000204149,ENSG00000222108
chr10	46734033	46734452	10:46734033-46734452	ENSG00000228403,ENSG00000170324,ENSG00000189090,ENSG00000285662,ENSG00000204175,ENSG00000264217,ENSG00000231122,ENSG00000237840,ENSG00000263476
chr10	46786442	46787528	10:46786442-46787528	ENSG00000277758,ENSG00000189014,ENSG00000251079,ENSG00000254929,ENSG00000150175,ENSG00000243289,ENSG00000238405,ENSG00000204177,ENSG00000215097,ENSG00000265366,ENSG00000285662,ENSG00000274186,ENSG00000229227
chr10	47461322	47461565	10:47461322-47461565	ENSG00000227345,ENSG00000189014,ENSG00000266217,ENSG00000215065,ENSG00000265630,ENSG00000224919,ENSG00000270369,ENSG00000265190,ENSG00000265203,ENSG00000263761
chr10	47384111	47384875	10:47384111-47384875	ENSG00000276430,ENSG00000273760,ENSG00000277758,ENSG00000189014,ENSG00000266217,ENSG00000215065,ENSG00000265630,ENSG00000224919,ENSG00000189090,ENSG00000270369,ENSG00000265763,ENSG00000265203,ENSG00000150175,ENSG00000280913,ENSG00000274186,ENSG00000285402,ENSG00000264230,ENSG00000264204
chr10	47311267	47312377	10:47311267-47312377	ENSG00000278561,ENSG00000252149,ENSG00000265018,ENSG00000276850,ENSG00000189014,ENSG00000252877,ENSG00000224919,ENSG00000189090,ENSG00000265203,ENSG00000263761,ENSG00000266524,ENSG00000150175,ENSG00000274186
chr10	47300800	47301059	10:47300800-47301059	ENSG00000266217,ENSG00000265203,ENSG00000263761,ENSG00000266524
chr10	47300001	47300417	10:47300001-47300417	ENSG00000266217,ENSG00000265203,ENSG00000263761,ENSG00000266524,ENSG00000150175
chr10	47286970	47287275	10:47286970-47287275	ENSG00000276850,ENSG00000277758,ENSG00000265203,ENSG00000263761,ENSG00000280913
chr10	47277486	47277846	10:47277486-47277846	ENSG00000265018,ENSG00000276430,ENSG00000273760,ENSG00000226964,ENSG00000189090,ENSG00000265203,ENSG00000263761,ENSG00000150175,ENSG00000280913,ENSG00000274186
chr10	47264937	47265255	10:47264937-47265255	ENSG00000276850,ENSG00000204172,ENSG00000189090,ENSG00000265203,ENSG00000263761,ENSG00000150175,ENSG00000280913
chr10	47261212	47261443	10:47261212-47261443	ENSG00000273760,ENSG00000189014,ENSG00000204172,ENSG00000274186
chr10	47257698	47258172	10:47257698-47258172	ENSG00000276430,ENSG00000273760,ENSG00000189090,ENSG00000270369,ENSG00000265203,ENSG00000263761,ENSG00000204179,ENSG00000150175,ENSG00000280913,ENSG00000274186
chr10	47206519	47207557	10:47206519-47207557	ENSG00000285786,ENSG00000276430,ENSG00000276850,ENSG00000189014,ENSG00000189090,ENSG00000270369,ENSG00000265203,ENSG00000263761,ENSG00000150175,ENSG00000238405,ENSG00000274186,ENSG00000279458,ENSG00000273225,ENSG00000188234
chr10	47179294	47179563	10:47179294-47179563	ENSG00000278561,ENSG00000276850,ENSG00000150175,ENSG00000285402,ENSG00000264230
chr10	47165372	47166340	10:47165372-47166340	ENSG00000265018,ENSG00000252877,ENSG00000189090,ENSG00000270369,ENSG00000265203,ENSG00000274186,ENSG00000204174
chr10	47081356	47081635	10:47081356-47081635	ENSG00000273760,ENSG00000277758,ENSG00000189014,ENSG00000189090,ENSG00000265203,ENSG00000279058
chr10	46987342	46987546	10:46987342-46987546	ENSG00000128815,ENSG00000170324,ENSG00000189090,ENSG00000256574
chr10	47552855	47553949	10:47552855-47553949	ENSG00000226964,ENSG00000264404,ENSG00000266217,ENSG00000215065,ENSG00000265630,ENSG00000251079,ENSG00000252877,ENSG00000254929,ENSG00000224919,ENSG00000204177,ENSG00000265366
chr10	48064311	48064525	10:48064311-48064525	ENSG00000226576,ENSG00000286993,ENSG00000279822,ENSG00000170324,ENSG00000270025,ENSG00000189090,ENSG00000265203,ENSG00000231122
chr10	48289600	48290067	10:48289600-48290067	ENSG00000248682,ENSG00000279822,ENSG00000225482,ENSG00000285786,ENSG00000170324,ENSG00000252149,ENSG00000276430,ENSG00000273760,ENSG00000276850
chr10	48306244	48307353	10:48306244-48307353	ENSG00000248682,ENSG00000279822,ENSG00000107643,ENSG00000225482,ENSG00000285786,ENSG00000170324,ENSG00000278561,ENSG00000276430,ENSG00000276850,ENSG00000277758,ENSG00000204172
chr10	48330292	48330715	10:48330292-48330715	ENSG00000241577,ENSG00000248682,ENSG00000279822,ENSG00000107643,ENSG00000285786,ENSG00000170324,ENSG00000280913
chr10	48391094	48391466	10:48391094-48391466	ENSG00000248682,ENSG00000279822,ENSG00000107643,ENSG00000277758
chr10	48608106	48608573	10:48608106-48608573	ENSG00000231906,ENSG00000248682,ENSG00000128805,ENSG00000279822,ENSG00000276430
chr10	48634235	48634764	10:48634235-48634764	ENSG00000165383,ENSG00000228754,ENSG00000236800,ENSG00000251413,ENSG00000231906,ENSG00000248682,ENSG00000128805,ENSG00000279822,ENSG00000276430,ENSG00000277758,ENSG00000280913
chr10	48655893	48656714	10:48655893-48656714	ENSG00000234736,ENSG00000264800,ENSG00000226576,ENSG00000233665,ENSG00000165383,ENSG00000241577,ENSG00000228403,ENSG00000286993,ENSG00000228754,ENSG00000128815,ENSG00000236800,ENSG00000231906,ENSG00000248682,ENSG00000128805,ENSG00000279822,ENSG00000285786,ENSG00000276430,ENSG00000276850
chr10	48806002	48806234	10:48806002-48806234	ENSG00000165383,ENSG00000241577,ENSG00000228403,ENSG00000286993,ENSG00000228754,ENSG00000128815,ENSG00000236800,ENSG00000276430
chr10	49164508	49164982	10:49164508-49164982	ENSG00000204161,ENSG00000172538,ENSG00000234736,ENSG00000165633,ENSG00000264800,ENSG00000226576,ENSG00000233665,ENSG00000165383,ENSG00000241577,ENSG00000228403,ENSG00000286993
chr10	49177411	49177753	10:49177411-49177753	ENSG00000204161,ENSG00000172538,ENSG00000234736,ENSG00000165633,ENSG00000264800,ENSG00000226576,ENSG00000233665,ENSG00000165383,ENSG00000241577,ENSG00000286993
chr10	49183652	49184333	10:49183652-49184333	ENSG00000204161,ENSG00000172538,ENSG00000234736,ENSG00000165633,ENSG00000233665,ENSG00000265018
chr10	49188347	49188563	10:49188347-49188563	ENSG00000204161,ENSG00000234736
chr10	49190340	49191043	10:49190340-49191043	ENSG00000204161,ENSG00000172538,ENSG00000234736,ENSG00000165633,ENSG00000264800,ENSG00000165383
chr10	49194359	49194671	10:49194359-49194671	ENSG00000204161,ENSG00000234736
chr10	49253540	49253811	10:49253540-49253811	ENSG00000265018
chr10	49254385	49255059	10:49254385-49255059	ENSG00000230166,ENSG00000229870,ENSG00000178645,ENSG00000177354,ENSG00000236208,ENSG00000172538,ENSG00000234736,ENSG00000165633,ENSG00000264800,ENSG00000226576,ENSG00000233665,ENSG00000165383,ENSG00000241577,ENSG00000228403,ENSG00000286993,ENSG00000228754,ENSG00000248682,ENSG00000285786,ENSG00000265018,ENSG00000276850
chr10	49263749	49263986	10:49263749-49263986	ENSG00000177354,ENSG00000236208,ENSG00000172538,ENSG00000234736,ENSG00000165633,ENSG00000264800,ENSG00000165383,ENSG00000241577,ENSG00000286993,ENSG00000228754
chr10	49272342	49273440	10:49272342-49273440	ENSG00000204149,ENSG00000285803,ENSG00000177354,ENSG00000236208,ENSG00000172538,ENSG00000234736,ENSG00000165633,ENSG00000264800,ENSG00000226576,ENSG00000233665,ENSG00000165383,ENSG00000241577,ENSG00000286993,ENSG00000264717
chr10	49309608	49310685	10:49309608-49310685	ENSG00000177354,ENSG00000236208,ENSG00000172538,ENSG00000234736,ENSG00000165633,ENSG00000264800,ENSG00000226576,ENSG00000233665,ENSG00000165383,ENSG00000241577,ENSG00000286993,ENSG00000228754,ENSG00000276430,ENSG00000276850
chr10	49335360	49335808	10:49335360-49335808	ENSG00000229870,ENSG00000178645,ENSG00000235939,ENSG00000177354,ENSG00000236208,ENSG00000172538,ENSG00000234736,ENSG00000165633,ENSG00000264800,ENSG00000226576,ENSG00000233665,ENSG00000165383,ENSG00000241577,ENSG00000228403,ENSG00000286993,ENSG00000228754,ENSG00000236800,ENSG00000248682,ENSG00000279822,ENSG00000285786,ENSG00000265018,ENSG00000276430,ENSG00000273760
chr10	49397794	49398540	10:49397794-49398540	ENSG00000235939,ENSG00000165606,ENSG00000172538,ENSG00000234736,ENSG00000264800,ENSG00000226576,ENSG00000233665,ENSG00000165383,ENSG00000241577,ENSG00000286993,ENSG00000228754
chr10	49407471	49407980	10:49407471-49407980	ENSG00000178645,ENSG00000235939,ENSG00000165606,ENSG00000264800,ENSG00000226576,ENSG00000233665,ENSG00000165383,ENSG00000241577,ENSG00000286993
chr10	49441499	49442017	10:49441499-49442017	ENSG00000285803,ENSG00000178645,ENSG00000271237,ENSG00000235939,ENSG00000264800,ENSG00000233665,ENSG00000165383,ENSG00000241577,ENSG00000228403,ENSG00000286993,ENSG00000228754,ENSG00000252149
chr10	49508035	49508957	10:49508035-49508957	ENSG00000271237,ENSG00000225830,ENSG00000235939,ENSG00000264800,ENSG00000226576,ENSG00000233665,ENSG00000165383,ENSG00000241577,ENSG00000228403,ENSG00000276850
chr10	49512199	49512480	10:49512199-49512480	ENSG00000225830,ENSG00000264800,ENSG00000226576,ENSG00000233665
chr10	49518972	49519253	10:49518972-49519253	ENSG00000271237,ENSG00000225830,ENSG00000235939,ENSG00000264800,ENSG00000226576,ENSG00000233665,ENSG00000165383,ENSG00000241577,ENSG00000228754,ENSG00000248682
chr10	49538498	49539770	10:49538498-49539770	ENSG00000178440,ENSG00000271237,ENSG00000225830
chr10	49593034	49593478	10:49593034-49593478	ENSG00000288603,ENSG00000178440,ENSG00000204152,ENSG00000230166,ENSG00000227345,ENSG00000229870,ENSG00000178645,ENSG00000271237,ENSG00000278561
chr10	49606851	49607386	10:49606851-49607386	ENSG00000285803,ENSG00000222108,ENSG00000288603,ENSG00000178440,ENSG00000204152,ENSG00000230166,ENSG00000227345,ENSG00000229870,ENSG00000178645,ENSG00000187714,ENSG00000070748,ENSG00000271237,ENSG00000276430
chr10	49761849	49762598	10:49761849-49762598	ENSG00000227345,ENSG00000229870,ENSG00000226389,ENSG00000197444,ENSG00000178645
chr10	49771206	49771608	10:49771206-49771608	ENSG00000222108,ENSG00000288603,ENSG00000178440,ENSG00000230166,ENSG00000227345,ENSG00000229870,ENSG00000226389,ENSG00000197444,ENSG00000178645,ENSG00000277758
chr10	45971835	45972863	10:45971835-45972863	ENSG00000273760,ENSG00000285402,ENSG00000264230,ENSG00000280012,ENSG00000263639,ENSG00000265733,ENSG00000265354,ENSG00000264217,ENSG00000239152,ENSG00000239883,ENSG00000188234,ENSG00000270434,ENSG00000207071,ENSG00000230501
chr10	46106067	46106962	10:46106067-46106962	ENSG00000265763,ENSG00000204174,ENSG00000285402,ENSG00000264230,ENSG00000279458,ENSG00000273225,ENSG00000274209,ENSG00000264204,ENSG00000280012,ENSG00000263639,ENSG00000188234,ENSG00000270434,ENSG00000207071,ENSG00000230501,ENSG00000236442
chr10	46095064	46095308	10:46095064-46095308	ENSG00000204174,ENSG00000280012,ENSG00000263639
chr10	46093938	46094229	10:46093938-46094229	ENSG00000265018,ENSG00000280012,ENSG00000263639,ENSG00000188234
chr10	46092099	46092820	10:46092099-46092820	ENSG00000280012,ENSG00000263639
chr10	46030209	46030940	10:46030209-46030940	ENSG00000274186,ENSG00000280012,ENSG00000263639,ENSG00000266412,ENSG00000265733,ENSG00000264217,ENSG00000188234,ENSG00000270434
chr10	46023132	46023802	10:46023132-46023802	ENSG00000277758,ENSG00000280012,ENSG00000263639,ENSG00000266412,ENSG00000265733,ENSG00000265354,ENSG00000264217,ENSG00000239883,ENSG00000188234,ENSG00000270434
chr10	45971959	45972783	10:45971959-45972783	ENSG00000273760,ENSG00000285402,ENSG00000264230,ENSG00000280012,ENSG00000263639,ENSG00000265733,ENSG00000265354,ENSG00000264217,ENSG00000239152,ENSG00000239883,ENSG00000188234,ENSG00000270434,ENSG00000207071,ENSG00000230501
chr10	50047305	50048212	10:50047305-50048212	ENSG00000099290,ENSG00000226631,ENSG00000235618,ENSG00000204149,ENSG00000285803,ENSG00000222108,ENSG00000288603,ENSG00000178440,ENSG00000204152,ENSG00000230166,ENSG00000227345,ENSG00000178645,ENSG00000266217
chr10	50067428	50068472	10:50067428-50068472	ENSG00000099290,ENSG00000226631,ENSG00000235618,ENSG00000204149,ENSG00000285803,ENSG00000222108,ENSG00000288603,ENSG00000178440,ENSG00000204152,ENSG00000230166,ENSG00000227345
chr10	50075281	50075573	10:50075281-50075573	ENSG00000233011,ENSG00000099290,ENSG00000226631,ENSG00000204149,ENSG00000285803,ENSG00000222108,ENSG00000288603,ENSG00000178440,ENSG00000204152,ENSG00000230166,ENSG00000227345,ENSG00000229870
chr10	50260752	50261235	10:50260752-50261235	ENSG00000148584,ENSG00000279863,ENSG00000286401,ENSG00000225137,ENSG00000188611,ENSG00000222108,ENSG00000230166,ENSG00000276850
chr10	50262805	50263016	10:50262805-50263016	ENSG00000279863,ENSG00000225137,ENSG00000188611,ENSG00000276850
chr10	50275802	50276117	10:50275802-50276117	ENSG00000279863,ENSG00000286401,ENSG00000188611,ENSG00000178440
chr10	50396878	50397910	10:50396878-50397910	ENSG00000279863,ENSG00000286401,ENSG00000204149,ENSG00000285803,ENSG00000222108
chr10	50410122	50410734	10:50410122-50410734	ENSG00000279863,ENSG00000286401,ENSG00000198964
chr10	50417642	50418740	10:50417642-50418740	ENSG00000226200,ENSG00000279863,ENSG00000286401,ENSG00000198964,ENSG00000204152,ENSG00000230166,ENSG00000227345
chr10	50431845	50432189	10:50431845-50432189	ENSG00000279863,ENSG00000286401
chr10	50469951	50470813	10:50469951-50470813	ENSG00000225303,ENSG00000198964
chr10	50502027	50502230	10:50502027-50502230	-
chr10	50508263	50508829	10:50508263-50508829	ENSG00000229711,ENSG00000213667,ENSG00000238523,ENSG00000225303,ENSG00000279863,ENSG00000286401,ENSG00000285803
chr10	50512957	50513424	10:50512957-50513424	ENSG00000286401,ENSG00000285803,ENSG00000178440,ENSG00000204152,ENSG00000227345
chr10	50527331	50527874	10:50527331-50527874	ENSG00000227121,ENSG00000285958,ENSG00000165471,ENSG00000261368,ENSG00000236944,ENSG00000229711,ENSG00000148584,ENSG00000213667,ENSG00000226200,ENSG00000238523,ENSG00000225303,ENSG00000279863,ENSG00000286401,ENSG00000204149,ENSG00000285803,ENSG00000288603,ENSG00000178440,ENSG00000204152,ENSG00000230166,ENSG00000227345,ENSG00000229870,ENSG00000178645
chr10	50540250	50540473	10:50540250-50540473	-
chr10	50544991	50545493	10:50544991-50545493	ENSG00000238523,ENSG00000279863,ENSG00000286401,ENSG00000230166
chr10	50552782	50553357	10:50552782-50553357	ENSG00000165471,ENSG00000213657,ENSG00000229711,ENSG00000148584,ENSG00000213667,ENSG00000226168,ENSG00000226200,ENSG00000238523,ENSG00000279863,ENSG00000286401,ENSG00000198964,ENSG00000288603,ENSG00000178440,ENSG00000204152,ENSG00000230166,ENSG00000227345
chr10	50576620	50577055	10:50576620-50577055	ENSG00000238523,ENSG00000285803,ENSG00000178440
chr10	50604096	50604431	10:50604096-50604431	ENSG00000230011,ENSG00000226200,ENSG00000238523,ENSG00000279863,ENSG00000286401,ENSG00000198964
chr10	50604872	50605664	10:50604872-50605664	ENSG00000226200,ENSG00000238523,ENSG00000198964
chr10	50614517	50614771	10:50614517-50614771	ENSG00000226200,ENSG00000238523,ENSG00000198964
chr10	50621892	50623103	10:50621892-50623103	ENSG00000226200,ENSG00000198964
chr10	50623384	50625616	10:50623384-50625616	ENSG00000226200,ENSG00000286401,ENSG00000198964
chr10	50636488	50637425	10:50636488-50637425	ENSG00000229711,ENSG00000148584,ENSG00000213667,ENSG00000230011,ENSG00000226168,ENSG00000231588,ENSG00000226200,ENSG00000279863,ENSG00000286401,ENSG00000198964,ENSG00000285803,ENSG00000230166
chr10	50653116	50653582	10:50653116-50653582	ENSG00000213667,ENSG00000230011,ENSG00000226168,ENSG00000231345
chr10	50659888	50660704	10:50659888-50660704	ENSG00000285958,ENSG00000229711,ENSG00000148584,ENSG00000213667,ENSG00000230011,ENSG00000226168,ENSG00000231345,ENSG00000279863,ENSG00000286401,ENSG00000233011,ENSG00000178440,ENSG00000204152,ENSG00000227345
chr10	50672088	50672743	10:50672088-50672743	ENSG00000231399,ENSG00000261368,ENSG00000236944,ENSG00000229711,ENSG00000148584,ENSG00000213667,ENSG00000230011,ENSG00000226168,ENSG00000232706,ENSG00000279863,ENSG00000204149,ENSG00000285803,ENSG00000222108,ENSG00000178440
chr10	50688419	50688632	10:50688419-50688632	ENSG00000229711,ENSG00000230011,ENSG00000226168
chr10	50739435	50740649	10:50739435-50740649	ENSG00000229711,ENSG00000148584,ENSG00000204147,ENSG00000287221,ENSG00000213667,ENSG00000226168
chr10	50741563	50741900	10:50741563-50741900	ENSG00000204147,ENSG00000287221,ENSG00000213667
chr10	50991187	50991666	10:50991187-50991666	ENSG00000185532,ENSG00000261368,ENSG00000236944,ENSG00000148584
chr10	51001592	51002028	10:51001592-51002028	ENSG00000165471,ENSG00000227972,ENSG00000235279,ENSG00000231132,ENSG00000185532,ENSG00000261368,ENSG00000236944,ENSG00000148584,ENSG00000230011
chr10	51011043	51011310	10:51011043-51011310	ENSG00000227972,ENSG00000231132,ENSG00000261368,ENSG00000236944,ENSG00000229711,ENSG00000148584
chr10	51014733	51014956	10:51014733-51014956	ENSG00000231131,ENSG00000227972,ENSG00000207813,ENSG00000231132,ENSG00000261368,ENSG00000236944,ENSG00000229711,ENSG00000148584
chr10	51063625	51063948	10:51063625-51063948	ENSG00000207813,ENSG00000231132,ENSG00000223502,ENSG00000185532
chr10	51073760	51075049	10:51073760-51075049	ENSG00000235279,ENSG00000207813,ENSG00000231132,ENSG00000223502,ENSG00000185532
chr10	51341036	51341920	10:51341036-51341920	ENSG00000252161,ENSG00000226296,ENSG00000231399,ENSG00000227121,ENSG00000285958,ENSG00000201196,ENSG00000165471,ENSG00000231131,ENSG00000227972,ENSG00000213657,ENSG00000213659,ENSG00000235279,ENSG00000207813,ENSG00000231132,ENSG00000261368,ENSG00000236944,ENSG00000148584
chr10	51422375	51422855	10:51422375-51422855	ENSG00000252161,ENSG00000226296,ENSG00000227121,ENSG00000285958,ENSG00000201196,ENSG00000165471,ENSG00000231131,ENSG00000227972,ENSG00000213657,ENSG00000213659,ENSG00000235279,ENSG00000207813,ENSG00000231132,ENSG00000185532,ENSG00000261368,ENSG00000236944
chr10	51699201	51700257	10:51699201-51700257	ENSG00000252161,ENSG00000226296,ENSG00000231399,ENSG00000227121,ENSG00000285958,ENSG00000201196,ENSG00000165471,ENSG00000231131,ENSG00000227972,ENSG00000213657,ENSG00000177613,ENSG00000235279,ENSG00000207813,ENSG00000231132,ENSG00000148584
chr10	51707416	51708283	10:51707416-51708283	ENSG00000226296,ENSG00000231399,ENSG00000227121,ENSG00000285958,ENSG00000201196,ENSG00000165471,ENSG00000231131,ENSG00000227972,ENSG00000177613,ENSG00000235279,ENSG00000207813,ENSG00000231132,ENSG00000261368,ENSG00000236944,ENSG00000148584
chr10	51878750	51879949	10:51878750-51879949	ENSG00000252161,ENSG00000226296,ENSG00000231399,ENSG00000227121,ENSG00000285958,ENSG00000201196,ENSG00000165471,ENSG00000231131,ENSG00000227972,ENSG00000213657,ENSG00000213659,ENSG00000235279,ENSG00000207813,ENSG00000231132,ENSG00000261368,ENSG00000236944,ENSG00000148584
chr10	51893216	51893526	10:51893216-51893526	ENSG00000226296,ENSG00000231399,ENSG00000227121,ENSG00000285958,ENSG00000201196,ENSG00000165471,ENSG00000231131,ENSG00000227972,ENSG00000213657,ENSG00000235279,ENSG00000231132
chr10	51960544	51960850	10:51960544-51960850	ENSG00000252161,ENSG00000226296,ENSG00000231399,ENSG00000227121,ENSG00000285958,ENSG00000201196,ENSG00000165471,ENSG00000231131,ENSG00000227972,ENSG00000213657,ENSG00000235279,ENSG00000207813,ENSG00000231132,ENSG00000261368,ENSG00000236944
chr10	52215839	52216201	10:52215839-52216201	ENSG00000252161,ENSG00000226296,ENSG00000231399,ENSG00000227121,ENSG00000285958,ENSG00000201196,ENSG00000165471,ENSG00000231131,ENSG00000227972,ENSG00000213657,ENSG00000235279,ENSG00000207813,ENSG00000231132,ENSG00000261368,ENSG00000236944,ENSG00000148584
chr10	52233684	52234076	10:52233684-52234076	ENSG00000252161,ENSG00000226296,ENSG00000231399,ENSG00000227121,ENSG00000285958,ENSG00000201196,ENSG00000165471,ENSG00000231131,ENSG00000227972,ENSG00000213657,ENSG00000231132,ENSG00000261368,ENSG00000236944
chr10	52308407	52308647	10:52308407-52308647	ENSG00000165471,ENSG00000231131,ENSG00000227972,ENSG00000213657,ENSG00000107984,ENSG00000236671
chr10	52314103	52314556	10:52314103-52314556	ENSG00000201196,ENSG00000165471,ENSG00000231131,ENSG00000227972,ENSG00000213657,ENSG00000107984,ENSG00000236671
chr10	54009748	54010135	10:54009748-54010135	ENSG00000270541,ENSG00000236993,ENSG00000236958,ENSG00000221594,ENSG00000224697,ENSG00000234173,ENSG00000252252,ENSG00000150275,ENSG00000233805,ENSG00000252161,ENSG00000226296,ENSG00000231399,ENSG00000227121,ENSG00000285958,ENSG00000201196,ENSG00000165471,ENSG00000231131,ENSG00000227972
chr10	55223970	55224508	10:55223970-55224508	ENSG00000235810,ENSG00000264747,ENSG00000270541,ENSG00000236993,ENSG00000249860,ENSG00000228048,ENSG00000223800,ENSG00000236744,ENSG00000236958,ENSG00000221594,ENSG00000224697,ENSG00000234173,ENSG00000252252,ENSG00000150275,ENSG00000233805,ENSG00000252161,ENSG00000226296,ENSG00000231399,ENSG00000227121,ENSG00000285958,ENSG00000201196,ENSG00000165471,ENSG00000231131
chr10	55233458	55233680	10:55233458-55233680	ENSG00000270541,ENSG00000236993,ENSG00000249860,ENSG00000228048,ENSG00000223800,ENSG00000236744,ENSG00000236958,ENSG00000221594,ENSG00000224697,ENSG00000234173,ENSG00000252252,ENSG00000150275,ENSG00000233805,ENSG00000252161,ENSG00000226296,ENSG00000231399,ENSG00000227121,ENSG00000285958,ENSG00000201196
chr10	55542672	55543156	10:55542672-55543156	ENSG00000235810,ENSG00000270541,ENSG00000236993,ENSG00000249860,ENSG00000228048,ENSG00000223800,ENSG00000236744,ENSG00000236958,ENSG00000221594,ENSG00000224697,ENSG00000234173,ENSG00000252252,ENSG00000150275,ENSG00000233805,ENSG00000252161,ENSG00000226296
chr10	55899829	55900182	10:55899829-55900182	ENSG00000232115,ENSG00000270192,ENSG00000223841,ENSG00000235810,ENSG00000264747,ENSG00000238707,ENSG00000270541,ENSG00000236993,ENSG00000249860,ENSG00000228048,ENSG00000223800,ENSG00000236744,ENSG00000236958,ENSG00000221594,ENSG00000224697,ENSG00000234173,ENSG00000252252,ENSG00000150275,ENSG00000233805
chr10	56155609	56156072	10:56155609-56156072	ENSG00000232115,ENSG00000270192,ENSG00000235810,ENSG00000264747,ENSG00000238707,ENSG00000270541,ENSG00000236993,ENSG00000249860,ENSG00000223800,ENSG00000236744,ENSG00000236958,ENSG00000221594,ENSG00000224697,ENSG00000234173,ENSG00000252252,ENSG00000150275,ENSG00000233805
chr10	56348056	56348470	10:56348056-56348470	ENSG00000235810,ENSG00000264747,ENSG00000287016,ENSG00000122952,ENSG00000270541
chr10	56360893	56362069	10:56360893-56362069	ENSG00000264747,ENSG00000287016,ENSG00000122952,ENSG00000270541
chr10	56622435	56622799	10:56622435-56622799	ENSG00000270192,ENSG00000223841,ENSG00000235810,ENSG00000264747,ENSG00000238707,ENSG00000270541,ENSG00000236993,ENSG00000236958,ENSG00000221594,ENSG00000234173,ENSG00000252252,ENSG00000150275
chr10	58177304	58177619	10:58177304-58177619	ENSG00000226888,ENSG00000232115,ENSG00000270192,ENSG00000223841,ENSG00000235810,ENSG00000264747
chr10	58212657	58213113	10:58212657-58213113	ENSG00000226557,ENSG00000226888,ENSG00000237949,ENSG00000180221,ENSG00000232115,ENSG00000270192,ENSG00000223841,ENSG00000235810,ENSG00000264747
chr10	58266379	58266684	10:58266379-58266684	ENSG00000122873,ENSG00000151151
chr10	58267142	58268422	10:58267142-58268422	ENSG00000122873,ENSG00000151151,ENSG00000232115,ENSG00000223841
chr10	58268798	58269450	10:58268798-58269450	ENSG00000122873,ENSG00000151151,ENSG00000232115
chr10	58282494	58283136	10:58282494-58283136	ENSG00000236556,ENSG00000165443,ENSG00000226557,ENSG00000226888,ENSG00000237949,ENSG00000261076,ENSG00000228527,ENSG00000122873,ENSG00000151151,ENSG00000232115,ENSG00000270192,ENSG00000223841,ENSG00000235810,ENSG00000264747
chr10	58291376	58291870	10:58291376-58291870	ENSG00000236556,ENSG00000165443,ENSG00000226557,ENSG00000226888,ENSG00000237949,ENSG00000252076,ENSG00000261076,ENSG00000228527,ENSG00000122873,ENSG00000151151,ENSG00000232115,ENSG00000270192,ENSG00000223841,ENSG00000235810,ENSG00000264747
chr10	58299446	58300072	10:58299446-58300072	ENSG00000165443,ENSG00000226888,ENSG00000237949,ENSG00000108064,ENSG00000261076,ENSG00000228527,ENSG00000232115,ENSG00000270192,ENSG00000223841,ENSG00000235810,ENSG00000264747
chr10	58334588	58335793	10:58334588-58335793	ENSG00000236556,ENSG00000165443,ENSG00000226557,ENSG00000226888,ENSG00000237949,ENSG00000252076,ENSG00000108064,ENSG00000072401,ENSG00000261076,ENSG00000232115,ENSG00000270192,ENSG00000223841,ENSG00000235810,ENSG00000264747
chr10	58359883	58360566	10:58359883-58360566	ENSG00000072401,ENSG00000261076
chr10	58384126	58385901	10:58384126-58385901	ENSG00000235469,ENSG00000165443,ENSG00000226557,ENSG00000237949,ENSG00000108064,ENSG00000072401,ENSG00000261076,ENSG00000232115,ENSG00000270192,ENSG00000223841,ENSG00000264747
chr10	58435465	58435666	10:58435465-58435666	ENSG00000226557,ENSG00000226888,ENSG00000237949,ENSG00000252076,ENSG00000232115,ENSG00000270192,ENSG00000223841
chr10	58436116	58436590	10:58436116-58436590	ENSG00000235469,ENSG00000236556,ENSG00000165443,ENSG00000226557,ENSG00000226888,ENSG00000237949,ENSG00000252076,ENSG00000183055,ENSG00000232115,ENSG00000270192,ENSG00000223841,ENSG00000235810,ENSG00000264747
chr10	58512278	58513686	10:58512278-58513686	ENSG00000165443,ENSG00000226557,ENSG00000226888,ENSG00000237949,ENSG00000252076,ENSG00000183055,ENSG00000122870,ENSG00000270192,ENSG00000223841,ENSG00000235810,ENSG00000264747
chr10	58666084	58666502	10:58666084-58666502	ENSG00000235140,ENSG00000235469,ENSG00000236556,ENSG00000165443,ENSG00000226557,ENSG00000226888,ENSG00000237949,ENSG00000252076,ENSG00000183055,ENSG00000122870,ENSG00000232115,ENSG00000270192,ENSG00000223841,ENSG00000235810,ENSG00000264747
chr10	59362399	59362682	10:59362399-59362682	ENSG00000287969,ENSG00000236556,ENSG00000148541
chr10	59625954	59626486	10:59625954-59626486	ENSG00000202190,ENSG00000232682,ENSG00000235931,ENSG00000108091,ENSG00000227877,ENSG00000235140,ENSG00000235469,ENSG00000236556,ENSG00000165443,ENSG00000226557,ENSG00000226888,ENSG00000237949,ENSG00000252076
chr10	59653924	59654174	10:59653924-59654174	ENSG00000232682,ENSG00000227877,ENSG00000235140,ENSG00000235469,ENSG00000236556,ENSG00000165443,ENSG00000226557,ENSG00000237949
chr10	59709362	59710006	10:59709362-59710006	ENSG00000227877,ENSG00000165449,ENSG00000235140,ENSG00000236556
chr10	59809357	59809666	10:59809357-59809666	ENSG00000232682,ENSG00000235931,ENSG00000108091,ENSG00000227877,ENSG00000235140,ENSG00000235469,ENSG00000236556,ENSG00000165443,ENSG00000226557,ENSG00000226888
chr10	59864499	59865382	10:59864499-59865382	ENSG00000202190,ENSG00000232682,ENSG00000235931,ENSG00000108091,ENSG00000227877,ENSG00000235140,ENSG00000235469,ENSG00000236556,ENSG00000165443,ENSG00000226557,ENSG00000226888,ENSG00000237949,ENSG00000252076
chr10	59872166	59872408	10:59872166-59872408	ENSG00000232682,ENSG00000235931
chr10	59873005	59873233	10:59873005-59873233	ENSG00000232682,ENSG00000235931
chr10	59879224	59879659	10:59879224-59879659	ENSG00000202190,ENSG00000232682,ENSG00000235931,ENSG00000227877,ENSG00000235140,ENSG00000236556,ENSG00000165443,ENSG00000226557,ENSG00000226888,ENSG00000237949
chr10	59880799	59881487	10:59880799-59881487	ENSG00000202190,ENSG00000232682,ENSG00000235931,ENSG00000227877,ENSG00000235140,ENSG00000235469,ENSG00000165443,ENSG00000226888,ENSG00000237949
chr10	59885591	59885878	10:59885591-59885878	ENSG00000235931
chr10	59888069	59888589	10:59888069-59888589	ENSG00000202190,ENSG00000232682,ENSG00000235931,ENSG00000227877,ENSG00000235140,ENSG00000235469,ENSG00000236556,ENSG00000165443,ENSG00000226557,ENSG00000226888,ENSG00000237949,ENSG00000252076
chr10	59906007	59907147	10:59906007-59907147	ENSG00000202190,ENSG00000232682,ENSG00000235931,ENSG00000108091,ENSG00000227877,ENSG00000235140,ENSG00000235469,ENSG00000236556,ENSG00000165443,ENSG00000226557,ENSG00000226888,ENSG00000237949,ENSG00000252076
chr10	60032914	60033215	10:60032914-60033215	ENSG00000202190,ENSG00000232682,ENSG00000235931
chr10	60100131	60100584	10:60100131-60100584	ENSG00000282121,ENSG00000202190,ENSG00000232682,ENSG00000151150
chr10	60114739	60115276	10:60114739-60115276	ENSG00000282121,ENSG00000202190,ENSG00000232682,ENSG00000151150
chr10	60236863	60237550	10:60236863-60237550	ENSG00000282121,ENSG00000202190,ENSG00000232682,ENSG00000235140,ENSG00000235469,ENSG00000236556,ENSG00000165443,ENSG00000226557,ENSG00000226888,ENSG00000237949,ENSG00000252076
chr10	60237912	60238725	10:60237912-60238725	ENSG00000282121,ENSG00000202190
chr10	60394294	60394859	10:60394294-60394859	ENSG00000202190,ENSG00000151150
chr10	60446922	60447127	10:60446922-60447127	ENSG00000202190
chr10	60572477	60573910	10:60572477-60573910	ENSG00000151150
chr10	60647175	60647635	10:60647175-60647635	ENSG00000122872,ENSG00000202190
chr10	60649472	60649713	10:60649472-60649713	ENSG00000122872
chr10	60703517	60703928	10:60703517-60703928	ENSG00000122872
chr10	60708763	60709033	10:60708763-60709033	ENSG00000227244,ENSG00000122872
chr10	60714134	60714677	10:60714134-60714677	ENSG00000122872
chr10	60727848	60728391	10:60727848-60728391	ENSG00000254271,ENSG00000122872,ENSG00000151150
chr10	60731539	60731891	10:60731539-60731891	ENSG00000254271,ENSG00000151150
chr10	60732353	60733724	10:60732353-60733724	ENSG00000254271,ENSG00000122872,ENSG00000151150
chr10	60768767	60769052	10:60768767-60769052	ENSG00000227244,ENSG00000170312,ENSG00000122872
chr10	60778029	60779221	10:60778029-60779221	ENSG00000227244,ENSG00000170312
chr10	60816655	60816941	10:60816655-60816941	ENSG00000227244,ENSG00000072422
chr10	60910589	60910941	10:60910589-60910941	ENSG00000227244,ENSG00000223107,ENSG00000072422
chr10	60943420	60944933	10:60943420-60944933	ENSG00000227244,ENSG00000223107,ENSG00000072422
chr10	60964081	60964409	10:60964081-60964409	ENSG00000227244,ENSG00000072422
chr10	61140741	61141041	10:61140741-61141041	ENSG00000288052,ENSG00000227244
chr10	61275229	61275431	10:61275229-61275431	ENSG00000227244
chr10	61286605	61287156	10:61286605-61287156	ENSG00000272592,ENSG00000183346,ENSG00000288052,ENSG00000237233,ENSG00000196932,ENSG00000227244
chr10	61342833	61343207	10:61342833-61343207	ENSG00000288052,ENSG00000237233,ENSG00000227244
chr10	61397612	61398257	10:61397612-61398257	ENSG00000183346,ENSG00000288052,ENSG00000237233,ENSG00000196932
chr10	61438538	61439033	10:61438538-61439033	ENSG00000183346,ENSG00000288052,ENSG00000237233,ENSG00000196932
chr10	61750910	61751395	10:61750910-61751395	ENSG00000233643,ENSG00000272592,ENSG00000183346,ENSG00000288052,ENSG00000227244
chr10	61752094	61752889	10:61752094-61752889	ENSG00000233643,ENSG00000272592,ENSG00000183346
chr10	61765562	61766081	10:61765562-61766081	ENSG00000233643,ENSG00000272592,ENSG00000183346,ENSG00000288052,ENSG00000237233,ENSG00000227244
chr10	61779985	61780595	10:61779985-61780595	ENSG00000233643,ENSG00000272592,ENSG00000183346
chr10	61867467	61868502	10:61867467-61868502	ENSG00000233643,ENSG00000272592,ENSG00000183346,ENSG00000288052,ENSG00000237233,ENSG00000227244
chr10	61882751	61883539	10:61882751-61883539	ENSG00000233643,ENSG00000272592,ENSG00000183346
chr10	61896886	61897390	10:61896886-61897390	ENSG00000150347
chr10	61900160	61900845	10:61900160-61900845	ENSG00000150347
chr10	61902541	61903877	10:61902541-61903877	ENSG00000150347
chr10	61933960	61934335	10:61933960-61934335	-
chr10	61941481	61942130	10:61941481-61942130	-
chr10	61942757	61943992	10:61942757-61943992	ENSG00000150347
chr10	61961139	61961805	10:61961139-61961805	ENSG00000233643,ENSG00000272592,ENSG00000183346,ENSG00000288052
chr10	61987817	61988414	10:61987817-61988414	-
chr10	61992426	61993566	10:61992426-61993566	ENSG00000150347
chr10	61994024	61994352	10:61994024-61994352	-
chr10	62033285	62033567	10:62033285-62033567	-
chr10	62038560	62039079	10:62038560-62039079	ENSG00000150347
chr10	62047996	62048317	10:62047996-62048317	ENSG00000150347
chr10	62048921	62049334	10:62048921-62049334	ENSG00000150347
chr10	62050953	62051525	10:62050953-62051525	ENSG00000150347
chr10	62082566	62083129	10:62082566-62083129	ENSG00000150347
chr10	62098665	62099114	10:62098665-62099114	-
chr10	62160231	62160450	10:62160231-62160450	-
chr10	62183318	62184029	10:62183318-62184029	ENSG00000234756,ENSG00000233643,ENSG00000272592,ENSG00000183346,ENSG00000288052
chr10	62199671	62199947	10:62199671-62199947	-
chr10	62233966	62234194	10:62233966-62234194	ENSG00000182010
chr10	62239932	62240313	10:62239932-62240313	ENSG00000182010
chr10	62244949	62245439	10:62244949-62245439	ENSG00000234756,ENSG00000182010,ENSG00000183346
chr10	62268333	62269181	10:62268333-62269181	ENSG00000240940,ENSG00000234756,ENSG00000182010
chr10	62305949	62306236	10:62305949-62306236	ENSG00000240940,ENSG00000234756
chr10	62306604	62307143	10:62306604-62307143	ENSG00000240940,ENSG00000234756
chr10	62368638	62369011	10:62368638-62369011	ENSG00000285837,ENSG00000138311,ENSG00000240940,ENSG00000288011
chr10	62373959	62374759	10:62373959-62374759	ENSG00000285837,ENSG00000138311,ENSG00000240940,ENSG00000288011
chr10	62383755	62384657	10:62383755-62384657	ENSG00000285837,ENSG00000138311,ENSG00000240940,ENSG00000288011,ENSG00000234756
chr10	62437736	62438236	10:62437736-62438236	ENSG00000199446,ENSG00000240940,ENSG00000234756
chr10	62456658	62456927	10:62456658-62456927	-
chr10	62457394	62457944	10:62457394-62457944	-
chr10	62492207	62492405	10:62492207-62492405	-
chr10	62528349	62528989	10:62528349-62528989	ENSG00000270648,ENSG00000235489,ENSG00000285551,ENSG00000240940
chr10	62554760	62555064	10:62554760-62555064	-
chr10	62593965	62594593	10:62593965-62594593	ENSG00000199446,ENSG00000122877
chr10	62608179	62608729	10:62608179-62608729	-
chr10	62610759	62611124	10:62610759-62611124	ENSG00000199446,ENSG00000122877
chr10	62620261	62620831	10:62620261-62620831	-
chr10	62631987	62632753	10:62631987-62632753	ENSG00000122877,ENSG00000238280,ENSG00000285551
chr10	62637012	62638259	10:62637012-62638259	ENSG00000285551
chr10	62647192	62647795	10:62647192-62647795	ENSG00000285551
chr10	62669687	62669959	10:62669687-62669959	-
chr10	62671535	62671751	10:62671535-62671751	-
chr10	62681214	62681892	10:62681214-62681892	-
chr10	62689293	62690179	10:62689293-62690179	-
chr10	62690627	62690982	10:62690627-62690982	-
chr10	62694464	62695038	10:62694464-62695038	-
chr10	62696857	62697081	10:62696857-62697081	-
chr10	62732824	62733620	10:62732824-62733620	ENSG00000227173,ENSG00000233900,ENSG00000122877,ENSG00000234489,ENSG00000238280
chr10	62748462	62748681	10:62748462-62748681	ENSG00000234489
chr10	62749418	62749635	10:62749418-62749635	ENSG00000234489
chr10	62755582	62756594	10:62755582-62756594	ENSG00000234489
chr10	62779329	62779961	10:62779329-62779961	ENSG00000235356,ENSG00000233900,ENSG00000213609,ENSG00000122877,ENSG00000181915,ENSG00000234489,ENSG00000238280
chr10	62804276	62805613	10:62804276-62805613	ENSG00000122877,ENSG00000181915,ENSG00000238280
chr10	62816264	62817312	10:62816264-62817312	ENSG00000122877,ENSG00000181915,ENSG00000238280
chr10	62817914	62818273	10:62817914-62818273	ENSG00000122877,ENSG00000238280
chr10	62853047	62854072	10:62853047-62854072	-
chr10	62856046	62856546	10:62856046-62856546	-
chr10	63083866	63084339	10:63083866-63084339	ENSG00000199446
chr10	63132894	63133941	10:63132894-63133941	ENSG00000148572,ENSG00000224301,ENSG00000199446
chr10	63158062	63158464	10:63158062-63158464	ENSG00000270352,ENSG00000199446
chr10	63166734	63167200	10:63166734-63167200	ENSG00000270352,ENSG00000232075,ENSG00000286373
chr10	63204627	63205028	10:63204627-63205028	ENSG00000171988
chr10	63206534	63206754	10:63206534-63206754	ENSG00000171988
chr10	63207063	63207557	10:63207063-63207557	ENSG00000270352,ENSG00000171988
chr10	63217020	63217635	10:63217020-63217635	ENSG00000270352,ENSG00000224412,ENSG00000234369,ENSG00000171988
chr10	63225636	63226323	10:63225636-63226323	ENSG00000270352,ENSG00000224412,ENSG00000221063,ENSG00000234369,ENSG00000171988
chr10	63227285	63227549	10:63227285-63227549	ENSG00000234369
chr10	63236319	63236844	10:63236319-63236844	ENSG00000224412,ENSG00000234369,ENSG00000171988
chr10	63241726	63242414	10:63241726-63242414	ENSG00000270352,ENSG00000224412,ENSG00000171988
chr10	63252667	63252904	10:63252667-63252904	-
chr10	63258144	63258353	10:63258144-63258353	-
chr10	63268814	63269496	10:63268814-63269496	ENSG00000270352,ENSG00000224412,ENSG00000272767,ENSG00000171988
chr10	63354995	63355237	10:63354995-63355237	ENSG00000221063,ENSG00000270421
chr10	63388476	63389008	10:63388476-63389008	ENSG00000270352,ENSG00000224412,ENSG00000221063,ENSG00000270421
chr10	63421508	63422159	10:63421508-63422159	ENSG00000216740,ENSG00000270352,ENSG00000224412,ENSG00000272767,ENSG00000235816,ENSG00000221063
chr10	63436292	63436557	10:63436292-63436557	ENSG00000224412,ENSG00000235816
chr10	63464953	63466537	10:63464953-63466537	ENSG00000165476,ENSG00000224412,ENSG00000272767,ENSG00000171988
chr10	63520743	63522555	10:63520743-63522555	ENSG00000270352,ENSG00000165476,ENSG00000224412,ENSG00000272767,ENSG00000171988
chr10	63554532	63555166	10:63554532-63555166	ENSG00000233724,ENSG00000227173,ENSG00000282906,ENSG00000270754,ENSG00000224714,ENSG00000216740,ENSG00000270648,ENSG00000233900,ENSG00000235489,ENSG00000270352,ENSG00000165476,ENSG00000224412,ENSG00000272767,ENSG00000221063
chr10	63629251	63631130	10:63629251-63631130	ENSG00000270352,ENSG00000232075,ENSG00000286373
chr10	63720123	63721042	10:63720123-63721042	ENSG00000270352
chr10	63866227	63867067	10:63866227-63867067	ENSG00000228065,ENSG00000235356,ENSG00000233724,ENSG00000227173,ENSG00000282906,ENSG00000270754,ENSG00000224714,ENSG00000216740,ENSG00000270648,ENSG00000233900,ENSG00000235489,ENSG00000213609,ENSG00000228566
chr10	63976684	63976969	10:63976684-63976969	ENSG00000228065,ENSG00000233724,ENSG00000227173,ENSG00000282906,ENSG00000270754,ENSG00000224714,ENSG00000216740,ENSG00000270648,ENSG00000233900,ENSG00000235489,ENSG00000213609
chr10	64041047	64041976	10:64041047-64041976	ENSG00000273360,ENSG00000228065,ENSG00000235356,ENSG00000233724,ENSG00000227173,ENSG00000282906,ENSG00000270754,ENSG00000224714,ENSG00000216740,ENSG00000270648,ENSG00000233900,ENSG00000235489,ENSG00000226426,ENSG00000213609
chr10	64371909	64372438	10:64371909-64372438	ENSG00000277056,ENSG00000228065,ENSG00000235356,ENSG00000233724,ENSG00000227173,ENSG00000282906,ENSG00000270754,ENSG00000224714,ENSG00000216740,ENSG00000270648,ENSG00000233900,ENSG00000235489,ENSG00000213609
chr10	65429624	65429833	10:65429624-65429833	ENSG00000277056,ENSG00000273360,ENSG00000228065,ENSG00000235356,ENSG00000233724,ENSG00000227173,ENSG00000282906,ENSG00000270754,ENSG00000224714,ENSG00000216740,ENSG00000270648
chr10	66180632	66180984	10:66180632-66180984	ENSG00000276866,ENSG00000226448,ENSG00000225299,ENSG00000198739,ENSG00000277056,ENSG00000273360,ENSG00000228065,ENSG00000235356,ENSG00000233724,ENSG00000227173,ENSG00000282906,ENSG00000270754,ENSG00000224714,ENSG00000216740,ENSG00000270648,ENSG00000233900
chr10	66187297	66187508	10:66187297-66187508	ENSG00000226448,ENSG00000225299,ENSG00000198739,ENSG00000277056,ENSG00000273360,ENSG00000228065,ENSG00000235356,ENSG00000233724,ENSG00000227173,ENSG00000282906,ENSG00000270754,ENSG00000224714,ENSG00000216740,ENSG00000270648,ENSG00000233900
chr10	67520915	67521359	10:67520915-67521359	ENSG00000276866,ENSG00000226448,ENSG00000225299,ENSG00000198739,ENSG00000277056,ENSG00000273360,ENSG00000228065,ENSG00000235356,ENSG00000233724
chr10	67612757	67613612	10:67612757-67613612	ENSG00000236375,ENSG00000266467,ENSG00000212520,ENSG00000276866,ENSG00000226448,ENSG00000225299,ENSG00000198739,ENSG00000277056,ENSG00000273360,ENSG00000183230,ENSG00000228065,ENSG00000227173,ENSG00000282906
chr10	67697596	67698071	10:67697596-67698071	ENSG00000212520,ENSG00000225922,ENSG00000213606,ENSG00000276866,ENSG00000226448,ENSG00000225299,ENSG00000198739,ENSG00000277056,ENSG00000183230
chr10	67763450	67765418	10:67763450-67765418	ENSG00000226318,ENSG00000212520,ENSG00000225922,ENSG00000213606,ENSG00000276866,ENSG00000226448,ENSG00000225299,ENSG00000198739,ENSG00000277056,ENSG00000183230
chr10	67779712	67780328	10:67779712-67780328	ENSG00000236375,ENSG00000266467,ENSG00000226318,ENSG00000239942,ENSG00000212520,ENSG00000225922,ENSG00000213606,ENSG00000276866,ENSG00000226448,ENSG00000225299,ENSG00000198739,ENSG00000277056,ENSG00000183230
chr10	67837959	67838459	10:67837959-67838459	ENSG00000138347,ENSG00000236375,ENSG00000266467,ENSG00000226318,ENSG00000272892,ENSG00000237141,ENSG00000239942,ENSG00000212520,ENSG00000108176,ENSG00000225922
chr10	67849292	67850168	10:67849292-67850168	ENSG00000234102,ENSG00000138347,ENSG00000236375,ENSG00000266467,ENSG00000226318,ENSG00000096717,ENSG00000219932,ENSG00000252113,ENSG00000272892,ENSG00000237141,ENSG00000239942,ENSG00000212520,ENSG00000108176,ENSG00000225922,ENSG00000225299,ENSG00000198739,ENSG00000277056
chr10	67855517	67856061	10:67855517-67856061	ENSG00000234102,ENSG00000222371,ENSG00000138347,ENSG00000236375,ENSG00000266467,ENSG00000226318,ENSG00000096717,ENSG00000219932,ENSG00000252113,ENSG00000272892,ENSG00000239942,ENSG00000212520,ENSG00000226448
chr10	67884293	67885546	10:67884293-67885546	ENSG00000138347,ENSG00000236375,ENSG00000266467,ENSG00000226318,ENSG00000096717,ENSG00000219932,ENSG00000252113,ENSG00000212520
chr10	67885746	67886029	10:67885746-67886029	ENSG00000266467,ENSG00000226318,ENSG00000096717,ENSG00000219932
chr10	68074281	68075672	10:68074281-68075672	ENSG00000138347,ENSG00000236375,ENSG00000266467,ENSG00000226318,ENSG00000148634
chr10	68156365	68156631	10:68156365-68156631	ENSG00000234102,ENSG00000222371,ENSG00000138347,ENSG00000236375,ENSG00000266467,ENSG00000226318,ENSG00000148634,ENSG00000252113
chr10	68231201	68231587	10:68231201-68231587	ENSG00000234102,ENSG00000233590,ENSG00000179774,ENSG00000138347,ENSG00000236375,ENSG00000266467
chr10	68302311	68302532	10:68302311-68302532	ENSG00000108187,ENSG00000234102
chr10	68314222	68314701	10:68314222-68314701	ENSG00000226493,ENSG00000096746,ENSG00000108187,ENSG00000234102,ENSG00000233590,ENSG00000138347,ENSG00000236375,ENSG00000266467,ENSG00000226318
chr10	68331396	68332961	10:68331396-68332961	ENSG00000096746,ENSG00000108187,ENSG00000234102,ENSG00000138347
chr10	68337074	68337340	10:68337074-68337340	ENSG00000096746,ENSG00000108187
chr10	68348382	68348849	10:68348382-68348849	ENSG00000204130,ENSG00000096746,ENSG00000234102
chr10	68406554	68407783	10:68406554-68407783	ENSG00000221184,ENSG00000283551,ENSG00000195401,ENSG00000207438,ENSG00000226493,ENSG00000199638,ENSG00000234806,ENSG00000138346,ENSG00000204130,ENSG00000234102,ENSG00000236375
chr10	68423482	68423901	10:68423482-68423901	ENSG00000207438,ENSG00000226493,ENSG00000199638,ENSG00000234806,ENSG00000138346
chr10	68471391	68472156	10:68471391-68472156	ENSG00000207438,ENSG00000226493,ENSG00000122912,ENSG00000199638,ENSG00000138346
chr10	68527104	68528019	10:68527104-68528019	ENSG00000200218,ENSG00000221184,ENSG00000283551,ENSG00000195401,ENSG00000060339,ENSG00000270494,ENSG00000260400,ENSG00000227583,ENSG00000214881,ENSG00000207438,ENSG00000226493,ENSG00000122912,ENSG00000199638
chr10	68550857	68551176	10:68550857-68551176	ENSG00000221184,ENSG00000283551,ENSG00000195401,ENSG00000260400,ENSG00000227583,ENSG00000138336,ENSG00000214881,ENSG00000207438,ENSG00000226493
chr10	68559965	68561412	10:68559965-68561412	ENSG00000221184,ENSG00000283551,ENSG00000195401,ENSG00000260400,ENSG00000227583,ENSG00000138336,ENSG00000214881,ENSG00000207438,ENSG00000226493
chr10	68600146	68600744	10:68600146-68600744	ENSG00000200218,ENSG00000221184,ENSG00000283551,ENSG00000195401,ENSG00000060339,ENSG00000270494,ENSG00000260400,ENSG00000227583,ENSG00000213025,ENSG00000138336,ENSG00000214881,ENSG00000207438,ENSG00000226493
chr10	68625543	68625760	10:68625543-68625760	ENSG00000260400,ENSG00000227583,ENSG00000213025
chr10	68684576	68684946	10:68684576-68684946	ENSG00000221184,ENSG00000283551,ENSG00000260400,ENSG00000227583
chr10	68720741	68721697	10:68720741-68721697	ENSG00000221184,ENSG00000283551,ENSG00000195401,ENSG00000060339,ENSG00000270494,ENSG00000260400,ENSG00000227583,ENSG00000214881,ENSG00000207438,ENSG00000226493
chr10	68827135	68828491	10:68827135-68828491	ENSG00000200218,ENSG00000165730,ENSG00000221184,ENSG00000283551
chr10	68900669	68901704	10:68900669-68901704	ENSG00000206855,ENSG00000107625,ENSG00000285871,ENSG00000200218,ENSG00000221184,ENSG00000283551,ENSG00000195401
chr10	68955554	68957405	10:68955554-68957405	ENSG00000233163,ENSG00000214875,ENSG00000198954,ENSG00000165732,ENSG00000206855,ENSG00000221184,ENSG00000283551
chr10	68988462	68989396	10:68988462-68989396	ENSG00000214875,ENSG00000198954
chr10	69027523	69027998	10:69027523-69027998	ENSG00000233163,ENSG00000229001,ENSG00000214875,ENSG00000198954
chr10	69044020	69044794	10:69044020-69044794	-
chr10	69045365	69046004	10:69045365-69046004	ENSG00000233163,ENSG00000122862,ENSG00000229001,ENSG00000214875,ENSG00000198954,ENSG00000200218
chr10	69054973	69055658	10:69054973-69055658	ENSG00000122862
chr10	69061645	69062205	10:69061645-69062205	ENSG00000233163,ENSG00000122862
chr10	69087512	69088243	10:69087512-69088243	ENSG00000274008,ENSG00000122862
chr10	69088946	69089158	10:69088946-69089158	ENSG00000122862
chr10	69089805	69090479	10:69089805-69090479	ENSG00000233163,ENSG00000122958,ENSG00000274008,ENSG00000122862,ENSG00000214875,ENSG00000198954
chr10	69093178	69093567	10:69093178-69093567	ENSG00000274008,ENSG00000122862,ENSG00000198954
chr10	69101693	69102192	10:69101693-69102192	ENSG00000233163,ENSG00000122958,ENSG00000274008
chr10	69123439	69125041	10:69123439-69125041	ENSG00000233163,ENSG00000122958,ENSG00000214875,ENSG00000198954
chr10	69179409	69180737	10:69179409-69180737	ENSG00000156502,ENSG00000233163,ENSG00000122958
chr10	69203919	69204455	10:69203919-69204455	ENSG00000231748,ENSG00000156510,ENSG00000156502,ENSG00000233163,ENSG00000221184,ENSG00000283551,ENSG00000230469
chr10	69222186	69223004	10:69222186-69223004	ENSG00000231748,ENSG00000156510,ENSG00000229261,ENSG00000233163
chr10	69228779	69229707	10:69228779-69229707	ENSG00000229197,ENSG00000231748,ENSG00000156510,ENSG00000229261,ENSG00000233163
chr10	69237530	69237964	10:69237530-69237964	ENSG00000075073,ENSG00000229197,ENSG00000156515,ENSG00000231748,ENSG00000156510,ENSG00000229261,ENSG00000233163
chr10	69318093	69319514	10:69318093-69319514	ENSG00000229197,ENSG00000156515,ENSG00000231748
chr10	69327689	69328549	10:69327689-69328549	ENSG00000229197,ENSG00000156515,ENSG00000231748
chr10	69335111	69335508	10:69335111-69335508	ENSG00000229197,ENSG00000156515,ENSG00000231748
chr10	69344609	69345382	10:69344609-69345382	ENSG00000229197,ENSG00000156515,ENSG00000231748
chr10	69359328	69360221	10:69359328-69360221	ENSG00000229197,ENSG00000156515,ENSG00000231748
chr10	69375442	69375717	10:69375442-69375717	ENSG00000229197,ENSG00000231748
chr10	69392444	69392928	10:69392444-69392928	ENSG00000075073,ENSG00000229197,ENSG00000156515,ENSG00000231748,ENSG00000156510,ENSG00000229261,ENSG00000233163,ENSG00000235645
chr10	69408511	69409273	10:69408511-69409273	ENSG00000075073,ENSG00000229197,ENSG00000231748,ENSG00000235645
chr10	69425862	69426332	10:69425862-69426332	ENSG00000287306,ENSG00000099282,ENSG00000232734,ENSG00000075073,ENSG00000235645
chr10	69449924	69450220	10:69449924-69450220	ENSG00000099282
chr10	69451219	69452022	10:69451219-69452022	ENSG00000099282,ENSG00000232734,ENSG00000235645,ENSG00000230469
chr10	69507762	69508153	10:69507762-69508153	ENSG00000235803,ENSG00000230755,ENSG00000233197,ENSG00000287306,ENSG00000099282,ENSG00000232734,ENSG00000075073,ENSG00000235524,ENSG00000231152,ENSG00000226794,ENSG00000235645,ENSG00000230469
chr10	69515597	69515880	10:69515597-69515880	ENSG00000235803,ENSG00000230755,ENSG00000233197,ENSG00000287306,ENSG00000235524,ENSG00000231152,ENSG00000226794,ENSG00000235645,ENSG00000230469
chr10	69558498	69558862	10:69558498-69558862	ENSG00000235803,ENSG00000230755,ENSG00000236154,ENSG00000122859,ENSG00000235524,ENSG00000231152,ENSG00000226794,ENSG00000235645,ENSG00000230469,ENSG00000224222
chr10	69572335	69572917	10:69572335-69572917	ENSG00000235803,ENSG00000230755,ENSG00000236154,ENSG00000122859,ENSG00000235524,ENSG00000231152,ENSG00000226794,ENSG00000235645,ENSG00000230469
chr10	69624271	69624851	10:69624271-69624851	ENSG00000235803,ENSG00000230755,ENSG00000235524,ENSG00000231152,ENSG00000226794,ENSG00000171224,ENSG00000235645,ENSG00000230469
chr10	69629975	69630656	10:69629975-69630656	ENSG00000235803,ENSG00000230755,ENSG00000235524,ENSG00000231152,ENSG00000226794,ENSG00000171224,ENSG00000235645,ENSG00000230469
chr10	69636890	69637344	10:69636890-69637344	ENSG00000235803,ENSG00000230755,ENSG00000235524,ENSG00000231152,ENSG00000226794,ENSG00000171224,ENSG00000235645,ENSG00000230469
chr10	69802506	69802849	10:69802506-69802849	ENSG00000230469,ENSG00000197467
chr10	70092099	70092694	10:70092099-70092694	ENSG00000224222,ENSG00000099284
chr10	70093393	70093874	10:70093393-70093874	ENSG00000224222,ENSG00000099284
chr10	70116161	70116579	10:70116161-70116579	ENSG00000224222,ENSG00000042286
chr10	70132290	70132981	10:70132290-70132981	ENSG00000224222,ENSG00000042286,ENSG00000156521
chr10	70145484	70146994	10:70145484-70146994	ENSG00000224222,ENSG00000042286,ENSG00000156521,ENSG00000079332,ENSG00000229097
chr10	70162581	70163288	10:70162581-70163288	ENSG00000224222,ENSG00000156521,ENSG00000079332,ENSG00000229097
chr10	70168964	70169321	10:70168964-70169321	ENSG00000156521,ENSG00000079332,ENSG00000229097
chr10	70170124	70170995	10:70170124-70170995	ENSG00000156521,ENSG00000079332,ENSG00000229097,ENSG00000232142
chr10	70174101	70174386	10:70174101-70174386	ENSG00000079332
chr10	70197267	70197794	10:70197267-70197794	ENSG00000232142
chr10	70221476	70222076	10:70221476-70222076	ENSG00000180817,ENSG00000280401
chr10	70233030	70233937	10:70233030-70233937	ENSG00000180817
chr10	70255201	70255657	10:70255201-70255657	ENSG00000148734
chr10	70272768	70273220	10:70272768-70273220	ENSG00000148734,ENSG00000156574
chr10	70293293	70293564	10:70293293-70293564	ENSG00000148734
chr10	70323042	70323630	10:70323042-70323630	ENSG00000224222,ENSG00000148734
chr10	70324603	70324844	10:70324603-70324844	ENSG00000148734
chr10	70364394	70364931	10:70364394-70364931	ENSG00000180817,ENSG00000148734,ENSG00000172731,ENSG00000156574,ENSG00000280401
chr10	70381787	70382968	10:70381787-70382968	ENSG00000172731,ENSG00000224725,ENSG00000148730,ENSG00000156574,ENSG00000280401
chr10	70403773	70404812	10:70403773-70404812	ENSG00000172731,ENSG00000224725,ENSG00000148730,ENSG00000156574,ENSG00000280401
chr10	70477636	70478911	10:70477636-70478911	ENSG00000156574,ENSG00000280401,ENSG00000107719,ENSG00000230661,ENSG00000231366
chr10	70549828	70550277	10:70549828-70550277	ENSG00000156574,ENSG00000280401,ENSG00000230661,ENSG00000166220,ENSG00000231366,ENSG00000259267
chr10	70558986	70559694	10:70558986-70559694	ENSG00000156574,ENSG00000280401,ENSG00000230661,ENSG00000166220,ENSG00000231366,ENSG00000259267
chr10	70575961	70576248	10:70575961-70576248	ENSG00000231366
chr10	70578240	70578794	10:70578240-70578794	ENSG00000156574,ENSG00000280401,ENSG00000230661,ENSG00000180644,ENSG00000166220,ENSG00000231366,ENSG00000259267
chr10	70579757	70580000	10:70579757-70580000	ENSG00000166220,ENSG00000231366
chr10	70602501	70603800	10:70602501-70603800	ENSG00000180644,ENSG00000166220,ENSG00000231366
chr10	70610384	70611327	10:70610384-70611327	ENSG00000156574,ENSG00000280401,ENSG00000180644,ENSG00000166220,ENSG00000231366,ENSG00000259267
chr10	70616648	70617311	10:70616648-70617311	ENSG00000224222,ENSG00000156574,ENSG00000280401,ENSG00000180644,ENSG00000166220,ENSG00000231366,ENSG00000285300,ENSG00000271409,ENSG00000259267
chr10	70672292	70672887	10:70672292-70672887	ENSG00000138316
chr10	70687507	70687779	10:70687507-70687779	ENSG00000166220
chr10	70759127	70759325	10:70759127-70759325	ENSG00000156574,ENSG00000280401,ENSG00000166220,ENSG00000231366
chr10	70815533	70816518	10:70815533-70816518	ENSG00000280401,ENSG00000166220,ENSG00000231366,ENSG00000166224,ENSG00000166228,ENSG00000285300,ENSG00000271409
chr10	70879989	70880479	10:70879989-70880479	ENSG00000166220,ENSG00000231366,ENSG00000166224,ENSG00000166228,ENSG00000285300,ENSG00000271409,ENSG00000259267
chr10	70887642	70888734	10:70887642-70888734	ENSG00000166220,ENSG00000231366,ENSG00000166224,ENSG00000166228,ENSG00000285300,ENSG00000271409,ENSG00000259267
chr10	70982312	70982860	10:70982312-70982860	ENSG00000285300,ENSG00000271409,ENSG00000259267
chr10	70985830	70986172	10:70985830-70986172	ENSG00000285300,ENSG00000271409,ENSG00000259267
chr10	71212254	71212956	10:71212254-71212956	ENSG00000285300,ENSG00000271409,ENSG00000259267,ENSG00000107731,ENSG00000237512
chr10	71314245	71314510	10:71314245-71314510	ENSG00000198246
chr10	71318966	71319739	10:71318966-71319739	ENSG00000198246,ENSG00000279406,ENSG00000223817
chr10	71377101	71377710	10:71377101-71377710	ENSG00000198246,ENSG00000279406,ENSG00000107736,ENSG00000223817,ENSG00000274824
chr10	71384341	71384567	10:71384341-71384567	ENSG00000279406,ENSG00000223817
chr10	71396275	71396825	10:71396275-71396825	ENSG00000279406,ENSG00000107736,ENSG00000223817
chr10	71397028	71397287	10:71397028-71397287	ENSG00000107736,ENSG00000223817
chr10	71434473	71434806	10:71434473-71434806	ENSG00000107736,ENSG00000223817
chr10	71570034	71570252	10:71570034-71570252	ENSG00000107736,ENSG00000223817
chr10	71694540	71694877	10:71694540-71694877	ENSG00000223817,ENSG00000274824
chr10	71698345	71698839	10:71698345-71698839	ENSG00000223817,ENSG00000274824
chr10	71708342	71708569	10:71708342-71708569	ENSG00000107736
chr10	71712540	71713660	10:71712540-71713660	ENSG00000107736,ENSG00000223817,ENSG00000214688,ENSG00000274824
chr10	71726742	71728044	10:71726742-71728044	ENSG00000214688,ENSG00000274824
chr10	71735907	71736644	10:71735907-71736644	ENSG00000223817,ENSG00000214688,ENSG00000107738,ENSG00000274824
chr10	71742190	71742766	10:71742190-71742766	ENSG00000223817,ENSG00000214688,ENSG00000107738,ENSG00000274824
chr10	71748624	71749352	10:71748624-71749352	ENSG00000223817,ENSG00000214688,ENSG00000107738,ENSG00000274824
chr10	71756776	71757519	10:71756776-71757519	ENSG00000107738,ENSG00000274824
chr10	71761078	71761478	10:71761078-71761478	ENSG00000107738
chr10	71768766	71769536	10:71768766-71769536	ENSG00000107738,ENSG00000274824
chr10	71773166	71774029	10:71773166-71774029	ENSG00000107738,ENSG00000274824
chr10	71811984	71812385	10:71811984-71812385	ENSG00000223817,ENSG00000274824,ENSG00000197746,ENSG00000238446,ENSG00000230526,ENSG00000172650
chr10	71822348	71822709	10:71822348-71822709	ENSG00000274824,ENSG00000197746,ENSG00000238446,ENSG00000230526
chr10	71850773	71851597	10:71850773-71851597	ENSG00000274824,ENSG00000197746,ENSG00000238446,ENSG00000230526
chr10	71888851	71889289	10:71888851-71889289	ENSG00000238446,ENSG00000230526
chr10	71896519	71896881	10:71896519-71896881	ENSG00000238446,ENSG00000230526,ENSG00000122863
chr10	71933702	71933951	10:71933702-71933951	ENSG00000122863
chr10	72048488	72048971	10:72048488-72048971	ENSG00000122863,ENSG00000272988,ENSG00000200294,ENSG00000226701,ENSG00000200170
chr10	72079298	72079860	10:72079298-72079860	ENSG00000107742,ENSG00000200294,ENSG00000226701,ENSG00000172650
chr10	72083805	72084341	10:72083805-72084341	ENSG00000107742
chr10	72087225	72088047	10:72087225-72088047	ENSG00000107742
chr10	72088303	72089074	10:72088303-72089074	ENSG00000107742,ENSG00000200294,ENSG00000226701
chr10	72107400	72107793	10:72107400-72107793	ENSG00000200294,ENSG00000226701
chr10	72109286	72109898	10:72109286-72109898	ENSG00000200294,ENSG00000226701
chr10	72134982	72135248	10:72134982-72135248	ENSG00000138303,ENSG00000200294,ENSG00000226701
chr10	72215427	72216422	10:72215427-72216422	ENSG00000138303,ENSG00000200294,ENSG00000226701,ENSG00000166295,ENSG00000200170
chr10	72248083	72249233	10:72248083-72249233	ENSG00000138303,ENSG00000200294,ENSG00000226701,ENSG00000166295,ENSG00000200170,ENSG00000168209
chr10	72254638	72255455	10:72254638-72255455	ENSG00000168209
chr10	72260264	72261630	10:72260264-72261630	ENSG00000138303,ENSG00000200294,ENSG00000226701,ENSG00000166295,ENSG00000200170,ENSG00000168209
chr10	72273431	72274232	10:72273431-72274232	ENSG00000138303,ENSG00000200294,ENSG00000226701,ENSG00000166295,ENSG00000200170,ENSG00000168209
chr10	72285212	72285540	10:72285212-72285540	ENSG00000200294,ENSG00000226701
chr10	72297188	72298275	10:72297188-72298275	ENSG00000138303,ENSG00000200294,ENSG00000226701,ENSG00000166295,ENSG00000200170,ENSG00000168209
chr10	72309816	72310162	10:72309816-72310162	ENSG00000200294,ENSG00000226701
chr10	72319459	72320578	10:72319459-72320578	ENSG00000138303,ENSG00000200294,ENSG00000226701,ENSG00000166295,ENSG00000200170,ENSG00000168209,ENSG00000172650
chr10	72326429	72327239	10:72326429-72327239	ENSG00000138303,ENSG00000200294,ENSG00000226701,ENSG00000166295,ENSG00000200170
chr10	72331810	72332316	10:72331810-72332316	ENSG00000138303,ENSG00000200294,ENSG00000226701,ENSG00000166295,ENSG00000200170,ENSG00000148719
chr10	72334785	72335723	10:72334785-72335723	ENSG00000122863,ENSG00000138303,ENSG00000200294,ENSG00000226701,ENSG00000166295,ENSG00000200170,ENSG00000148719
chr10	72340516	72340841	10:72340516-72340841	ENSG00000200294,ENSG00000226701,ENSG00000148719
chr10	72354209	72355362	10:72354209-72355362	ENSG00000200294,ENSG00000226701,ENSG00000148719,ENSG00000282915,ENSG00000276531,ENSG00000230609,ENSG00000272536,ENSG00000279502,ENSG00000272627,ENSG00000138315
chr10	72364211	72364796	10:72364211-72364796	ENSG00000148719,ENSG00000202513,ENSG00000282915,ENSG00000276531,ENSG00000226163,ENSG00000230609,ENSG00000272536,ENSG00000238215,ENSG00000201881,ENSG00000266719,ENSG00000280166,ENSG00000279502,ENSG00000272627,ENSG00000138315,ENSG00000215086,ENSG00000213700,ENSG00000232646,ENSG00000237768,ENSG00000201047
chr10	72369980	72370694	10:72369980-72370694	ENSG00000202513,ENSG00000282915,ENSG00000276531,ENSG00000226163,ENSG00000230609,ENSG00000272536,ENSG00000231471,ENSG00000238215,ENSG00000201881,ENSG00000266719,ENSG00000280166,ENSG00000279502,ENSG00000272627,ENSG00000138315,ENSG00000215086,ENSG00000213700,ENSG00000232646,ENSG00000237768,ENSG00000201047,ENSG00000272599,ENSG00000221164,ENSG00000199201,ENSG00000227382,ENSG00000200356
chr10	72625693	72626468	10:72625693-72626468	ENSG00000107745,ENSG00000202513,ENSG00000282915,ENSG00000276531,ENSG00000226163,ENSG00000230609,ENSG00000272536,ENSG00000231471,ENSG00000238215,ENSG00000201881,ENSG00000156026,ENSG00000266719,ENSG00000280166,ENSG00000279502,ENSG00000272627,ENSG00000138315
chr10	72676499	72676928	10:72676499-72676928	ENSG00000202513,ENSG00000282915,ENSG00000276531,ENSG00000226163,ENSG00000230609,ENSG00000272536,ENSG00000231471,ENSG00000238215,ENSG00000201881,ENSG00000156026,ENSG00000266719,ENSG00000280166,ENSG00000279502,ENSG00000272627,ENSG00000138315,ENSG00000215086
chr10	72691810	72692939	10:72691810-72692939	ENSG00000107745,ENSG00000282915,ENSG00000276531,ENSG00000226163,ENSG00000230609,ENSG00000272536,ENSG00000231471,ENSG00000238215,ENSG00000201881,ENSG00000156026,ENSG00000266719,ENSG00000280166,ENSG00000279502,ENSG00000272627,ENSG00000138315,ENSG00000213700
chr10	72941811	72942032	10:72941811-72942032	ENSG00000202513,ENSG00000282915,ENSG00000276531,ENSG00000226163,ENSG00000230609,ENSG00000272536,ENSG00000201881,ENSG00000266719,ENSG00000280166,ENSG00000279502,ENSG00000272627,ENSG00000138315,ENSG00000215086,ENSG00000138308,ENSG00000213700,ENSG00000232646,ENSG00000237768,ENSG00000201047,ENSG00000199201,ENSG00000227382,ENSG00000200356
chr10	73095878	73097401	10:73095878-73097401	ENSG00000213700,ENSG00000122884,ENSG00000232646,ENSG00000237768,ENSG00000201047,ENSG00000272630,ENSG00000166321,ENSG00000272599,ENSG00000221164,ENSG00000122882,ENSG00000138286,ENSG00000199201,ENSG00000227382
chr10	73110226	73110659	10:73110226-73110659	ENSG00000213700,ENSG00000122884,ENSG00000232646,ENSG00000237768,ENSG00000201047,ENSG00000272630,ENSG00000166321,ENSG00000272599,ENSG00000221164,ENSG00000199201,ENSG00000227382
chr10	73159195	73159488	10:73159195-73159488	ENSG00000213700,ENSG00000122884,ENSG00000232646,ENSG00000237768,ENSG00000201047,ENSG00000272599,ENSG00000221164,ENSG00000122882,ENSG00000138286,ENSG00000199201,ENSG00000227382
chr10	73167693	73168589	10:73167693-73168589	ENSG00000213700,ENSG00000122884,ENSG00000232646,ENSG00000237768,ENSG00000201047,ENSG00000272599,ENSG00000221164,ENSG00000122882,ENSG00000138286,ENSG00000199201,ENSG00000227382
chr10	73246688	73247480	10:73246688-73247480	ENSG00000138286,ENSG00000213551,ENSG00000199201,ENSG00000227382,ENSG00000288559,ENSG00000236756,ENSG00000182180,ENSG00000227540,ENSG00000200356,ENSG00000233144,ENSG00000172650
chr10	73252267	73253175	10:73252267-73253175	ENSG00000138286,ENSG00000213551,ENSG00000199201,ENSG00000227382,ENSG00000288559,ENSG00000236756,ENSG00000182180,ENSG00000227540,ENSG00000200356,ENSG00000233144
chr10	73358311	73359107	10:73358311-73359107	ENSG00000199201,ENSG00000227382,ENSG00000156042,ENSG00000200356,ENSG00000207473,ENSG00000233144,ENSG00000229659,ENSG00000166343
chr10	73413325	73414574	10:73413325-73414574	ENSG00000199201,ENSG00000227382,ENSG00000200356,ENSG00000207473,ENSG00000138279,ENSG00000233144,ENSG00000229659,ENSG00000166343,ENSG00000107758,ENSG00000221817
chr10	73495112	73496258	10:73495112-73496258	ENSG00000200356,ENSG00000233144,ENSG00000166343,ENSG00000107758,ENSG00000221817,ENSG00000237139
chr10	73529334	73529652	10:73529334-73529652	ENSG00000166348,ENSG00000207327,ENSG00000237139,ENSG00000177791,ENSG00000166317,ENSG00000271848,ENSG00000172650,ENSG00000252072,ENSG00000272140
chr10	73625510	73626324	10:73625510-73626324	ENSG00000200356,ENSG00000166348,ENSG00000207327,ENSG00000237139,ENSG00000268584,ENSG00000272791,ENSG00000177791,ENSG00000166317,ENSG00000271848,ENSG00000172650,ENSG00000252072,ENSG00000272140
chr10	73644064	73644419	10:73644064-73644419	ENSG00000166348,ENSG00000207327,ENSG00000237139,ENSG00000268584,ENSG00000272791,ENSG00000177791,ENSG00000166317,ENSG00000271848,ENSG00000252072,ENSG00000272140
chr10	73647537	73648002	10:73647537-73648002	ENSG00000207327,ENSG00000237139,ENSG00000177791,ENSG00000166317,ENSG00000271848,ENSG00000172650
chr10	73729802	73730802	10:73729802-73730802	ENSG00000166317,ENSG00000172650,ENSG00000242288,ENSG00000271816,ENSG00000176986,ENSG00000279088,ENSG00000270808,ENSG00000235316,ENSG00000250959,ENSG00000242338,ENSG00000252072,ENSG00000272140
chr10	73743815	73744715	10:73743815-73744715	ENSG00000166317,ENSG00000172650,ENSG00000242288,ENSG00000271816,ENSG00000172586,ENSG00000196968,ENSG00000279689,ENSG00000176986,ENSG00000279088,ENSG00000270808,ENSG00000235316,ENSG00000250959,ENSG00000242338,ENSG00000252072,ENSG00000272140
chr10	73759019	73760015	10:73759019-73760015	ENSG00000172650,ENSG00000272589,ENSG00000214655,ENSG00000172586,ENSG00000196968,ENSG00000279689,ENSG00000176986,ENSG00000279088,ENSG00000270808,ENSG00000252072,ENSG00000272140
chr10	73772046	73773375	10:73772046-73773375	ENSG00000272589,ENSG00000214655,ENSG00000172586,ENSG00000196968,ENSG00000279689,ENSG00000176986,ENSG00000252072
chr10	73781849	73782350	10:73781849-73782350	ENSG00000272589,ENSG00000280238,ENSG00000214655,ENSG00000172586,ENSG00000196968,ENSG00000279689
chr10	73785198	73786210	10:73785198-73786210	ENSG00000224195,ENSG00000166507,ENSG00000272916,ENSG00000272589,ENSG00000280238,ENSG00000214655,ENSG00000172586,ENSG00000196968,ENSG00000279689,ENSG00000272140
chr10	73799104	73799447	10:73799104-73799447	ENSG00000166507,ENSG00000272916,ENSG00000272589,ENSG00000280238,ENSG00000214655
chr10	73810967	73812151	10:73810967-73812151	ENSG00000224195,ENSG00000148660,ENSG00000166507,ENSG00000272916,ENSG00000272589,ENSG00000280238,ENSG00000214655,ENSG00000172586,ENSG00000272140
chr10	73849136	73849533	10:73849136-73849533	ENSG00000229990,ENSG00000148660,ENSG00000252072
chr10	73859451	73860017	10:73859451-73860017	ENSG00000229990,ENSG00000148660
chr10	73865298	73866286	10:73865298-73866286	ENSG00000148660
chr10	73874104	73875467	10:73874104-73875467	ENSG00000148660
chr10	73879620	73880020	10:73879620-73880020	ENSG00000229990,ENSG00000148660
chr10	73886046	73886478	10:73886046-73886478	ENSG00000225761,ENSG00000122861
chr10	73908827	73909129	10:73908827-73909129	ENSG00000122861
chr10	73910618	73911598	10:73910618-73911598	ENSG00000222047,ENSG00000122861
chr10	73921923	73922461	10:73921923-73922461	ENSG00000222047,ENSG00000122861
chr10	73932439	73932730	10:73932439-73932730	ENSG00000222047
chr10	73940678	73941010	10:73940678-73941010	ENSG00000225761,ENSG00000122861
chr10	73956478	73956883	10:73956478-73956883	ENSG00000225761
chr10	73968349	73968739	10:73968349-73968739	ENSG00000225761
chr10	73974459	73974803	10:73974459-73974803	ENSG00000172650,ENSG00000225761
chr10	73991776	73992245	10:73991776-73992245	ENSG00000225761,ENSG00000035403
chr10	73997506	73998479	10:73997506-73998479	ENSG00000225761,ENSG00000035403
chr10	74078160	74078467	10:74078160-74078467	ENSG00000225761
chr10	74150573	74151663	10:74150573-74151663	ENSG00000172650,ENSG00000156110,ENSG00000185009
chr10	74176386	74177245	10:74176386-74177245	ENSG00000236900,ENSG00000156110,ENSG00000185009
chr10	74190100	74190552	10:74190100-74190552	ENSG00000156110
chr10	74194494	74194858	10:74194494-74194858	ENSG00000237882,ENSG00000226253,ENSG00000232342,ENSG00000236900,ENSG00000156110,ENSG00000185009
chr10	74227792	74228365	10:74227792-74228365	ENSG00000237882,ENSG00000226253,ENSG00000232342,ENSG00000214629,ENSG00000236900
chr10	74265974	74266454	10:74265974-74266454	ENSG00000232437,ENSG00000156671,ENSG00000079393,ENSG00000237882,ENSG00000188716,ENSG00000227186,ENSG00000234149,ENSG00000206756,ENSG00000226253,ENSG00000232342,ENSG00000213731,ENSG00000214629,ENSG00000236900
chr10	74585442	74586456	10:74585442-74586456	ENSG00000271710,ENSG00000206756,ENSG00000226253,ENSG00000232342,ENSG00000213731,ENSG00000214629,ENSG00000236900
chr10	74589192	74589682	10:74589192-74589682	ENSG00000201954,ENSG00000207583,ENSG00000188716,ENSG00000271710,ENSG00000206756,ENSG00000226253,ENSG00000232342,ENSG00000213731,ENSG00000214629,ENSG00000236900
chr10	74651684	74651911	10:74651684-74651911	ENSG00000214626,ENSG00000271710,ENSG00000206756,ENSG00000226253,ENSG00000232342,ENSG00000213731,ENSG00000214629,ENSG00000236900
chr10	74681874	74682608	10:74681874-74682608	ENSG00000271710,ENSG00000206756,ENSG00000226253,ENSG00000232342,ENSG00000213731,ENSG00000214629,ENSG00000236900,ENSG00000156110
chr10	74738992	74739356	10:74738992-74739356	ENSG00000237882,ENSG00000188716,ENSG00000227186,ENSG00000234149,ENSG00000213525,ENSG00000271710,ENSG00000206756,ENSG00000226253,ENSG00000232342,ENSG00000213731,ENSG00000214629,ENSG00000236900
chr10	74750647	74751221	10:74750647-74751221	ENSG00000236797,ENSG00000237882,ENSG00000188716,ENSG00000227186,ENSG00000234149,ENSG00000272748,ENSG00000213525,ENSG00000271710,ENSG00000206756,ENSG00000226253,ENSG00000232342,ENSG00000213731,ENSG00000214629,ENSG00000236900
chr10	74825747	74826949	10:74825747-74826949	ENSG00000156650,ENSG00000272748
chr10	74853930	74854459	10:74853930-74854459	ENSG00000188716,ENSG00000234149,ENSG00000156650,ENSG00000272748,ENSG00000214629,ENSG00000236900
chr10	74871698	74871955	10:74871698-74871955	-
chr10	74872169	74872466	10:74872169-74872466	-
chr10	74899981	74900672	10:74899981-74900672	ENSG00000207583,ENSG00000227271,ENSG00000237882,ENSG00000188716,ENSG00000227186,ENSG00000234149,ENSG00000156650,ENSG00000226253,ENSG00000232342,ENSG00000213731,ENSG00000214629,ENSG00000236900
chr10	74913466	74913737	10:74913466-74913737	-
chr10	74967864	74968336	10:74967864-74968336	ENSG00000237882,ENSG00000188716,ENSG00000227186,ENSG00000234149,ENSG00000156650,ENSG00000226253,ENSG00000232342,ENSG00000213731,ENSG00000236900
chr10	74977929	74978238	10:74977929-74978238	ENSG00000237882,ENSG00000188716,ENSG00000227186,ENSG00000234149,ENSG00000156650,ENSG00000206756,ENSG00000226253,ENSG00000232342,ENSG00000213731,ENSG00000214629,ENSG00000236900
chr10	74991418	74991725	10:74991418-74991725	ENSG00000227186,ENSG00000234149,ENSG00000156650
chr10	75008976	75009469	10:75008976-75009469	ENSG00000237882,ENSG00000188716,ENSG00000227186,ENSG00000234149,ENSG00000156650,ENSG00000226253,ENSG00000232342,ENSG00000213731,ENSG00000214629,ENSG00000236900
chr10	75014578	75015057	10:75014578-75015057	ENSG00000237882,ENSG00000188716,ENSG00000227186,ENSG00000234149,ENSG00000156650,ENSG00000206756,ENSG00000226253,ENSG00000232342,ENSG00000213731,ENSG00000214629,ENSG00000236900
chr10	75043342	75044073	10:75043342-75044073	ENSG00000237882,ENSG00000285810,ENSG00000188716,ENSG00000227186,ENSG00000234149,ENSG00000236900
chr10	75099774	75100348	10:75099774-75100348	ENSG00000232437,ENSG00000156671,ENSG00000079393,ENSG00000237882,ENSG00000188716,ENSG00000213731
chr10	75111150	75112551	10:75111150-75112551	ENSG00000232437,ENSG00000156671,ENSG00000079393,ENSG00000237882,ENSG00000188716
chr10	75166089	75166935	10:75166089-75166935	ENSG00000265486,ENSG00000279814,ENSG00000236797,ENSG00000233313,ENSG00000227271,ENSG00000232437,ENSG00000188716
chr10	75187808	75188471	10:75187808-75188471	ENSG00000278992,ENSG00000236797,ENSG00000233313,ENSG00000227271,ENSG00000165644,ENSG00000165637,ENSG00000232437,ENSG00000156671
chr10	75209871	75211037	10:75209871-75211037	ENSG00000165637,ENSG00000232437
chr10	75230629	75230967	10:75230629-75230967	ENSG00000233313,ENSG00000227271,ENSG00000165644,ENSG00000165637,ENSG00000232437
chr10	75234169	75235028	10:75234169-75235028	ENSG00000227271,ENSG00000165644,ENSG00000165637,ENSG00000232437
chr10	75235545	75236342	10:75235545-75236342	ENSG00000236797,ENSG00000223428,ENSG00000233313,ENSG00000227271,ENSG00000226051,ENSG00000165644,ENSG00000232437
chr10	75294762	75295742	10:75294762-75295742	ENSG00000269256,ENSG00000230575,ENSG00000278992,ENSG00000201954,ENSG00000265486,ENSG00000268659,ENSG00000286715,ENSG00000207583,ENSG00000279814,ENSG00000236842,ENSG00000236797,ENSG00000223428,ENSG00000270087,ENSG00000233313,ENSG00000227271,ENSG00000226051
chr10	75401280	75401629	10:75401280-75401629	ENSG00000230575,ENSG00000201954,ENSG00000265486,ENSG00000268659,ENSG00000286715,ENSG00000207583,ENSG00000279814,ENSG00000148655,ENSG00000236842,ENSG00000272692,ENSG00000273248,ENSG00000237149,ENSG00000165655,ENSG00000236797,ENSG00000270087
chr10	75409133	75409749	10:75409133-75409749	ENSG00000269256,ENSG00000230575,ENSG00000278992,ENSG00000201954,ENSG00000265486,ENSG00000228280,ENSG00000268659,ENSG00000286715,ENSG00000207583,ENSG00000279814,ENSG00000148655,ENSG00000236842,ENSG00000272692,ENSG00000273248,ENSG00000237149,ENSG00000165655,ENSG00000236797,ENSG00000270087
chr10	75772097	75772698	10:75772097-75772698	ENSG00000224948,ENSG00000252888,ENSG00000269256,ENSG00000230575,ENSG00000278992,ENSG00000201954,ENSG00000265486,ENSG00000228280,ENSG00000268659,ENSG00000286715,ENSG00000207583,ENSG00000279814,ENSG00000148655,ENSG00000236842,ENSG00000236797,ENSG00000227271
chr10	76984788	76985068	10:76984788-76985068	ENSG00000236467,ENSG00000224948,ENSG00000252888,ENSG00000269256,ENSG00000230575,ENSG00000278992,ENSG00000201954,ENSG00000265486,ENSG00000268659,ENSG00000207583,ENSG00000148655,ENSG00000236797
chr10	77041622	77042069	10:77041622-77042069	ENSG00000225497,ENSG00000236467,ENSG00000156113,ENSG00000224948,ENSG00000252888,ENSG00000269256,ENSG00000230575,ENSG00000278992,ENSG00000201954,ENSG00000265486,ENSG00000268659,ENSG00000286715,ENSG00000207583,ENSG00000279814,ENSG00000148655
chr10	77111856	77112126	10:77111856-77112126	ENSG00000225497,ENSG00000236467,ENSG00000224948,ENSG00000252888,ENSG00000269256,ENSG00000230575,ENSG00000278992,ENSG00000201954,ENSG00000265486
chr10	77165705	77166161	10:77165705-77166161	ENSG00000277981,ENSG00000199592,ENSG00000228092,ENSG00000225652,ENSG00000224500,ENSG00000225497,ENSG00000156113
chr10	77173847	77174356	10:77173847-77174356	ENSG00000199592,ENSG00000228092,ENSG00000225652,ENSG00000224500,ENSG00000225497,ENSG00000156113
chr10	77251224	77251659	10:77251224-77251659	ENSG00000199592,ENSG00000228092,ENSG00000225652,ENSG00000224500,ENSG00000225497
chr10	77264049	77264767	10:77264049-77264767	ENSG00000277981,ENSG00000199592,ENSG00000228092,ENSG00000225652,ENSG00000224500,ENSG00000225497,ENSG00000236467,ENSG00000156113,ENSG00000224948,ENSG00000252888,ENSG00000269256,ENSG00000230575,ENSG00000278992,ENSG00000201954,ENSG00000265486,ENSG00000286715
chr10	77279269	77279774	10:77279269-77279774	ENSG00000277981,ENSG00000213514,ENSG00000199592,ENSG00000228092,ENSG00000225652,ENSG00000224500,ENSG00000225497,ENSG00000236467,ENSG00000156113,ENSG00000224948,ENSG00000252888,ENSG00000269256,ENSG00000230575,ENSG00000278992,ENSG00000201954,ENSG00000265486
chr10	77603020	77603259	10:77603020-77603259	ENSG00000199592,ENSG00000228092
chr10	77641794	77642029	10:77641794-77642029	ENSG00000156113
chr10	77643998	77644417	10:77643998-77644417	ENSG00000228092,ENSG00000156113
chr10	77711126	77711836	10:77711126-77711836	ENSG00000213513,ENSG00000199664,ENSG00000277981,ENSG00000213514,ENSG00000199592,ENSG00000228092,ENSG00000225652,ENSG00000225497,ENSG00000236467,ENSG00000156113,ENSG00000224948,ENSG00000252888,ENSG00000230575,ENSG00000201954
chr10	77799391	77799675	10:77799391-77799675	ENSG00000228748,ENSG00000213513,ENSG00000199664,ENSG00000277981,ENSG00000213514
chr10	77801466	77801979	10:77801466-77801979	ENSG00000234612,ENSG00000151208,ENSG00000228748,ENSG00000213513,ENSG00000199664,ENSG00000277981,ENSG00000213514
chr10	77832292	77832544	10:77832292-77832544	ENSG00000274686,ENSG00000234612,ENSG00000151208,ENSG00000213513,ENSG00000199664
chr10	77836260	77836690	10:77836260-77836690	ENSG00000148606,ENSG00000274686,ENSG00000234612,ENSG00000243446,ENSG00000151208,ENSG00000228748,ENSG00000213513,ENSG00000199664,ENSG00000277981,ENSG00000213514,ENSG00000224948,ENSG00000252888,ENSG00000269256
chr10	77837588	77837995	10:77837588-77837995	ENSG00000274686,ENSG00000234612,ENSG00000151208,ENSG00000213513,ENSG00000199664,ENSG00000277981
chr10	77846681	77846954	10:77846681-77846954	ENSG00000148606,ENSG00000274686,ENSG00000234612,ENSG00000243446,ENSG00000213513
chr10	77847983	77848201	10:77847983-77848201	ENSG00000274686,ENSG00000234612,ENSG00000243446
chr10	77866719	77866922	10:77866719-77866922	ENSG00000274686,ENSG00000234612,ENSG00000243446,ENSG00000204049,ENSG00000151208,ENSG00000199664
chr10	77873672	77874171	10:77873672-77874171	ENSG00000274686,ENSG00000234612,ENSG00000243446,ENSG00000204049,ENSG00000151208
chr10	77877718	77878472	10:77877718-77878472	ENSG00000148606,ENSG00000274686,ENSG00000234612,ENSG00000243446,ENSG00000204049,ENSG00000151208,ENSG00000213513,ENSG00000199664,ENSG00000277981,ENSG00000213514,ENSG00000224948,ENSG00000252888,ENSG00000269256
chr10	77926087	77927163	10:77926087-77927163	ENSG00000274686,ENSG00000234612,ENSG00000233871,ENSG00000243446,ENSG00000151208
chr10	78029469	78029972	10:78029469-78029972	ENSG00000138326,ENSG00000148606
chr10	78033493	78034297	10:78033493-78034297	ENSG00000138326,ENSG00000148606
chr10	78047261	78047704	10:78047261-78047704	ENSG00000228683,ENSG00000282952,ENSG00000201393,ENSG00000230229,ENSG00000229543,ENSG00000288090,ENSG00000283096,ENSG00000138326
chr10	78062323	78062721	10:78062323-78062721	ENSG00000228683,ENSG00000282952,ENSG00000201393,ENSG00000230229,ENSG00000283096,ENSG00000231957
chr10	78302842	78303842	10:78302842-78303842	ENSG00000228683,ENSG00000282952,ENSG00000201393,ENSG00000230229,ENSG00000229543,ENSG00000288090,ENSG00000230417,ENSG00000283096
chr10	78320399	78321193	10:78320399-78321193	ENSG00000282952,ENSG00000201393,ENSG00000230229,ENSG00000229543,ENSG00000288090,ENSG00000283096
chr10	78406931	78407597	10:78406931-78407597	ENSG00000282952,ENSG00000201393,ENSG00000230229,ENSG00000282863,ENSG00000283096
chr10	78468660	78468921	10:78468660-78468921	ENSG00000282952,ENSG00000201393,ENSG00000230229
chr10	78743050	78743492	10:78743050-78743492	ENSG00000228683,ENSG00000282952,ENSG00000230229,ENSG00000283096
chr10	78973282	78974259	10:78973282-78974259	ENSG00000229569,ENSG00000224596,ENSG00000228683,ENSG00000282952
chr10	78974650	78974965	10:78974650-78974965	ENSG00000229569,ENSG00000224596
chr10	79025158	79025944	10:79025158-79025944	ENSG00000229569,ENSG00000228683,ENSG00000282952,ENSG00000201393
chr10	79027353	79028096	10:79027353-79028096	ENSG00000229569,ENSG00000228683,ENSG00000282952,ENSG00000201393
chr10	79048059	79048681	10:79048059-79048681	ENSG00000229569,ENSG00000228683,ENSG00000282952,ENSG00000230229,ENSG00000283096
chr10	79067192	79067555	10:79067192-79067555	ENSG00000108175,ENSG00000224596
chr10	79067885	79068099	10:79067885-79068099	ENSG00000108175,ENSG00000224596
chr10	79068744	79069611	10:79068744-79069611	ENSG00000108175,ENSG00000229569,ENSG00000224596,ENSG00000228683,ENSG00000282952
chr10	79069996	79070280	10:79069996-79070280	ENSG00000224596
chr10	79070584	79070785	10:79070584-79070785	ENSG00000224596
chr10	79116355	79116710	10:79116355-79116710	ENSG00000228683,ENSG00000282952,ENSG00000283096
chr10	79136378	79136652	10:79136378-79136652	-
chr10	79137669	79138478	10:79137669-79138478	ENSG00000228683,ENSG00000282952,ENSG00000283096
chr10	79149629	79150275	10:79149629-79150275	ENSG00000228683,ENSG00000282952,ENSG00000230229
chr10	79195317	79195855	10:79195317-79195855	ENSG00000108175,ENSG00000229569,ENSG00000228683,ENSG00000282952,ENSG00000201393,ENSG00000230229,ENSG00000283096
chr10	79242695	79244195	10:79242695-79244195	ENSG00000108175
chr10	79244899	79245240	10:79244899-79245240	ENSG00000108175
chr10	79250150	79250493	10:79250150-79250493	-
chr10	79266052	79267117	10:79266052-79267117	ENSG00000108175
chr10	79286067	79286857	10:79286067-79286857	ENSG00000225827,ENSG00000108175,ENSG00000283096
chr10	79316683	79317133	10:79316683-79317133	-
chr10	79317363	79318188	10:79317363-79318188	-
chr10	79322981	79323752	10:79322981-79323752	ENSG00000204437,ENSG00000219430,ENSG00000259021,ENSG00000235426,ENSG00000108179
chr10	79331669	79332035	10:79331669-79332035	ENSG00000108179
chr10	79347118	79348449	10:79347118-79348449	ENSG00000228570,ENSG00000271985,ENSG00000235426,ENSG00000108179
chr10	79354047	79354420	10:79354047-79354420	ENSG00000108179
chr10	79374505	79374808	10:79374505-79374808	ENSG00000122852,ENSG00000225827,ENSG00000219430,ENSG00000271985,ENSG00000253626,ENSG00000235705,ENSG00000241317,ENSG00000259021,ENSG00000235426
chr10	79400627	79400844	10:79400627-79400844	ENSG00000235426
chr10	79444741	79446201	10:79444741-79446201	ENSG00000214695,ENSG00000272489,ENSG00000244733,ENSG00000271985,ENSG00000259021,ENSG00000235426,ENSG00000165424
chr10	79467210	79467817	10:79467210-79467817	ENSG00000214695,ENSG00000272489,ENSG00000244733,ENSG00000226676,ENSG00000122852,ENSG00000271985,ENSG00000259021,ENSG00000235426,ENSG00000165424
chr10	79487578	79487784	10:79487578-79487784	ENSG00000271985,ENSG00000253626,ENSG00000235705,ENSG00000241317,ENSG00000259021,ENSG00000235426
chr10	79506527	79507213	10:79506527-79507213	ENSG00000122852,ENSG00000225827,ENSG00000271985,ENSG00000253626,ENSG00000235705,ENSG00000241317,ENSG00000259021
chr10	79537256	79537767	10:79537256-79537767	ENSG00000224760,ENSG00000229616,ENSG00000133661,ENSG00000214584,ENSG00000204437,ENSG00000214695,ENSG00000272489,ENSG00000244733,ENSG00000226676,ENSG00000122852,ENSG00000225827,ENSG00000219430,ENSG00000232965,ENSG00000271985
chr10	79562271	79562712	10:79562271-79562712	ENSG00000224760,ENSG00000229616,ENSG00000225100,ENSG00000235924,ENSG00000273372,ENSG00000133661,ENSG00000272489,ENSG00000244733,ENSG00000226676,ENSG00000122852,ENSG00000225827,ENSG00000219430,ENSG00000185303,ENSG00000232965,ENSG00000271985
chr10	79697084	79697603	10:79697084-79697603	ENSG00000226466,ENSG00000235858,ENSG00000236217,ENSG00000225100,ENSG00000235924,ENSG00000273372,ENSG00000133661,ENSG00000214695,ENSG00000188199,ENSG00000224886,ENSG00000278616,ENSG00000280355,ENSG00000272489,ENSG00000244733,ENSG00000226676,ENSG00000122852,ENSG00000225827,ENSG00000219430,ENSG00000271985
chr10	79706113	79706352	10:79706113-79706352	ENSG00000232950,ENSG00000151224,ENSG00000224760,ENSG00000229616,ENSG00000224886,ENSG00000278616,ENSG00000280355,ENSG00000226676,ENSG00000122852,ENSG00000241317,ENSG00000235426
chr10	79779352	79779779	10:79779352-79779779	ENSG00000236217,ENSG00000224760,ENSG00000229616,ENSG00000225100,ENSG00000235924,ENSG00000133661,ENSG00000283913,ENSG00000214584,ENSG00000272489,ENSG00000225484,ENSG00000244733,ENSG00000226676,ENSG00000122852,ENSG00000225827
chr10	79825776	79827342	10:79825776-79827342	ENSG00000229616,ENSG00000225100,ENSG00000235924,ENSG00000273372,ENSG00000133661,ENSG00000214584,ENSG00000204437,ENSG00000214695,ENSG00000228570,ENSG00000272447,ENSG00000225484,ENSG00000226676
chr10	79904620	79905589	10:79904620-79905589	ENSG00000224760,ENSG00000229616,ENSG00000225100,ENSG00000235924,ENSG00000273372,ENSG00000133661,ENSG00000242600,ENSG00000283101,ENSG00000283913,ENSG00000214584,ENSG00000204437,ENSG00000214695,ENSG00000228570,ENSG00000225484,ENSG00000226676
chr10	79929347	79929855	10:79929347-79929855	ENSG00000224760,ENSG00000229616,ENSG00000225100,ENSG00000235924,ENSG00000273372,ENSG00000133661,ENSG00000242600,ENSG00000283913,ENSG00000214584,ENSG00000204437,ENSG00000214695,ENSG00000225484,ENSG00000226676,ENSG00000122852,ENSG00000225827,ENSG00000219430
chr10	80046988	80047470	10:80046988-80047470	ENSG00000279399,ENSG00000282432,ENSG00000227515,ENSG00000236217,ENSG00000224760,ENSG00000229616,ENSG00000225100,ENSG00000235924,ENSG00000273372,ENSG00000133661,ENSG00000214584
chr10	80078400	80079391	10:80078400-80079391	ENSG00000230171,ENSG00000279399,ENSG00000133678,ENSG00000230091,ENSG00000236217,ENSG00000224760,ENSG00000229616,ENSG00000225100,ENSG00000235924,ENSG00000273372,ENSG00000133661,ENSG00000204437
chr10	80104398	80104884	10:80104398-80104884	ENSG00000151224,ENSG00000234382,ENSG00000189129,ENSG00000230171,ENSG00000279399,ENSG00000133678,ENSG00000230091,ENSG00000236217,ENSG00000224760,ENSG00000229616,ENSG00000225100,ENSG00000235924,ENSG00000273372,ENSG00000133661
chr10	80110356	80110681	10:80110356-80110681	ENSG00000234382,ENSG00000189129,ENSG00000230171,ENSG00000279399,ENSG00000236217,ENSG00000229616,ENSG00000225100,ENSG00000235924
chr10	80143842	80145135	10:80143842-80145135	ENSG00000151224,ENSG00000279359,ENSG00000234743,ENSG00000234382,ENSG00000234319,ENSG00000237523,ENSG00000189129,ENSG00000230171
chr10	80169235	80169490	10:80169235-80169490	ENSG00000122359
chr10	80187399	80188318	10:80187399-80188318	ENSG00000151224,ENSG00000234382,ENSG00000234319,ENSG00000237523,ENSG00000122359,ENSG00000189129,ENSG00000230171,ENSG00000224760
chr10	80196137	80196700	10:80196137-80196700	ENSG00000232950,ENSG00000234382,ENSG00000234319,ENSG00000237523,ENSG00000122359,ENSG00000189129,ENSG00000230171,ENSG00000225100,ENSG00000235924,ENSG00000204437
chr10	80203334	80204043	10:80203334-80204043	ENSG00000237523,ENSG00000122359
chr10	80204927	80205968	10:80204927-80205968	ENSG00000234382,ENSG00000234319,ENSG00000237523,ENSG00000122359,ENSG00000189129,ENSG00000230171
chr10	80222538	80223053	10:80222538-80223053	ENSG00000151224,ENSG00000279359,ENSG00000234743,ENSG00000234382,ENSG00000234319,ENSG00000237523,ENSG00000122359,ENSG00000189129,ENSG00000230171,ENSG00000229616,ENSG00000225100,ENSG00000235924,ENSG00000273372
chr10	80253536	80253919	10:80253536-80253919	ENSG00000235858,ENSG00000232950,ENSG00000151224,ENSG00000279359,ENSG00000234743,ENSG00000234382,ENSG00000189129,ENSG00000230171,ENSG00000224760,ENSG00000229616,ENSG00000225100,ENSG00000235924,ENSG00000273372,ENSG00000253626,ENSG00000235705
chr10	80356360	80357316	10:80356360-80357316	ENSG00000133665,ENSG00000170788,ENSG00000235858,ENSG00000232950,ENSG00000151224
chr10	80378133	80378691	10:80378133-80378691	ENSG00000226466,ENSG00000227209,ENSG00000233703,ENSG00000133665,ENSG00000170788,ENSG00000235858,ENSG00000232950,ENSG00000151224
chr10	80382960	80383330	10:80382960-80383330	ENSG00000235858,ENSG00000232950,ENSG00000151224
chr10	80407971	80409059	10:80407971-80409059	ENSG00000122378,ENSG00000235858,ENSG00000232950,ENSG00000151224
chr10	80444716	80445166	10:80444716-80445166	ENSG00000108219,ENSG00000235858
chr10	80453723	80455164	10:80453723-80455164	ENSG00000108219
chr10	80459104	80459522	10:80459104-80459522	ENSG00000108219
chr10	80465395	80466306	10:80465395-80466306	ENSG00000108219
chr10	80467968	80468308	10:80467968-80468308	ENSG00000108219
chr10	80468801	80469034	10:80468801-80469034	-
chr10	80472301	80472563	10:80472301-80472563	-
chr10	80487737	80488529	10:80487737-80488529	ENSG00000108219
chr10	80493330	80493896	10:80493330-80493896	ENSG00000108219,ENSG00000204437
chr10	80498689	80499263	10:80498689-80499263	ENSG00000108219
chr10	80504121	80504399	10:80504121-80504399	-
chr10	80504888	80505815	10:80504888-80505815	ENSG00000108219
chr10	80511279	80511719	10:80511279-80511719	ENSG00000108219,ENSG00000235858,ENSG00000151224
chr10	80529537	80529865	10:80529537-80529865	ENSG00000227209,ENSG00000178217,ENSG00000226659,ENSG00000235858,ENSG00000232950,ENSG00000151224
chr10	80535577	80536387	10:80535577-80536387	ENSG00000227209,ENSG00000178217,ENSG00000226659,ENSG00000214695
chr10	80596637	80596902	10:80596637-80596902	ENSG00000226466,ENSG00000227209,ENSG00000231060,ENSG00000233703,ENSG00000231082,ENSG00000178217,ENSG00000232950
chr10	80599508	80599821	10:80599508-80599821	ENSG00000227209,ENSG00000231060,ENSG00000233703,ENSG00000231082
chr10	80662763	80663097	10:80662763-80663097	ENSG00000226466,ENSG00000227209,ENSG00000231060,ENSG00000233703,ENSG00000233353,ENSG00000231082,ENSG00000188199
chr10	80664035	80664432	10:80664035-80664432	ENSG00000226466,ENSG00000227209,ENSG00000231060,ENSG00000233703,ENSG00000233353,ENSG00000231082,ENSG00000188199
chr10	80684013	80684668	10:80684013-80684668	ENSG00000207275,ENSG00000225738,ENSG00000229458,ENSG00000285739,ENSG00000185737,ENSG00000287358,ENSG00000226466,ENSG00000227209,ENSG00000231060,ENSG00000233703,ENSG00000233353,ENSG00000231082,ENSG00000235858,ENSG00000232950,ENSG00000151224,ENSG00000272489,ENSG00000244733
chr10	80699620	80699913	10:80699620-80699913	ENSG00000285739,ENSG00000226466,ENSG00000227209,ENSG00000231060,ENSG00000233703,ENSG00000233353,ENSG00000231082
chr10	81264514	81264955	10:81264514-81264955	ENSG00000207275,ENSG00000225738,ENSG00000229458,ENSG00000285739,ENSG00000185737,ENSG00000287358,ENSG00000226466,ENSG00000227209,ENSG00000231060,ENSG00000233703
chr10	81505938	81506396	10:81505938-81506396	ENSG00000200774,ENSG00000207275,ENSG00000225738,ENSG00000229458,ENSG00000285739,ENSG00000185737,ENSG00000287358,ENSG00000226466,ENSG00000231060
chr10	81724420	81724975	10:81724420-81724975	ENSG00000200774,ENSG00000207275,ENSG00000225738,ENSG00000229458,ENSG00000285739,ENSG00000185737,ENSG00000287358,ENSG00000226466
chr10	83603656	83603986	10:83603656-83603986	ENSG00000287057,ENSG00000237267,ENSG00000288218,ENSG00000212769,ENSG00000233258,ENSG00000212324,ENSG00000223565,ENSG00000286876,ENSG00000234931,ENSG00000200774,ENSG00000207275,ENSG00000225738,ENSG00000229458,ENSG00000285739,ENSG00000185737,ENSG00000287358,ENSG00000226466
chr10	83680321	83680906	10:83680321-83680906	ENSG00000287057,ENSG00000237267,ENSG00000288218,ENSG00000212769,ENSG00000200789,ENSG00000233258,ENSG00000212324,ENSG00000223565,ENSG00000286876,ENSG00000233945,ENSG00000234931,ENSG00000200774,ENSG00000207275,ENSG00000225738,ENSG00000229458,ENSG00000285739,ENSG00000185737,ENSG00000287358
chr10	83871516	83871913	10:83871516-83871913	ENSG00000224504,ENSG00000223993,ENSG00000287057,ENSG00000237267,ENSG00000288218,ENSG00000212769,ENSG00000200789,ENSG00000233258,ENSG00000212324,ENSG00000223565,ENSG00000286876,ENSG00000234931,ENSG00000200774,ENSG00000207275,ENSG00000225738,ENSG00000229458,ENSG00000285739,ENSG00000185737,ENSG00000287358
chr10	83959332	83959589	10:83959332-83959589	ENSG00000287057,ENSG00000237267,ENSG00000288218,ENSG00000212769,ENSG00000200789,ENSG00000233258,ENSG00000212324,ENSG00000223565,ENSG00000234931,ENSG00000200774,ENSG00000207275,ENSG00000225738,ENSG00000229458,ENSG00000285739,ENSG00000185737,ENSG00000287358
chr10	84020110	84020524	10:84020110-84020524	ENSG00000212769,ENSG00000200789,ENSG00000233258,ENSG00000212324,ENSG00000234931,ENSG00000200774,ENSG00000207275,ENSG00000225738,ENSG00000229458,ENSG00000285739
chr10	84138819	84139982	10:84138819-84139982	ENSG00000148602,ENSG00000204033,ENSG00000165678,ENSG00000271933,ENSG00000212769,ENSG00000234931,ENSG00000200774,ENSG00000207275,ENSG00000225738
chr10	84148105	84148376	10:84148105-84148376	ENSG00000204033,ENSG00000271933,ENSG00000212769
chr10	84156736	84157242	10:84156736-84157242	ENSG00000224504,ENSG00000223993,ENSG00000287057,ENSG00000237267,ENSG00000288218,ENSG00000178429,ENSG00000148602,ENSG00000148604,ENSG00000204033,ENSG00000148600,ENSG00000188373,ENSG00000285972,ENSG00000271933,ENSG00000212769,ENSG00000234931,ENSG00000200774,ENSG00000207275,ENSG00000225738,ENSG00000285739,ENSG00000287358
chr10	84177369	84178135	10:84177369-84178135	ENSG00000287057,ENSG00000237267,ENSG00000148602,ENSG00000148604,ENSG00000204033,ENSG00000148600,ENSG00000188373,ENSG00000285972,ENSG00000212769,ENSG00000200774,ENSG00000229458
chr10	84179259	84179634	10:84179259-84179634	ENSG00000188373,ENSG00000285972
chr10	84191043	84191533	10:84191043-84191533	ENSG00000204033,ENSG00000148600
chr10	84194273	84195042	10:84194273-84195042	ENSG00000178429,ENSG00000148602,ENSG00000148604,ENSG00000204033,ENSG00000148600,ENSG00000212769
chr10	84205552	84205867	10:84205552-84205867	ENSG00000148602,ENSG00000148604,ENSG00000204033,ENSG00000148600
chr10	84214560	84215011	10:84214560-84215011	ENSG00000148602,ENSG00000148604,ENSG00000204033,ENSG00000148600
chr10	84264593	84265031	10:84264593-84265031	ENSG00000178429,ENSG00000229404,ENSG00000148602,ENSG00000148604,ENSG00000204033
chr10	84267553	84267793	10:84267553-84267793	ENSG00000178429,ENSG00000229404,ENSG00000148602,ENSG00000148604,ENSG00000204033
chr10	84280064	84280659	10:84280064-84280659	ENSG00000229404
chr10	84308910	84309262	10:84308910-84309262	ENSG00000148602
chr10	84328087	84329480	10:84328087-84329480	ENSG00000107771
chr10	84330247	84330621	10:84330247-84330621	ENSG00000107771
chr10	84333877	84334520	10:84333877-84334520	ENSG00000225928,ENSG00000225423,ENSG00000233189,ENSG00000107771,ENSG00000148602
chr10	84340792	84341124	10:84340792-84341124	ENSG00000178429,ENSG00000225928,ENSG00000225423,ENSG00000233189,ENSG00000148602
chr10	84342601	84342946	10:84342601-84342946	ENSG00000178429,ENSG00000225928,ENSG00000225423,ENSG00000233189
chr10	84352190	84352590	10:84352190-84352590	ENSG00000178429,ENSG00000225928,ENSG00000225423,ENSG00000233189
chr10	84356997	84357299	10:84356997-84357299	ENSG00000287057,ENSG00000237267,ENSG00000178429,ENSG00000225928,ENSG00000225423,ENSG00000233189,ENSG00000148602
chr10	84365565	84365941	10:84365565-84365941	ENSG00000178429,ENSG00000225928,ENSG00000225423,ENSG00000233189
chr10	84375027	84375366	10:84375027-84375366	ENSG00000178429,ENSG00000225928,ENSG00000225423,ENSG00000233189
chr10	84424842	84425330	10:84424842-84425330	ENSG00000225928,ENSG00000225423,ENSG00000233189,ENSG00000107771
chr10	84430017	84430317	10:84430017-84430317	ENSG00000288218,ENSG00000178429,ENSG00000225928,ENSG00000225423,ENSG00000233189,ENSG00000107771
chr10	84537404	84537851	10:84537404-84537851	ENSG00000178429,ENSG00000225928,ENSG00000225423,ENSG00000233189,ENSG00000148602,ENSG00000148604
chr10	84540324	84540990	10:84540324-84540990	ENSG00000287057,ENSG00000237267,ENSG00000288218,ENSG00000178429,ENSG00000225928,ENSG00000225423,ENSG00000233189,ENSG00000148602,ENSG00000148604
chr10	85594114	85594709	10:85594114-85594709	ENSG00000199104,ENSG00000236606,ENSG00000252292,ENSG00000270002,ENSG00000278333,ENSG00000234942,ENSG00000280134,ENSG00000223064,ENSG00000279910,ENSG00000230962,ENSG00000224504,ENSG00000223993,ENSG00000287057,ENSG00000237267,ENSG00000288218
chr10	85603158	85603726	10:85603158-85603726	ENSG00000199104,ENSG00000236606,ENSG00000252292,ENSG00000270002,ENSG00000278333,ENSG00000182771,ENSG00000234942,ENSG00000280134,ENSG00000223064,ENSG00000279910,ENSG00000230962,ENSG00000224504,ENSG00000223993,ENSG00000287057,ENSG00000237267,ENSG00000288218
chr10	85612120	85613153	10:85612120-85613153	ENSG00000236606,ENSG00000252292,ENSG00000270002,ENSG00000278333,ENSG00000182771,ENSG00000234942,ENSG00000280134,ENSG00000223064,ENSG00000279910,ENSG00000230962,ENSG00000224504,ENSG00000223993,ENSG00000287057,ENSG00000237267,ENSG00000288218
chr10	85741502	85742148	10:85741502-85742148	ENSG00000199104,ENSG00000236606,ENSG00000252292,ENSG00000270002,ENSG00000234942,ENSG00000280134,ENSG00000223064,ENSG00000279910,ENSG00000230962,ENSG00000224504,ENSG00000223993,ENSG00000287057,ENSG00000237267,ENSG00000288218
chr10	86047195	86047896	10:86047195-86047896	ENSG00000199104,ENSG00000200487,ENSG00000236606,ENSG00000252292,ENSG00000280134,ENSG00000223064,ENSG00000279910,ENSG00000230962,ENSG00000224504,ENSG00000223993,ENSG00000287057,ENSG00000237267,ENSG00000288218
chr10	86366234	86366961	10:86366234-86366961	ENSG00000199104,ENSG00000182771,ENSG00000223064,ENSG00000287057,ENSG00000237267,ENSG00000288218
chr10	86376996	86377648	10:86376996-86377648	ENSG00000122375,ENSG00000230507,ENSG00000212332,ENSG00000199104,ENSG00000252292,ENSG00000270002,ENSG00000182771,ENSG00000280134,ENSG00000223064,ENSG00000279910,ENSG00000230962,ENSG00000224504,ENSG00000223993,ENSG00000287057,ENSG00000237267,ENSG00000288218
chr10	86389286	86389833	10:86389286-86389833	ENSG00000122375,ENSG00000212332,ENSG00000199104,ENSG00000288218
chr10	86399742	86401634	10:86399742-86401634	ENSG00000122375,ENSG00000230507,ENSG00000212332,ENSG00000286359,ENSG00000287475
chr10	86411349	86411900	10:86411349-86411900	ENSG00000212332,ENSG00000286359,ENSG00000287475
chr10	86412992	86413748	10:86412992-86413748	ENSG00000122375,ENSG00000230507,ENSG00000212332,ENSG00000286359,ENSG00000287475,ENSG00000199104
chr10	86449907	86450174	10:86449907-86450174	ENSG00000212332,ENSG00000062650
chr10	86521262	86522448	10:86521262-86522448	ENSG00000188100,ENSG00000261011,ENSG00000122375,ENSG00000230507,ENSG00000227896,ENSG00000212332,ENSG00000062650
chr10	86536268	86537010	10:86536268-86537010	ENSG00000122375,ENSG00000230507,ENSG00000227896,ENSG00000212332,ENSG00000062650,ENSG00000199104
chr10	86585333	86585884	10:86585333-86585884	ENSG00000237280,ENSG00000229969,ENSG00000122375,ENSG00000230507,ENSG00000212332,ENSG00000062650,ENSG00000286359,ENSG00000287475,ENSG00000199104
chr10	86688376	86688765	10:86688376-86688765	ENSG00000237280,ENSG00000200253,ENSG00000188100,ENSG00000229969,ENSG00000261011,ENSG00000200176,ENSG00000270874,ENSG00000122367,ENSG00000122375,ENSG00000230507
chr10	86693908	86694196	10:86693908-86694196	ENSG00000200176,ENSG00000270874,ENSG00000122367,ENSG00000122375,ENSG00000230507
chr10	86710852	86712192	10:86710852-86712192	ENSG00000200253,ENSG00000188100,ENSG00000229969,ENSG00000261011,ENSG00000200176,ENSG00000270874,ENSG00000107779,ENSG00000272631,ENSG00000122367,ENSG00000122375,ENSG00000230507
chr10	86755888	86757249	10:86755888-86757249	ENSG00000237280,ENSG00000188100,ENSG00000272508,ENSG00000151303,ENSG00000240089,ENSG00000200176,ENSG00000270874,ENSG00000107779,ENSG00000272631,ENSG00000122375
chr10	86770364	86770657	10:86770364-86770657	ENSG00000200176,ENSG00000270874,ENSG00000272631
chr10	86836047	86836468	10:86836047-86836468	ENSG00000200176,ENSG00000270874,ENSG00000107779
chr10	86939256	86939823	10:86939256-86939823	ENSG00000184923,ENSG00000273946,ENSG00000237280,ENSG00000122376,ENSG00000200253,ENSG00000271573,ENSG00000188100,ENSG00000229969,ENSG00000261011,ENSG00000272508,ENSG00000151303,ENSG00000240089,ENSG00000271880,ENSG00000273413,ENSG00000148671,ENSG00000272734,ENSG00000173267,ENSG00000281974,ENSG00000173269,ENSG00000200176,ENSG00000122375
chr10	86950453	86950879	10:86950453-86950879	ENSG00000200253,ENSG00000188100,ENSG00000229969,ENSG00000261011,ENSG00000272508,ENSG00000151303,ENSG00000240089,ENSG00000173267,ENSG00000281974,ENSG00000173269
chr10	86966490	86966940	10:86966490-86966940	ENSG00000229969,ENSG00000261011,ENSG00000272508,ENSG00000151303,ENSG00000240089,ENSG00000271880,ENSG00000273413,ENSG00000148671,ENSG00000272734,ENSG00000173267,ENSG00000173269
chr10	86971011	86971997	10:86971011-86971997	ENSG00000184923,ENSG00000237280,ENSG00000122376,ENSG00000200253,ENSG00000271573,ENSG00000188100,ENSG00000229969,ENSG00000261011,ENSG00000272508,ENSG00000151303,ENSG00000240089,ENSG00000271880,ENSG00000273413,ENSG00000148671,ENSG00000272734,ENSG00000173267,ENSG00000173269
chr10	87083850	87084769	10:87083850-87084769	ENSG00000237280,ENSG00000122376,ENSG00000148672,ENSG00000200253,ENSG00000271573,ENSG00000188100,ENSG00000229969,ENSG00000261011,ENSG00000272508,ENSG00000151303,ENSG00000240089
chr10	87094050	87095841	10:87094050-87095841	ENSG00000237280,ENSG00000122376,ENSG00000148672,ENSG00000200253,ENSG00000271573,ENSG00000188100,ENSG00000229969,ENSG00000261011,ENSG00000272508,ENSG00000151303,ENSG00000240089
chr10	87149073	87149331	10:87149073-87149331	ENSG00000273946,ENSG00000237280,ENSG00000200253,ENSG00000188100,ENSG00000229969,ENSG00000261011,ENSG00000272508,ENSG00000151303,ENSG00000240089
chr10	87203408	87204009	10:87203408-87204009	ENSG00000236417,ENSG00000224914,ENSG00000184923,ENSG00000287077,ENSG00000223482,ENSG00000237280,ENSG00000200253,ENSG00000188100,ENSG00000229969,ENSG00000261011
chr10	87204917	87205137	10:87204917-87205137	ENSG00000214562,ENSG00000287077
chr10	87213241	87213566	10:87213241-87213566	ENSG00000184923,ENSG00000285257,ENSG00000287077,ENSG00000223482,ENSG00000237280
chr10	87219311	87219782	10:87219311-87219782	ENSG00000237740,ENSG00000184923,ENSG00000285257,ENSG00000287077,ENSG00000223482,ENSG00000237280
chr10	87301439	87301932	10:87301439-87301932	ENSG00000107789,ENSG00000283672,ENSG00000286445,ENSG00000228055,ENSG00000236417,ENSG00000237740,ENSG00000214562,ENSG00000285257,ENSG00000287077,ENSG00000223482,ENSG00000200253,ENSG00000261011
chr10	87311685	87311953	10:87311685-87311953	ENSG00000224914,ENSG00000184923,ENSG00000223482
chr10	87341857	87343364	10:87341857-87343364	ENSG00000236417,ENSG00000224914,ENSG00000223482
chr10	87407617	87408345	10:87407617-87408345	ENSG00000231569,ENSG00000228055,ENSG00000236417
chr10	87436039	87436346	10:87436039-87436346	ENSG00000234256,ENSG00000237205,ENSG00000234192,ENSG00000228055,ENSG00000236417,ENSG00000237740,ENSG00000271573,ENSG00000272508,ENSG00000151303,ENSG00000240089,ENSG00000173267,ENSG00000281974,ENSG00000173269,ENSG00000200176,ENSG00000230507
chr10	87504416	87505710	10:87504416-87505710	ENSG00000234192,ENSG00000225913,ENSG00000223761,ENSG00000107789,ENSG00000283672,ENSG00000286445,ENSG00000236417
chr10	87546330	87546657	10:87546330-87546657	ENSG00000234192,ENSG00000225913,ENSG00000223761
chr10	87659518	87660288	10:87659518-87660288	ENSG00000198682,ENSG00000234192,ENSG00000196566,ENSG00000225913,ENSG00000223761
chr10	87771845	87772130	10:87771845-87772130	ENSG00000198682,ENSG00000234192,ENSG00000196566,ENSG00000225913,ENSG00000223761
chr10	87797768	87798443	10:87797768-87798443	ENSG00000234192,ENSG00000225913,ENSG00000223761
chr10	87805173	87805403	10:87805173-87805403	ENSG00000223820,ENSG00000138138
chr10	87817709	87819083	10:87817709-87819083	ENSG00000243782,ENSG00000223820,ENSG00000138138
chr10	87830139	87830527	10:87830139-87830527	ENSG00000243782,ENSG00000223820,ENSG00000138138,ENSG00000225913,ENSG00000223761,ENSG00000184923
chr10	87850565	87851182	10:87850565-87851182	ENSG00000200891,ENSG00000213613,ENSG00000224745,ENSG00000171862,ENSG00000227268,ENSG00000223820,ENSG00000138138,ENSG00000214562
chr10	87855724	87855951	10:87855724-87855951	ENSG00000224745,ENSG00000171862,ENSG00000227268
chr10	87861831	87864395	10:87861831-87864395	ENSG00000213613,ENSG00000224745,ENSG00000171862,ENSG00000227268
chr10	87918385	87919252	10:87918385-87919252	ENSG00000200891,ENSG00000213613,ENSG00000224745,ENSG00000171862
chr10	87929006	87929284	10:87929006-87929284	ENSG00000200891,ENSG00000213613,ENSG00000224745,ENSG00000171862
chr10	87931096	87931874	10:87931096-87931874	ENSG00000200891,ENSG00000213613,ENSG00000224745,ENSG00000171862
chr10	88028285	88028999	10:88028285-88028999	ENSG00000227905,ENSG00000200891,ENSG00000213613,ENSG00000224745
chr10	88037730	88038012	10:88037730-88038012	ENSG00000227905,ENSG00000200891,ENSG00000213613,ENSG00000224745
chr10	88064974	88065507	10:88064974-88065507	ENSG00000182333,ENSG00000275015,ENSG00000227905,ENSG00000200891,ENSG00000213613,ENSG00000224745,ENSG00000227268,ENSG00000225913,ENSG00000223761
chr10	88066855	88067270	10:88066855-88067270	ENSG00000227905,ENSG00000200891
chr10	88091416	88092162	10:88091416-88092162	ENSG00000204021,ENSG00000182333,ENSG00000275015,ENSG00000227905,ENSG00000200891,ENSG00000213613,ENSG00000224745,ENSG00000171862,ENSG00000227268
chr10	88114355	88114767	10:88114355-88114767	ENSG00000200891,ENSG00000213613,ENSG00000224745,ENSG00000227268
chr10	88117205	88117812	10:88117205-88117812	ENSG00000227905,ENSG00000200891,ENSG00000213613,ENSG00000224745
chr10	88152810	88153207	10:88152810-88153207	ENSG00000275015,ENSG00000200891,ENSG00000224745
chr10	88171985	88172635	10:88171985-88172635	ENSG00000275015
chr10	88193953	88194606	10:88193953-88194606	ENSG00000226358,ENSG00000182333,ENSG00000237205,ENSG00000275015,ENSG00000227905,ENSG00000200891,ENSG00000213613,ENSG00000224745
chr10	88270904	88271918	10:88270904-88271918	ENSG00000182333,ENSG00000275015,ENSG00000200891
chr10	88385501	88386515	10:88385501-88386515	ENSG00000182333,ENSG00000237205,ENSG00000275015,ENSG00000200891,ENSG00000213613,ENSG00000224745,ENSG00000171862,ENSG00000227268
chr10	88389454	88389685	10:88389454-88389685	-
chr10	88392167	88392495	10:88392167-88392495	ENSG00000224745
chr10	88553109	88553621	10:88553109-88553621	ENSG00000204021,ENSG00000182333,ENSG00000237205,ENSG00000214562,ENSG00000184923
chr10	88565046	88565330	10:88565046-88565330	ENSG00000204020,ENSG00000226358,ENSG00000204021,ENSG00000271408,ENSG00000182333,ENSG00000237205,ENSG00000204022,ENSG00000184719
chr10	88582475	88583530	10:88582475-88583530	ENSG00000204020,ENSG00000226358,ENSG00000204021,ENSG00000271408,ENSG00000182333,ENSG00000237205,ENSG00000204022,ENSG00000201548,ENSG00000184719
chr10	88793844	88794176	10:88793844-88794176	ENSG00000173239,ENSG00000235150,ENSG00000204020,ENSG00000226358,ENSG00000204021,ENSG00000271408,ENSG00000182333,ENSG00000237205
chr10	88810230	88810724	10:88810230-88810724	ENSG00000152766,ENSG00000173239,ENSG00000204020,ENSG00000226358,ENSG00000204021,ENSG00000271408,ENSG00000182333,ENSG00000237205
chr10	88815664	88815993	10:88815664-88815993	ENSG00000152766,ENSG00000173239,ENSG00000204020,ENSG00000226358,ENSG00000204021,ENSG00000271408,ENSG00000182333
chr10	88825106	88825694	10:88825106-88825694	ENSG00000180139,ENSG00000234256,ENSG00000152766,ENSG00000173239,ENSG00000204020,ENSG00000226358,ENSG00000204021,ENSG00000271408,ENSG00000182333,ENSG00000237205
chr10	88831710	88831997	10:88831710-88831997	ENSG00000180139,ENSG00000152766,ENSG00000204020,ENSG00000226358,ENSG00000204021,ENSG00000271408,ENSG00000182333
chr10	88835385	88836081	10:88835385-88836081	ENSG00000275693,ENSG00000286116,ENSG00000180139,ENSG00000138134,ENSG00000234256,ENSG00000152766,ENSG00000204020,ENSG00000226358,ENSG00000204021,ENSG00000271408
chr10	88879937	88881106	10:88879937-88881106	ENSG00000138134,ENSG00000234256
chr10	88897297	88897947	10:88897297-88897947	ENSG00000138134,ENSG00000234256
chr10	88932590	88932921	10:88932590-88932921	ENSG00000275693,ENSG00000026103,ENSG00000286116,ENSG00000107796,ENSG00000180139
chr10	88934766	88935915	10:88934766-88935915	ENSG00000275693,ENSG00000026103,ENSG00000286116,ENSG00000107796,ENSG00000180139
chr10	88962330	88962809	10:88962330-88962809	ENSG00000275693,ENSG00000026103,ENSG00000286116,ENSG00000107796,ENSG00000180139,ENSG00000228055
chr10	88974720	88975569	10:88974720-88975569	ENSG00000275693,ENSG00000026103,ENSG00000286116,ENSG00000107796,ENSG00000180139
chr10	88983188	88983404	10:88983188-88983404	ENSG00000275693,ENSG00000026103,ENSG00000286116,ENSG00000107796
chr10	88989931	88991863	10:88989931-88991863	ENSG00000275693,ENSG00000026103,ENSG00000286116,ENSG00000107796
chr10	88995351	88995761	10:88995351-88995761	ENSG00000275693,ENSG00000026103,ENSG00000286116,ENSG00000107796
chr10	89000948	89001657	10:89000948-89001657	ENSG00000261438,ENSG00000275693,ENSG00000026103,ENSG00000286116,ENSG00000107796
chr10	89018237	89019035	10:89018237-89019035	ENSG00000261438,ENSG00000026103
chr10	89029760	89030252	10:89029760-89030252	ENSG00000138135,ENSG00000233292,ENSG00000283664,ENSG00000265375,ENSG00000261438
chr10	89084305	89084862	10:89084305-89084862	ENSG00000138135,ENSG00000233292,ENSG00000283664,ENSG00000265375,ENSG00000226358,ENSG00000204021
chr10	89163414	89164439	10:89163414-89164439	ENSG00000233292,ENSG00000283664,ENSG00000265375
chr10	89206583	89208241	10:89206583-89208241	ENSG00000138135,ENSG00000233292,ENSG00000283664,ENSG00000265375
chr10	89217126	89218252	10:89217126-89218252	ENSG00000138135,ENSG00000283664,ENSG00000265375,ENSG00000275693,ENSG00000286116,ENSG00000180139
chr10	89224880	89225343	10:89224880-89225343	-
chr10	89251368	89252211	10:89251368-89252211	ENSG00000234452,ENSG00000152778,ENSG00000185745,ENSG00000204010,ENSG00000119922,ENSG00000232110,ENSG00000107798
chr10	89260327	89260846	10:89260327-89260846	ENSG00000234452,ENSG00000152778,ENSG00000185745,ENSG00000204010,ENSG00000224289,ENSG00000119922,ENSG00000232110,ENSG00000107798,ENSG00000214562
chr10	89293541	89293773	10:89293541-89293773	ENSG00000119922,ENSG00000232110
chr10	89301336	89302580	10:89301336-89302580	ENSG00000204010,ENSG00000119917,ENSG00000119922,ENSG00000232110
chr10	89327804	89328314	10:89327804-89328314	ENSG00000119917
chr10	89332196	89333187	10:89332196-89333187	ENSG00000119917
chr10	89333814	89334389	10:89333814-89334389	ENSG00000204010,ENSG00000119917,ENSG00000119922,ENSG00000232110,ENSG00000107798
chr10	89367389	89367982	10:89367389-89367982	ENSG00000234452,ENSG00000185745,ENSG00000204010,ENSG00000224289,ENSG00000119917,ENSG00000119922,ENSG00000232110,ENSG00000107798
chr10	89391944	89393221	10:89391944-89393221	ENSG00000234452,ENSG00000152778,ENSG00000185745,ENSG00000204010,ENSG00000232110
chr10	89414254	89415606	10:89414254-89415606	ENSG00000234452,ENSG00000152778,ENSG00000185745,ENSG00000204010,ENSG00000107798
chr10	89426289	89426685	10:89426289-89426685	ENSG00000234452,ENSG00000152779,ENSG00000152778
chr10	89563982	89564315	10:89563982-89564315	ENSG00000225836,ENSG00000234452,ENSG00000152779,ENSG00000152778
chr10	89591085	89591376	10:89591085-89591376	ENSG00000225836,ENSG00000198997,ENSG00000234452
chr10	89643726	89645515	10:89643726-89645515	ENSG00000225836,ENSG00000232936,ENSG00000152782,ENSG00000234452
chr10	89701029	89702188	10:89701029-89702188	ENSG00000138182,ENSG00000240996,ENSG00000235100,ENSG00000225836,ENSG00000232936,ENSG00000152782,ENSG00000234452
chr10	89793478	89793914	10:89793478-89793914	ENSG00000283053,ENSG00000238291,ENSG00000224750,ENSG00000236373,ENSG00000222451,ENSG00000287150,ENSG00000228938,ENSG00000232229,ENSG00000283578
chr10	89837121	89838262	10:89837121-89838262	ENSG00000283053,ENSG00000238291,ENSG00000224750,ENSG00000236373,ENSG00000222451,ENSG00000287150,ENSG00000228938,ENSG00000280560,ENSG00000270670,ENSG00000232229
chr10	89860569	89861234	10:89860569-89861234	ENSG00000283053,ENSG00000238291,ENSG00000224750,ENSG00000236373,ENSG00000222451,ENSG00000287150,ENSG00000228938,ENSG00000280560,ENSG00000270670,ENSG00000232229
chr10	89946059	89946614	10:89946059-89946614	ENSG00000283053,ENSG00000238291,ENSG00000224750,ENSG00000236373,ENSG00000222451,ENSG00000287150,ENSG00000228938,ENSG00000226159
chr10	89951538	89951742	10:89951538-89951742	ENSG00000238291,ENSG00000224750,ENSG00000222451,ENSG00000287150,ENSG00000228938,ENSG00000226159
chr10	90723479	90724066	10:90723479-90724066	ENSG00000283053,ENSG00000238291,ENSG00000224750,ENSG00000236373,ENSG00000222451,ENSG00000287150,ENSG00000228938
chr10	90857236	90858386	10:90857236-90858386	ENSG00000148688,ENSG00000148680,ENSG00000283053,ENSG00000224750,ENSG00000236373,ENSG00000222451,ENSG00000287150
chr10	90871349	90872561	10:90871349-90872561	ENSG00000222305,ENSG00000148688,ENSG00000148680
chr10	90880148	90880662	10:90880148-90880662	ENSG00000225519,ENSG00000222305,ENSG00000148688
chr10	90911492	90912044	10:90911492-90912044	ENSG00000220585,ENSG00000273124,ENSG00000225519,ENSG00000201604,ENSG00000148677,ENSG00000148688
chr10	91006228	91007264	10:91006228-91007264	ENSG00000286981,ENSG00000234043,ENSG00000220585,ENSG00000273124,ENSG00000225519,ENSG00000201604,ENSG00000148677
chr10	91033958	91034564	10:91033958-91034564	ENSG00000286981,ENSG00000234043,ENSG00000220585,ENSG00000224851,ENSG00000273124,ENSG00000225519,ENSG00000201604,ENSG00000148677,ENSG00000283053,ENSG00000238291,ENSG00000224750,ENSG00000236373,ENSG00000222451
chr10	91088706	91088988	10:91088706-91088988	ENSG00000286981,ENSG00000234043,ENSG00000220585
chr10	91162474	91164171	10:91162474-91164171	ENSG00000180628,ENSG00000286981,ENSG00000234043,ENSG00000220585
chr10	91191209	91191691	10:91191209-91191691	ENSG00000286981,ENSG00000234043
chr10	91198689	91199080	10:91198689-91199080	ENSG00000286981,ENSG00000234043,ENSG00000220585
chr10	91201284	91202166	10:91201284-91202166	ENSG00000180628,ENSG00000286981,ENSG00000234043,ENSG00000225519
chr10	91206616	91207219	10:91206616-91207219	ENSG00000286981,ENSG00000234043
chr10	91210231	91210685	10:91210231-91210685	ENSG00000180628,ENSG00000286981,ENSG00000234043
chr10	91220274	91221267	10:91220274-91221267	ENSG00000180628,ENSG00000286981,ENSG00000234043,ENSG00000220585,ENSG00000273124,ENSG00000225519
chr10	91227541	91227791	10:91227541-91227791	ENSG00000180628,ENSG00000286981,ENSG00000234043
chr10	91247534	91247953	10:91247534-91247953	ENSG00000286981,ENSG00000234043,ENSG00000220585,ENSG00000225519
chr10	91251390	91251748	10:91251390-91251748	ENSG00000286981,ENSG00000234043,ENSG00000220585,ENSG00000273124,ENSG00000225519,ENSG00000201604,ENSG00000148677
chr10	91285261	91285621	10:91285261-91285621	ENSG00000271385
chr10	91286594	91287092	10:91286594-91287092	-
chr10	91298157	91298859	10:91298157-91298859	ENSG00000213449,ENSG00000223876,ENSG00000271385,ENSG00000225519
chr10	91378025	91378609	10:91378025-91378609	ENSG00000213449,ENSG00000223876,ENSG00000271385,ENSG00000165338,ENSG00000225519,ENSG00000238291,ENSG00000224750,ENSG00000222451,ENSG00000287150
chr10	91389493	91390246	10:91389493-91390246	ENSG00000213449,ENSG00000223876,ENSG00000271385,ENSG00000165338,ENSG00000224750
chr10	91409455	91410954	10:91409455-91410954	ENSG00000213449,ENSG00000223876,ENSG00000271385,ENSG00000165338
chr10	91632800	91633549	10:91632800-91633549	ENSG00000213449,ENSG00000119938,ENSG00000223876,ENSG00000271385
chr10	91635336	91635624	10:91635336-91635624	ENSG00000213449,ENSG00000119938,ENSG00000223876,ENSG00000271385
chr10	91758455	91758855	10:91758455-91758855	ENSG00000228759,ENSG00000213449
chr10	91796222	91796985	10:91796222-91796985	ENSG00000180581,ENSG00000107854,ENSG00000228701,ENSG00000228759
chr10	91798128	91799362	10:91798128-91799362	ENSG00000180581,ENSG00000107854,ENSG00000228701,ENSG00000228759
chr10	91804183	91804640	10:91804183-91804640	ENSG00000180581,ENSG00000107854,ENSG00000228701
chr10	91887220	91888038	10:91887220-91888038	ENSG00000272817,ENSG00000174721,ENSG00000273497,ENSG00000228759,ENSG00000213449
chr10	91901706	91902481	10:91901706-91902481	ENSG00000095564,ENSG00000272817,ENSG00000174721,ENSG00000273497,ENSG00000228759,ENSG00000213449
chr10	91908189	91909386	10:91908189-91909386	ENSG00000095564,ENSG00000272817,ENSG00000174721,ENSG00000273497,ENSG00000107854,ENSG00000228759,ENSG00000213449,ENSG00000271385
chr10	91923401	91924266	10:91923401-91924266	ENSG00000286795,ENSG00000232709,ENSG00000095564,ENSG00000272817,ENSG00000174721,ENSG00000107854,ENSG00000228701,ENSG00000228759,ENSG00000213449,ENSG00000223876,ENSG00000271385
chr10	91944828	91945220	10:91944828-91945220	ENSG00000095564
chr10	92047877	92048474	10:92047877-92048474	ENSG00000286795,ENSG00000232709,ENSG00000202297,ENSG00000199881,ENSG00000213484,ENSG00000214549,ENSG00000252993
chr10	92087651	92088198	10:92087651-92088198	ENSG00000286795,ENSG00000232709,ENSG00000202297,ENSG00000198060,ENSG00000199881,ENSG00000221042,ENSG00000213484,ENSG00000214549,ENSG00000252993,ENSG00000107864
chr10	92211014	92211853	10:92211014-92211853	ENSG00000286795,ENSG00000232709,ENSG00000202297,ENSG00000199881,ENSG00000105988,ENSG00000221042,ENSG00000213484,ENSG00000214549,ENSG00000252993,ENSG00000107864
chr10	92239577	92241018	10:92239577-92241018	ENSG00000286795,ENSG00000232709,ENSG00000202297,ENSG00000198060,ENSG00000199881,ENSG00000221042,ENSG00000213484,ENSG00000214549,ENSG00000107864
chr10	92243281	92243589	10:92243281-92243589	ENSG00000286795,ENSG00000232709,ENSG00000199881,ENSG00000221042,ENSG00000213484,ENSG00000214549,ENSG00000107864
chr10	92290528	92291644	10:92290528-92291644	ENSG00000286795,ENSG00000232709,ENSG00000202297,ENSG00000198060,ENSG00000199881,ENSG00000221042,ENSG00000213484,ENSG00000214549,ENSG00000252993,ENSG00000107864
chr10	92323203	92323440	10:92323203-92323440	ENSG00000286795,ENSG00000232709,ENSG00000202297,ENSG00000198060,ENSG00000199881,ENSG00000213484,ENSG00000214549
chr10	92375314	92376008	10:92375314-92376008	ENSG00000286795,ENSG00000232709,ENSG00000202297,ENSG00000214549
chr10	92516921	92517628	10:92516921-92517628	ENSG00000225118,ENSG00000138160,ENSG00000119912
chr10	92573089	92575184	10:92573089-92575184	ENSG00000138160,ENSG00000119912
chr10	92591439	92592093	10:92591439-92592093	ENSG00000225118,ENSG00000264313,ENSG00000184111,ENSG00000138160,ENSG00000119912
chr10	92592723	92593381	10:92592723-92593381	ENSG00000184111,ENSG00000138160,ENSG00000119912
chr10	92602671	92602983	10:92602671-92602983	ENSG00000264313,ENSG00000184111,ENSG00000138160
chr10	92674444	92674853	10:92674444-92674853	ENSG00000201412,ENSG00000236493,ENSG00000264313
chr10	92681559	92681901	10:92681559-92681901	ENSG00000201412,ENSG00000152804,ENSG00000236493,ENSG00000264313
chr10	92689169	92690842	10:92689169-92690842	ENSG00000201412,ENSG00000152804,ENSG00000264313
chr10	92699092	92700079	10:92699092-92700079	ENSG00000201412,ENSG00000152804,ENSG00000264313
chr10	92747572	92747975	10:92747572-92747975	ENSG00000095464,ENSG00000225118,ENSG00000201412,ENSG00000264313
chr10	92831008	92831364	10:92831008-92831364	ENSG00000225118,ENSG00000138190
chr10	92843015	92843396	10:92843015-92843396	ENSG00000225118,ENSG00000138190
chr10	92848175	92849319	10:92848175-92849319	ENSG00000225118,ENSG00000138190,ENSG00000201412
chr10	92901796	92902460	10:92901796-92902460	ENSG00000095464,ENSG00000138207,ENSG00000186188,ENSG00000213432,ENSG00000237417,ENSG00000225118,ENSG00000138190,ENSG00000264313
chr10	92914433	92914868	10:92914433-92914868	ENSG00000225118,ENSG00000138190
chr10	92965173	92965392	10:92965173-92965392	-
chr10	93062053	93063232	10:93062053-93063232	ENSG00000095596,ENSG00000279607,ENSG00000285846,ENSG00000187553,ENSG00000226425
chr10	93073674	93073922	10:93073674-93073922	ENSG00000095596,ENSG00000279607,ENSG00000285846,ENSG00000187553,ENSG00000226425
chr10	93074268	93074633	10:93074268-93074633	ENSG00000095596,ENSG00000279607,ENSG00000285846,ENSG00000187553,ENSG00000226425
chr10	93080244	93080488	10:93080244-93080488	ENSG00000213432,ENSG00000237417,ENSG00000232805,ENSG00000095596,ENSG00000279607
chr10	93115480	93116032	10:93115480-93116032	ENSG00000095464,ENSG00000138207,ENSG00000186188,ENSG00000213432,ENSG00000237417,ENSG00000232805
chr10	93124551	93125229	10:93124551-93125229	ENSG00000231575,ENSG00000232913,ENSG00000095464,ENSG00000138207,ENSG00000186188,ENSG00000213432,ENSG00000237417,ENSG00000232805
chr10	93376341	93376783	10:93376341-93376783	ENSG00000138207,ENSG00000212396,ENSG00000138119
chr10	93379446	93380094	10:93379446-93380094	ENSG00000095464,ENSG00000138207,ENSG00000186188,ENSG00000212396,ENSG00000138119
chr10	93386621	93387411	10:93386621-93387411	ENSG00000095464,ENSG00000138207,ENSG00000186188,ENSG00000138119
chr10	93412864	93413867	10:93412864-93413867	ENSG00000260863,ENSG00000228460,ENSG00000206631,ENSG00000234724,ENSG00000280485,ENSG00000095464,ENSG00000138207,ENSG00000186188,ENSG00000138119,ENSG00000237417
chr10	93482281	93482817	10:93482281-93482817	ENSG00000095464,ENSG00000138207,ENSG00000186188,ENSG00000138119
chr10	93496025	93496957	10:93496025-93496957	ENSG00000230338,ENSG00000276490,ENSG00000228553,ENSG00000234724,ENSG00000231575,ENSG00000232913,ENSG00000280485,ENSG00000095464,ENSG00000138207,ENSG00000186188,ENSG00000212396,ENSG00000138180,ENSG00000138119,ENSG00000213432,ENSG00000237417
chr10	93502721	93503549	10:93502721-93503549	ENSG00000138207,ENSG00000186188,ENSG00000212396,ENSG00000138180
chr10	93511297	93511761	10:93511297-93511761	ENSG00000095464,ENSG00000138207,ENSG00000186188,ENSG00000212396,ENSG00000138180
chr10	93701734	93703365	10:93701734-93703365	ENSG00000228553,ENSG00000206631,ENSG00000180764,ENSG00000280485,ENSG00000280660,ENSG00000108231,ENSG00000148690,ENSG00000095464,ENSG00000138207,ENSG00000186188
chr10	93710581	93710802	10:93710581-93710802	ENSG00000280485,ENSG00000280660,ENSG00000148690,ENSG00000095464,ENSG00000138207,ENSG00000186188
chr10	93751997	93752227	10:93751997-93752227	ENSG00000280485,ENSG00000280660,ENSG00000108231
chr10	93893614	93894455	10:93893614-93894455	ENSG00000276490,ENSG00000108242,ENSG00000228553,ENSG00000206631,ENSG00000234724,ENSG00000231575,ENSG00000232913,ENSG00000180764,ENSG00000176273,ENSG00000227995,ENSG00000280485,ENSG00000280660,ENSG00000095464,ENSG00000138207
chr10	93907208	93907468	10:93907208-93907468	ENSG00000228553,ENSG00000206631,ENSG00000234724,ENSG00000231575,ENSG00000232913,ENSG00000180764,ENSG00000176273,ENSG00000227995,ENSG00000280485,ENSG00000280660
chr10	94280054	94280326	10:94280054-94280326	ENSG00000273450,ENSG00000268894,ENSG00000228553,ENSG00000206631,ENSG00000234724,ENSG00000231575,ENSG00000232913,ENSG00000138193,ENSG00000180764
chr10	94299564	94299781	10:94299564-94299781	ENSG00000108242,ENSG00000273450,ENSG00000268894,ENSG00000228553,ENSG00000206631,ENSG00000234724,ENSG00000231575,ENSG00000232913,ENSG00000138193,ENSG00000180764
chr10	94320416	94320690	10:94320416-94320690	ENSG00000235746,ENSG00000273450,ENSG00000228553,ENSG00000206631,ENSG00000234724,ENSG00000231575,ENSG00000232913,ENSG00000138193,ENSG00000180764
chr10	94362334	94363358	10:94362334-94363358	ENSG00000260863,ENSG00000228460,ENSG00000225354,ENSG00000230338,ENSG00000165841,ENSG00000276490,ENSG00000108242,ENSG00000235746,ENSG00000244332,ENSG00000108239,ENSG00000173145,ENSG00000228553,ENSG00000206631,ENSG00000234724,ENSG00000231575,ENSG00000232913,ENSG00000138193,ENSG00000180764,ENSG00000280485,ENSG00000095464
chr10	94402318	94403798	10:94402318-94403798	ENSG00000233377,ENSG00000276490,ENSG00000108242,ENSG00000244332,ENSG00000108239,ENSG00000228553,ENSG00000206631
chr10	94444333	94444537	10:94444333-94444537	ENSG00000235199,ENSG00000276490,ENSG00000108242,ENSG00000244332,ENSG00000228553,ENSG00000206631,ENSG00000234724,ENSG00000231575,ENSG00000232913,ENSG00000180764
chr10	94545133	94546568	10:94545133-94546568	ENSG00000260863,ENSG00000228460,ENSG00000233377,ENSG00000138109,ENSG00000225354,ENSG00000235199,ENSG00000230338,ENSG00000165841,ENSG00000276490,ENSG00000108242,ENSG00000235746,ENSG00000244332,ENSG00000119969,ENSG00000108239
chr10	95132995	95133509	10:95132995-95133509	ENSG00000274691,ENSG00000288526,ENSG00000231829,ENSG00000138115,ENSG00000237885,ENSG00000260863,ENSG00000228460,ENSG00000233377,ENSG00000138109,ENSG00000225354,ENSG00000235199,ENSG00000230338,ENSG00000165841,ENSG00000276490,ENSG00000108242,ENSG00000235746
chr10	95183311	95184217	10:95183311-95184217	ENSG00000173124,ENSG00000225533,ENSG00000274691,ENSG00000288526,ENSG00000231829,ENSG00000138115,ENSG00000237885,ENSG00000260863,ENSG00000228460,ENSG00000233377,ENSG00000138109,ENSG00000225354,ENSG00000235199,ENSG00000230338,ENSG00000165841,ENSG00000276490,ENSG00000108242,ENSG00000235746
chr10	95230727	95231365	10:95230727-95231365	ENSG00000107438,ENSG00000234026,ENSG00000173124,ENSG00000274691,ENSG00000288526,ENSG00000231829,ENSG00000138115,ENSG00000237885,ENSG00000260863,ENSG00000228460,ENSG00000233377,ENSG00000138109,ENSG00000225354,ENSG00000235199,ENSG00000230338,ENSG00000165841,ENSG00000276490,ENSG00000108242,ENSG00000235746,ENSG00000244332
chr10	95246460	95246958	10:95246460-95246958	ENSG00000107438,ENSG00000173124,ENSG00000288526,ENSG00000260863,ENSG00000228460,ENSG00000233377,ENSG00000138109,ENSG00000235199,ENSG00000230338,ENSG00000165841
chr10	95266788	95266985	10:95266788-95266985	ENSG00000107438
chr10	95284646	95285103	10:95284646-95285103	ENSG00000107438,ENSG00000260863,ENSG00000228460,ENSG00000233377,ENSG00000138109
chr10	95290586	95291333	10:95290586-95291333	ENSG00000107438,ENSG00000225354,ENSG00000230338,ENSG00000165841,ENSG00000108242
chr10	95295025	95295845	10:95295025-95295845	ENSG00000107438,ENSG00000138115,ENSG00000237885,ENSG00000260863,ENSG00000228460,ENSG00000233377,ENSG00000138109,ENSG00000225354,ENSG00000165841,ENSG00000235746
chr10	95363242	95363703	10:95363242-95363703	ENSG00000214362,ENSG00000095637,ENSG00000107438,ENSG00000173124,ENSG00000288526,ENSG00000231829,ENSG00000138115,ENSG00000237885,ENSG00000260863,ENSG00000228460,ENSG00000233377,ENSG00000138109,ENSG00000225354,ENSG00000235199,ENSG00000230338,ENSG00000165841,ENSG00000276490,ENSG00000235746
chr10	95430319	95430978	10:95430319-95430978	ENSG00000214362,ENSG00000095637,ENSG00000260863,ENSG00000228460,ENSG00000108242
chr10	95445926	95446265	10:95445926-95446265	ENSG00000214362,ENSG00000095637
chr10	95560614	95561866	10:95560614-95561866	ENSG00000214362,ENSG00000095637
chr10	95655880	95657031	10:95655880-95657031	ENSG00000119977,ENSG00000059573,ENSG00000214362,ENSG00000138115,ENSG00000237885,ENSG00000260863,ENSG00000228460,ENSG00000233377,ENSG00000235199,ENSG00000230338,ENSG00000165841,ENSG00000276490
chr10	95693548	95694373	10:95693548-95694373	ENSG00000119977
chr10	95757940	95758335	10:95757940-95758335	ENSG00000138185
chr10	95761910	95762303	10:95761910-95762303	ENSG00000138185
chr10	95814480	95814876	10:95814480-95814876	ENSG00000138185
chr10	95832134	95832880	10:95832134-95832880	ENSG00000240527,ENSG00000138185,ENSG00000260863,ENSG00000228460,ENSG00000233377,ENSG00000138109,ENSG00000235199,ENSG00000276490
chr10	95841819	95842339	10:95841819-95842339	ENSG00000240527,ENSG00000138185,ENSG00000119977
chr10	95865039	95865675	10:95865039-95865675	ENSG00000270099,ENSG00000119977
chr10	95907085	95908203	10:95907085-95908203	ENSG00000188649,ENSG00000226688
chr10	95963468	95964067	10:95963468-95964067	ENSG00000229417,ENSG00000266407,ENSG00000227805,ENSG00000188649
chr10	96017180	96017663	10:96017180-96017663	ENSG00000229418,ENSG00000229417,ENSG00000095585,ENSG00000200728,ENSG00000266407,ENSG00000107443,ENSG00000227805,ENSG00000188649,ENSG00000233377
chr10	96043098	96044549	10:96043098-96044549	ENSG00000229417,ENSG00000095585,ENSG00000177853,ENSG00000287009,ENSG00000200728,ENSG00000266407,ENSG00000107443,ENSG00000227805,ENSG00000226688
chr10	96089536	96090636	10:96089536-96090636	ENSG00000229417,ENSG00000177853,ENSG00000287009,ENSG00000200728,ENSG00000266407,ENSG00000226688
chr10	96129625	96130901	10:96129625-96130901	ENSG00000229417,ENSG00000095585,ENSG00000177853,ENSG00000287009,ENSG00000200728,ENSG00000266407,ENSG00000226688
chr10	96299488	96300068	10:96299488-96300068	ENSG00000107447,ENSG00000229418,ENSG00000229417,ENSG00000095585,ENSG00000266407
chr10	96333186	96333619	10:96333186-96333619	ENSG00000197430,ENSG00000229418,ENSG00000229417,ENSG00000095585,ENSG00000266407,ENSG00000227805
chr10	96340353	96340561	10:96340353-96340561	ENSG00000197430,ENSG00000229418,ENSG00000229417,ENSG00000095585,ENSG00000227805
chr10	96375032	96375720	10:96375032-96375720	ENSG00000232875,ENSG00000235677,ENSG00000095587,ENSG00000197430,ENSG00000229417
chr10	96395894	96396369	10:96395894-96396369	ENSG00000235677,ENSG00000095587,ENSG00000197430
chr10	96470304	96470784	10:96470304-96470784	ENSG00000235677
chr10	96513395	96514340	10:96513395-96514340	ENSG00000232875,ENSG00000235677,ENSG00000077147,ENSG00000095587
chr10	96586254	96587600	10:96586254-96587600	ENSG00000232875,ENSG00000196233,ENSG00000227032,ENSG00000235677,ENSG00000077147
chr10	96610814	96611135	10:96610814-96611135	ENSG00000227032,ENSG00000202047,ENSG00000155629,ENSG00000235677,ENSG00000077147
chr10	96651821	96652608	10:96651821-96652608	ENSG00000232875,ENSG00000207976,ENSG00000236552,ENSG00000227032,ENSG00000155629,ENSG00000235677
chr10	96670647	96671781	10:96670647-96671781	ENSG00000232875,ENSG00000236552,ENSG00000227032,ENSG00000155629,ENSG00000235677
chr10	96695344	96695783	10:96695344-96695783	ENSG00000232875,ENSG00000207976,ENSG00000236552,ENSG00000227032,ENSG00000155629,ENSG00000235677
chr10	96719916	96721287	10:96719916-96721287	ENSG00000232875,ENSG00000207976,ENSG00000236552,ENSG00000207287,ENSG00000227032,ENSG00000155629,ENSG00000235677
chr10	96744197	96744397	10:96744197-96744397	ENSG00000236552,ENSG00000207287
chr10	96765626	96766072	10:96765626-96766072	ENSG00000232875,ENSG00000196233,ENSG00000207976,ENSG00000236552
chr10	96831851	96833342	10:96831851-96833342	ENSG00000232875,ENSG00000196233,ENSG00000207976
chr10	97016850	97017074	10:97016850-97017074	ENSG00000232875
chr10	97037399	97038037	10:97037399-97038037	ENSG00000232875
chr10	97064557	97064802	10:97064557-97064802	-
chr10	97070107	97070329	10:97070107-97070329	ENSG00000187122,ENSG00000232875
chr10	97072775	97073103	10:97072775-97073103	ENSG00000187122
chr10	97081756	97082054	10:97081756-97082054	ENSG00000234855
chr10	97095981	97096900	10:97095981-97096900	ENSG00000234855,ENSG00000187122
chr10	97196077	97196988	10:97196077-97196988	ENSG00000286683,ENSG00000187122,ENSG00000232875
chr10	97275646	97276038	10:97275646-97276038	ENSG00000231398,ENSG00000213390
chr10	97278628	97278862	10:97278628-97278862	ENSG00000225850,ENSG00000181274,ENSG00000237169,ENSG00000231398,ENSG00000213390
chr10	97292167	97293056	10:97292167-97293056	ENSG00000231508,ENSG00000225850,ENSG00000181274,ENSG00000165879,ENSG00000237169,ENSG00000277308,ENSG00000231398,ENSG00000213390,ENSG00000269891
chr10	97318751	97320621	10:97318751-97320621	ENSG00000225850,ENSG00000181274,ENSG00000165879,ENSG00000237169,ENSG00000277308,ENSG00000213390,ENSG00000269891
chr10	97333776	97335258	10:97333776-97335258	ENSG00000231508,ENSG00000225850,ENSG00000181274,ENSG00000165879,ENSG00000237169,ENSG00000277308,ENSG00000231398,ENSG00000213390,ENSG00000269891
chr10	97356483	97356851	10:97356483-97356851	ENSG00000231508,ENSG00000052749,ENSG00000237169,ENSG00000231398
chr10	97400884	97401646	10:97400884-97401646	ENSG00000203942,ENSG00000171307,ENSG00000171311,ENSG00000171314,ENSG00000200737,ENSG00000231970,ENSG00000231508,ENSG00000052749
chr10	97407268	97407829	10:97407268-97407829	ENSG00000203942,ENSG00000249967,ENSG00000241935,ENSG00000171307,ENSG00000171311,ENSG00000171314,ENSG00000200737,ENSG00000231970,ENSG00000231508,ENSG00000052749
chr10	97413793	97414267	10:97413793-97414267	ENSG00000171314,ENSG00000200737,ENSG00000231508,ENSG00000052749
chr10	97414843	97415092	10:97414843-97415092	ENSG00000171314,ENSG00000200737,ENSG00000231508
chr10	97418640	97419369	10:97418640-97419369	ENSG00000171314,ENSG00000200737,ENSG00000231508,ENSG00000052749
chr10	97425814	97426781	10:97425814-97426781	ENSG00000171307,ENSG00000171311,ENSG00000171314,ENSG00000200737,ENSG00000052749
chr10	97445618	97446541	10:97445618-97446541	ENSG00000155229,ENSG00000171307,ENSG00000171311,ENSG00000171314
chr10	97463742	97464014	10:97463742-97464014	ENSG00000155229,ENSG00000171307
chr10	97497977	97499410	10:97497977-97499410	ENSG00000203942,ENSG00000165886,ENSG00000155229,ENSG00000171311
chr10	97572180	97572393	10:97572180-97572393	ENSG00000203942,ENSG00000249967,ENSG00000241935,ENSG00000165887
chr10	97633073	97633890	10:97633073-97633890	ENSG00000155252,ENSG00000171160,ENSG00000203942,ENSG00000249967,ENSG00000241935,ENSG00000165887
chr10	97640256	97641147	10:97640256-97641147	ENSG00000155252,ENSG00000171160,ENSG00000203942,ENSG00000249967,ENSG00000241935,ENSG00000165887
chr10	97648826	97649420	10:97648826-97649420	ENSG00000155252,ENSG00000171160,ENSG00000203942,ENSG00000249967,ENSG00000241935,ENSG00000165887
chr10	97676804	97677100	10:97676804-97677100	ENSG00000155256,ENSG00000119986,ENSG00000203942,ENSG00000249967,ENSG00000241935
chr10	97686860	97687741	10:97686860-97687741	ENSG00000155256,ENSG00000155254,ENSG00000119986,ENSG00000203942,ENSG00000249967,ENSG00000241935
chr10	97701519	97701861	10:97701519-97701861	ENSG00000155256,ENSG00000155254,ENSG00000119986
chr10	97713681	97714705	10:97713681-97714705	ENSG00000155256,ENSG00000155254,ENSG00000119986
chr10	97736689	97737865	10:97736689-97737865	ENSG00000155256,ENSG00000155254
chr10	97759526	97759807	10:97759526-97759807	ENSG00000155256
chr10	97771302	97772237	10:97771302-97772237	ENSG00000120057
chr10	97781644	97782365	10:97781644-97782365	ENSG00000274056,ENSG00000278752,ENSG00000095713,ENSG00000120057
chr10	97791758	97792246	10:97791758-97792246	ENSG00000095713
chr10	97796534	97797165	10:97796534-97797165	ENSG00000095713
chr10	97828812	97829076	10:97828812-97829076	-
chr10	97849555	97850526	10:97849555-97850526	ENSG00000278752,ENSG00000095713,ENSG00000155265,ENSG00000227356
chr10	97869285	97869925	10:97869285-97869925	ENSG00000274056,ENSG00000278752,ENSG00000095713,ENSG00000155265,ENSG00000227356,ENSG00000155256
chr10	97914715	97915163	10:97914715-97915163	ENSG00000278752,ENSG00000095713
chr10	98045772	98046198	10:98045772-98046198	ENSG00000278752,ENSG00000095713
chr10	98134337	98135272	10:98134337-98135272	ENSG00000236818,ENSG00000230928,ENSG00000166024,ENSG00000278752
chr10	98170364	98170745	10:98170364-98170745	ENSG00000230928,ENSG00000166024
chr10	98268079	98268818	10:98268079-98268818	ENSG00000230928,ENSG00000138131
chr10	98276206	98276930	10:98276206-98276930	ENSG00000234109,ENSG00000230928,ENSG00000138131,ENSG00000278752
chr10	98339661	98340316	10:98339661-98340316	ENSG00000234109,ENSG00000236818,ENSG00000274056,ENSG00000230928,ENSG00000278752
chr10	98365282	98365524	10:98365282-98365524	-
chr10	98391256	98391782	10:98391256-98391782	ENSG00000234109,ENSG00000236818,ENSG00000274056,ENSG00000284415,ENSG00000119943,ENSG00000230928
chr10	98408926	98409285	10:98408926-98409285	ENSG00000284415,ENSG00000119943
chr10	98414792	98415592	10:98414792-98415592	ENSG00000264610,ENSG00000107521,ENSG00000119943
chr10	98425828	98426155	10:98425828-98426155	ENSG00000264610,ENSG00000107521
chr10	98446127	98447192	10:98446127-98447192	ENSG00000287261,ENSG00000264610,ENSG00000107521
chr10	98467482	98468407	10:98467482-98468407	ENSG00000234109,ENSG00000236818,ENSG00000274056,ENSG00000172987,ENSG00000287261,ENSG00000264610,ENSG00000107521
chr10	98479371	98479597	10:98479371-98479597	ENSG00000234109,ENSG00000236818,ENSG00000274056
chr10	98541457	98541876	10:98541457-98541876	ENSG00000234109,ENSG00000236818,ENSG00000274056
chr10	98664403	98664703	10:98664403-98664703	ENSG00000234109,ENSG00000236818,ENSG00000274056
chr10	99234159	99234377	10:99234159-99234377	ENSG00000234109,ENSG00000236818,ENSG00000274056,ENSG00000172987
chr10	99246666	99247135	10:99246666-99247135	ENSG00000234109,ENSG00000236818,ENSG00000274056,ENSG00000172987
chr10	99329150	99329739	10:99329150-99329739	ENSG00000119946,ENSG00000234109,ENSG00000236818,ENSG00000274056
chr10	99329949	99330295	10:99329949-99330295	ENSG00000119946
chr10	99371070	99371368	10:99371070-99371368	ENSG00000119946
chr10	99392605	99392813	10:99392605-99392813	ENSG00000120053
chr10	99430337	99431283	10:99430337-99431283	ENSG00000233690,ENSG00000228778,ENSG00000224934,ENSG00000120053
chr10	99436131	99436407	10:99436131-99436407	ENSG00000224934,ENSG00000120053
chr10	99535198	99535756	10:99535198-99535756	ENSG00000119919,ENSG00000228778,ENSG00000257582
chr10	99555890	99556430	10:99555890-99556430	ENSG00000233690,ENSG00000119919,ENSG00000228778,ENSG00000257582
chr10	99612218	99612696	10:99612218-99612696	ENSG00000233690,ENSG00000260475,ENSG00000155287,ENSG00000228778,ENSG00000120053
chr10	99620098	99621418	10:99620098-99621418	ENSG00000233690,ENSG00000198018,ENSG00000229278,ENSG00000260475,ENSG00000155287
chr10	99658900	99659835	10:99658900-99659835	ENSG00000227351,ENSG00000119929,ENSG00000233690,ENSG00000198018,ENSG00000285932,ENSG00000229278,ENSG00000260475,ENSG00000155287
chr10	99711234	99711734	10:99711234-99711734	ENSG00000014919,ENSG00000119929,ENSG00000233690
chr10	99731742	99733023	10:99731742-99733023	ENSG00000227351,ENSG00000014919,ENSG00000119929,ENSG00000233690,ENSG00000285932
chr10	99766269	99766637	10:99766269-99766637	ENSG00000232230,ENSG00000227351,ENSG00000023839,ENSG00000233690
chr10	99828518	99828813	10:99828518-99828813	ENSG00000270623,ENSG00000232230,ENSG00000283232,ENSG00000120054,ENSG00000227351,ENSG00000023839
chr10	99838843	99839538	10:99838843-99839538	ENSG00000120054,ENSG00000227351,ENSG00000023839
chr10	99845776	99846302	10:99845776-99846302	ENSG00000230224,ENSG00000212464,ENSG00000270623,ENSG00000232230,ENSG00000283232,ENSG00000120054,ENSG00000227695,ENSG00000107554,ENSG00000227351,ENSG00000023839
chr10	99870065	99870788	10:99870065-99870788	ENSG00000230224,ENSG00000270623,ENSG00000232230,ENSG00000283232,ENSG00000120054,ENSG00000227695,ENSG00000107554,ENSG00000227351
chr10	99994118	99994623	10:99994118-99994623	ENSG00000270623,ENSG00000232230,ENSG00000283232,ENSG00000120054,ENSG00000227695,ENSG00000107554,ENSG00000227351
chr10	100009277	100010300	10:100009277-100010300	ENSG00000270623,ENSG00000232230,ENSG00000283232,ENSG00000120054,ENSG00000227695,ENSG00000107554,ENSG00000227351
chr10	100020455	100020822	10:100020455-100020822	ENSG00000270623,ENSG00000232230,ENSG00000283232,ENSG00000120054,ENSG00000227695
chr10	100046018	100046270	10:100046018-100046270	ENSG00000270623,ENSG00000232230,ENSG00000283232,ENSG00000120054,ENSG00000227695,ENSG00000023839
chr10	100093051	100093351	10:100093051-100093351	ENSG00000270623,ENSG00000232230,ENSG00000283232,ENSG00000120054
chr10	100167655	100168117	10:100167655-100168117	ENSG00000230224,ENSG00000270623,ENSG00000232230,ENSG00000283232
chr10	100185048	100186571	10:100185048-100186571	ENSG00000207362,ENSG00000230224,ENSG00000212464,ENSG00000095485,ENSG00000227492,ENSG00000236308,ENSG00000213341,ENSG00000107566,ENSG00000270623,ENSG00000232230,ENSG00000283232
chr10	100229087	100229856	10:100229087-100229856	ENSG00000207362,ENSG00000230224,ENSG00000212464,ENSG00000095485,ENSG00000227492,ENSG00000213341,ENSG00000270623,ENSG00000232230,ENSG00000283232
chr10	100267104	100267963	10:100267104-100267963	ENSG00000196072,ENSG00000207362,ENSG00000230224,ENSG00000212464,ENSG00000095485
chr10	100286004	100287046	10:100286004-100287046	ENSG00000212325,ENSG00000196072,ENSG00000207362,ENSG00000230224,ENSG00000212464,ENSG00000095485
chr10	100326908	100327292	10:100326908-100327292	ENSG00000075290,ENSG00000212325,ENSG00000107593
chr10	100338543	100338853	10:100338543-100338853	ENSG00000075290,ENSG00000212325,ENSG00000235823,ENSG00000099194,ENSG00000231188,ENSG00000107593
chr10	100346508	100347578	10:100346508-100347578	ENSG00000075290,ENSG00000212325,ENSG00000235823,ENSG00000099194,ENSG00000231188
chr10	100370576	100371566	10:100370576-100371566	ENSG00000212325,ENSG00000235823
chr10	100373176	100374208	10:100373176-100374208	ENSG00000212325,ENSG00000235823
chr10	100433690	100434108	10:100433690-100434108	ENSG00000075826,ENSG00000075290,ENSG00000212325,ENSG00000235823,ENSG00000099194,ENSG00000231188,ENSG00000107593
chr10	100481433	100482843	10:100481433-100482843	ENSG00000075826,ENSG00000075290,ENSG00000212325
chr10	100508823	100509113	10:100508823-100509113	ENSG00000075826,ENSG00000075290
chr10	100510802	100511407	10:100510802-100511407	ENSG00000166136,ENSG00000255339,ENSG00000075826,ENSG00000075290,ENSG00000212325
chr10	100518743	100519115	10:100518743-100519115	ENSG00000166136,ENSG00000255339,ENSG00000075826,ENSG00000075290
chr10	100529408	100530161	10:100529408-100530161	ENSG00000166135,ENSG00000166136,ENSG00000255339,ENSG00000075826
chr10	100535531	100536236	10:100535531-100536236	ENSG00000075891,ENSG00000166135,ENSG00000166136,ENSG00000255339,ENSG00000075290
chr10	100562092	100562513	10:100562092-100562513	ENSG00000075891
chr10	100654114	100654335	10:100654114-100654335	ENSG00000075891,ENSG00000274660
chr10	100654672	100655226	10:100654672-100655226	ENSG00000075891,ENSG00000274660
chr10	100670922	100671260	10:100670922-100671260	ENSG00000075891,ENSG00000274660
chr10	100826820	100827502	10:100826820-100827502	ENSG00000075891
chr10	100828525	100828946	10:100828525-100828946	ENSG00000075891
chr10	100912430	100913640	10:100912430-100913640	ENSG00000119906,ENSG00000272572,ENSG00000222072
chr10	100944037	100944280	10:100944037-100944280	ENSG00000119906
chr10	100969237	100969769	10:100969237-100969769	ENSG00000207551,ENSG00000095539,ENSG00000273476
chr10	100970109	100970384	10:100970109-100970384	ENSG00000207551,ENSG00000095539,ENSG00000273476
chr10	100987077	100987780	10:100987077-100987780	ENSG00000107816,ENSG00000107815,ENSG00000236662,ENSG00000207551,ENSG00000095539,ENSG00000055950,ENSG00000273476
chr10	100997018	100998330	10:100997018-100998330	ENSG00000107816,ENSG00000107815,ENSG00000236662,ENSG00000055950
chr10	100999031	100999773	10:100999031-100999773	ENSG00000107816,ENSG00000107815,ENSG00000236662,ENSG00000055950
chr10	101012771	101013344	10:101012771-101013344	ENSG00000186862,ENSG00000107816,ENSG00000107815,ENSG00000236662,ENSG00000207551,ENSG00000095539,ENSG00000055950,ENSG00000273476
chr10	101018976	101019423	10:101018976-101019423	-
chr10	101030931	101031677	10:101030931-101031677	ENSG00000107819,ENSG00000186862
chr10	101031953	101032906	10:101031953-101032906	ENSG00000107819,ENSG00000186862
chr10	101041300	101041606	10:101041300-101041606	ENSG00000107821,ENSG00000273162,ENSG00000107819,ENSG00000186862
chr10	101042669	101043312	10:101042669-101043312	ENSG00000107821,ENSG00000273162,ENSG00000107819,ENSG00000186862
chr10	101050147	101050502	10:101050147-101050502	ENSG00000270973,ENSG00000237579,ENSG00000107821,ENSG00000273162
chr10	101060106	101061654	10:101060106-101061654	ENSG00000107821,ENSG00000273162
chr10	101062514	101063027	10:101062514-101063027	ENSG00000107821,ENSG00000273162
chr10	101067675	101068090	10:101067675-101068090	ENSG00000107821,ENSG00000273162
chr10	101121066	101121761	10:101121066-101121761	ENSG00000270973,ENSG00000237579,ENSG00000107807,ENSG00000236311
chr10	101131630	101132121	10:101131630-101132121	ENSG00000270973,ENSG00000237579,ENSG00000107807,ENSG00000236311
chr10	101142259	101142697	10:101142259-101142697	ENSG00000270973,ENSG00000237579,ENSG00000107807,ENSG00000236311
chr10	101214802	101215302	10:101214802-101215302	ENSG00000230967,ENSG00000229649,ENSG00000227128,ENSG00000138136,ENSG00000270973,ENSG00000237579
chr10	101222930	101223406	10:101222930-101223406	ENSG00000229649,ENSG00000227128,ENSG00000138136,ENSG00000270973,ENSG00000237579
chr10	101236474	101236864	10:101236474-101236864	ENSG00000229649,ENSG00000227128,ENSG00000138136,ENSG00000270973,ENSG00000237579
chr10	101291654	101291852	10:101291654-101291852	ENSG00000230967,ENSG00000225208,ENSG00000222238,ENSG00000229649,ENSG00000270973,ENSG00000237579
chr10	101297833	101298120	10:101297833-101298120	ENSG00000222414,ENSG00000222051,ENSG00000230967,ENSG00000225208,ENSG00000222238,ENSG00000229649,ENSG00000270973,ENSG00000237579
chr10	101353708	101354473	10:101353708-101354473	ENSG00000222414,ENSG00000222051,ENSG00000166167,ENSG00000230967,ENSG00000225208,ENSG00000222238,ENSG00000229649,ENSG00000270973,ENSG00000237579
chr10	101397223	101397484	10:101397223-101397484	ENSG00000222414,ENSG00000230967,ENSG00000225208,ENSG00000229649
chr10	101453843	101454055	10:101453843-101454055	ENSG00000222414,ENSG00000230967,ENSG00000225208,ENSG00000222238,ENSG00000229649,ENSG00000270973,ENSG00000237579
chr10	101467419	101467751	10:101467419-101467751	ENSG00000222414,ENSG00000230967,ENSG00000225208,ENSG00000222238,ENSG00000229649,ENSG00000270973,ENSG00000237579
chr10	101569678	101570497	10:101569678-101570497	ENSG00000166171,ENSG00000166169,ENSG00000283558,ENSG00000263436,ENSG00000222051,ENSG00000224817,ENSG00000230967,ENSG00000225208,ENSG00000222238,ENSG00000229649,ENSG00000270973,ENSG00000237579
chr10	101587701	101588579	10:101587701-101588579	ENSG00000166171,ENSG00000166169,ENSG00000283558,ENSG00000263436,ENSG00000222051,ENSG00000224817,ENSG00000270973
chr10	101693804	101695568	10:101693804-101695568	ENSG00000283558,ENSG00000263436,ENSG00000107829,ENSG00000222051,ENSG00000286489,ENSG00000224817
chr10	101774686	101774968	10:101774686-101774968	ENSG00000283558,ENSG00000263436,ENSG00000222051,ENSG00000224817,ENSG00000107831,ENSG00000107833
chr10	101779828	101780137	10:101779828-101780137	ENSG00000283558,ENSG00000263436,ENSG00000222051,ENSG00000224817,ENSG00000107831,ENSG00000107833
chr10	101783075	101783679	10:101783075-101783679	ENSG00000283558,ENSG00000263436,ENSG00000222051,ENSG00000224817,ENSG00000107831,ENSG00000107833,ENSG00000198408
chr10	101817770	101819081	10:101817770-101819081	ENSG00000107833,ENSG00000198408,ENSG00000226009,ENSG00000120049,ENSG00000274742,ENSG00000222430
chr10	101829664	101831161	10:101829664-101831161	ENSG00000198408,ENSG00000226009,ENSG00000120049,ENSG00000274742,ENSG00000222430
chr10	101835993	101836223	10:101835993-101836223	ENSG00000120049,ENSG00000274742,ENSG00000222430
chr10	101840796	101841070	10:101840796-101841070	ENSG00000120049,ENSG00000274742
chr10	101843588	101844075	10:101843588-101844075	ENSG00000120049,ENSG00000274742,ENSG00000222430
chr10	101858781	101859002	10:101858781-101859002	ENSG00000274742,ENSG00000222430
chr10	101973544	101973803	10:101973544-101973803	ENSG00000274742,ENSG00000222430
chr10	102035750	102036126	10:102035750-102036126	ENSG00000120029,ENSG00000274742,ENSG00000222430,ENSG00000224302,ENSG00000229629
chr10	102055592	102056435	10:102055592-102056435	ENSG00000120029,ENSG00000274742,ENSG00000222430,ENSG00000166189,ENSG00000224302,ENSG00000229629
chr10	102064909	102065967	10:102064909-102065967	ENSG00000120029,ENSG00000274742,ENSG00000222430,ENSG00000166189,ENSG00000224302,ENSG00000229629
chr10	102114478	102115269	10:102114478-102115269	ENSG00000224302,ENSG00000229629,ENSG00000198728
chr10	102119922	102120961	10:102119922-102120961	ENSG00000224302,ENSG00000229629,ENSG00000198728,ENSG00000148840
chr10	102132537	102133326	10:102132537-102133326	ENSG00000224302,ENSG00000229629,ENSG00000198728,ENSG00000148840,ENSG00000166197
chr10	102151946	102152816	10:102151946-102152816	ENSG00000148840,ENSG00000166197
chr10	102169547	102169907	10:102169547-102169907	ENSG00000166197
chr10	102226026	102226508	10:102226026-102226508	ENSG00000119915,ENSG00000107859,ENSG00000107862
chr10	102229873	102230150	10:102229873-102230150	ENSG00000119915,ENSG00000107859
chr10	102230545	102231048	10:102230545-102231048	ENSG00000119915,ENSG00000107859
chr10	102231874	102232140	10:102231874-102232140	ENSG00000119915,ENSG00000107859,ENSG00000107862
chr10	102245055	102245791	10:102245055-102245791	ENSG00000107859,ENSG00000107862
chr10	102322959	102323217	10:102322959-102323217	ENSG00000107862
chr10	102352062	102352338	10:102352062-102352338	ENSG00000119915,ENSG00000107862
chr10	102394017	102394950	10:102394017-102394950	ENSG00000107862,ENSG00000077150,ENSG00000059915,ENSG00000107872
chr10	102395301	102395739	10:102395301-102395739	ENSG00000077150
chr10	102399355	102399910	10:102399355-102399910	ENSG00000077150,ENSG00000059915,ENSG00000107872
chr10	102408940	102409606	10:102408940-102409606	ENSG00000077150,ENSG00000059915,ENSG00000107872
chr10	102420628	102422308	10:102420628-102422308	ENSG00000077150,ENSG00000059915,ENSG00000107872,ENSG00000107874
chr10	102432281	102433029	10:102432281-102433029	ENSG00000059915,ENSG00000107872,ENSG00000107874,ENSG00000202569,ENSG00000269609,ENSG00000120055
chr10	102449530	102449933	10:102449530-102449933	ENSG00000107874,ENSG00000202569,ENSG00000269609,ENSG00000120055
chr10	102450177	102451092	10:102450177-102451092	ENSG00000107872,ENSG00000107874,ENSG00000202569,ENSG00000269609,ENSG00000120055,ENSG00000138111
chr10	102460967	102461592	10:102460967-102461592	ENSG00000107872,ENSG00000107874,ENSG00000202569,ENSG00000269609,ENSG00000120055,ENSG00000138111,ENSG00000138107,ENSG00000273262
chr10	102478870	102479419	10:102478870-102479419	ENSG00000077150,ENSG00000107872,ENSG00000138111,ENSG00000138107,ENSG00000273262,ENSG00000228657
chr10	102502037	102503025	10:102502037-102503025	ENSG00000138107,ENSG00000107882,ENSG00000228657,ENSG00000207029
chr10	102503737	102504168	10:102503737-102504168	ENSG00000138107,ENSG00000107882,ENSG00000228657,ENSG00000207029
chr10	102583743	102584098	10:102583743-102584098	ENSG00000138107,ENSG00000107882,ENSG00000228657,ENSG00000207029
chr10	102612278	102613573	10:102612278-102613573	ENSG00000228657,ENSG00000207029,ENSG00000272933
chr10	102635530	102635757	10:102635530-102635757	ENSG00000207029,ENSG00000272933,ENSG00000171206
chr10	102642055	102642738	10:102642055-102642738	ENSG00000272933,ENSG00000171206
chr10	102643960	102645234	10:102643960-102645234	ENSG00000272933,ENSG00000171206
chr10	102645981	102646606	10:102645981-102646606	ENSG00000272933,ENSG00000171206
chr10	102660956	102661701	10:102660956-102661701	ENSG00000207029,ENSG00000171206
chr10	102673997	102674990	10:102673997-102674990	ENSG00000207029,ENSG00000272933,ENSG00000171206,ENSG00000138175,ENSG00000156398
chr10	102713720	102715090	10:102713720-102715090	ENSG00000138175,ENSG00000156398,ENSG00000235266
chr10	102743459	102744500	10:102743459-102744500	ENSG00000138175,ENSG00000156398,ENSG00000166272,ENSG00000148795,ENSG00000283337,ENSG00000214435,ENSG00000235266,ENSG00000237827
chr10	102796469	102796938	10:102796469-102796938	ENSG00000166272,ENSG00000252994,ENSG00000148795,ENSG00000283337,ENSG00000214435,ENSG00000235266,ENSG00000237827,ENSG00000229256,ENSG00000148798
chr10	102854071	102854633	10:102854071-102854633	ENSG00000148795,ENSG00000213061,ENSG00000236937,ENSG00000282772,ENSG00000166275,ENSG00000270316,ENSG00000283337,ENSG00000214435,ENSG00000235266,ENSG00000278498,ENSG00000237827,ENSG00000229256,ENSG00000148798,ENSG00000212413
chr10	102917565	102918889	10:102917565-102918889	ENSG00000148795,ENSG00000283337,ENSG00000214435,ENSG00000235266,ENSG00000286575,ENSG00000272912,ENSG00000148842,ENSG00000278498,ENSG00000237827,ENSG00000213277,ENSG00000229256,ENSG00000235376,ENSG00000148798,ENSG00000212413
chr10	103053942	103054766	10:103053942-103054766	ENSG00000148795,ENSG00000283337,ENSG00000214435,ENSG00000235266,ENSG00000286575,ENSG00000148842,ENSG00000278498,ENSG00000237827,ENSG00000213277,ENSG00000229256,ENSG00000235376,ENSG00000148798,ENSG00000212413
chr10	103069520	103070237	10:103069520-103070237	ENSG00000148795,ENSG00000235266,ENSG00000286575,ENSG00000272912,ENSG00000148842,ENSG00000278498,ENSG00000237827,ENSG00000213277,ENSG00000229256,ENSG00000235376,ENSG00000148798,ENSG00000212413
chr10	103192482	103193627	10:103192482-103193627	ENSG00000076685,ENSG00000237827,ENSG00000213277,ENSG00000229256,ENSG00000235376,ENSG00000148798,ENSG00000212413
chr10	103350501	103351398	10:103350501-103351398	ENSG00000237827,ENSG00000213277,ENSG00000229256,ENSG00000235376,ENSG00000148798,ENSG00000156374,ENSG00000212413,ENSG00000148835
chr10	103367792	103369110	10:103367792-103369110	ENSG00000237827,ENSG00000213277,ENSG00000229256,ENSG00000148798,ENSG00000156374,ENSG00000212413,ENSG00000148835,ENSG00000173915,ENSG00000283867,ENSG00000148843
chr10	103396121	103396923	10:103396121-103396923	ENSG00000148798,ENSG00000212413,ENSG00000148835,ENSG00000173915,ENSG00000283867,ENSG00000148843
chr10	103451114	103451453	10:103451114-103451453	ENSG00000138172,ENSG00000273485,ENSG00000234699,ENSG00000185933
chr10	103451940	103452658	10:103451940-103452658	ENSG00000148843,ENSG00000138172,ENSG00000273485,ENSG00000234699,ENSG00000185933
chr10	103471057	103471738	10:103471057-103471738	ENSG00000148798,ENSG00000212413,ENSG00000148843,ENSG00000138172,ENSG00000273485,ENSG00000234699,ENSG00000185933,ENSG00000183128,ENSG00000235470,ENSG00000226431
chr10	103490700	103491128	10:103490700-103491128	ENSG00000148798,ENSG00000212413,ENSG00000235470,ENSG00000107954,ENSG00000226431
chr10	103493795	103494458	10:103493795-103494458	ENSG00000235470,ENSG00000107954,ENSG00000226431
chr10	103504316	103504612	10:103504316-103504612	ENSG00000148798,ENSG00000235470,ENSG00000107954,ENSG00000226431
chr10	103584085	103585068	10:103584085-103585068	ENSG00000235470,ENSG00000107954,ENSG00000226431,ENSG00000287419,ENSG00000273108
chr10	103659723	103661353	10:103659723-103661353	ENSG00000226431,ENSG00000273108,ENSG00000222503
chr10	103661675	103661984	10:103661675-103661984	ENSG00000273108
chr10	103668598	103669158	10:103668598-103669158	ENSG00000273108,ENSG00000222503
chr10	103677972	103678555	10:103677972-103678555	ENSG00000235470,ENSG00000226431,ENSG00000273108,ENSG00000222503,ENSG00000260461
chr10	103693020	103693754	10:103693020-103693754	ENSG00000226431,ENSG00000107957,ENSG00000273108,ENSG00000260461
chr10	103713034	103713303	10:103713034-103713303	ENSG00000107957,ENSG00000280693,ENSG00000260461
chr10	103757876	103758117	10:103757876-103758117	ENSG00000280693
chr10	103759095	103759328	10:103759095-103759328	ENSG00000280693,ENSG00000260461
```
