## Supplementary material for "Cell type-specific epigenetic regulatory circuitry of coronary artery disease loci": CD8Tcell_ATAC_c7_hg38_EnhancerInteractions.bed (part 2 of 9)

```
chr10	103765896	103766387	10:103765896-103766387	ENSG00000280693,ENSG00000260461
chr10	103772092	103772841	10:103772092-103772841	ENSG00000280693,ENSG00000260461
chr10	103800696	103801114	10:103800696-103801114	ENSG00000107957,ENSG00000280693,ENSG00000260461,ENSG00000065618
chr10	103888252	103888734	10:103888252-103888734	ENSG00000260461,ENSG00000065618,ENSG00000283788,ENSG00000208033
chr10	103901364	103901604	10:103901364-103901604	ENSG00000260461,ENSG00000107960
chr10	103908192	103908670	10:103908192-103908670	ENSG00000260461,ENSG00000107960,ENSG00000065613,ENSG00000065618,ENSG00000283788
chr10	103910952	103911417	10:103910952-103911417	ENSG00000260461,ENSG00000107960,ENSG00000065618,ENSG00000283788
chr10	103917781	103918800	10:103917781-103918800	ENSG00000260461,ENSG00000107960,ENSG00000065613,ENSG00000065618,ENSG00000283788
chr10	103966704	103967832	10:103966704-103967832	ENSG00000260461,ENSG00000065613,ENSG00000266754,ENSG00000065618,ENSG00000283788,ENSG00000156384
chr10	103983282	103983891	10:103983282-103983891	ENSG00000260461,ENSG00000065613,ENSG00000266754,ENSG00000065618,ENSG00000283788,ENSG00000208033
chr10	104120884	104122380	10:104120884-104122380	ENSG00000065613,ENSG00000065618,ENSG00000283788,ENSG00000156384,ENSG00000208033
chr10	104170791	104171203	10:104170791-104171203	ENSG00000065618,ENSG00000283788,ENSG00000197748,ENSG00000208033
chr10	104232087	104232550	10:104232087-104232550	ENSG00000065618,ENSG00000283788,ENSG00000197748,ENSG00000208033,ENSG00000148834,ENSG00000266852
chr10	104254725	104256725	10:104254725-104256725	ENSG00000148834,ENSG00000266852
chr10	104268533	104269470	10:104268533-104269470	ENSG00000208033,ENSG00000148834,ENSG00000266852,ENSG00000065621
chr10	104274813	104275254	10:104274813-104275254	ENSG00000065621
chr10	104291291	104291861	10:104291291-104291861	ENSG00000065621,ENSG00000270075,ENSG00000287779,ENSG00000231233,ENSG00000120051,ENSG00000225768
chr10	104303853	104304106	10:104303853-104304106	ENSG00000065621,ENSG00000270075,ENSG00000287779,ENSG00000231233,ENSG00000120051
chr10	104305659	104306000	10:104305659-104306000	ENSG00000270075,ENSG00000287779,ENSG00000231233,ENSG00000120051
chr10	104308413	104308925	10:104308413-104308925	ENSG00000148841,ENSG00000270075,ENSG00000287779,ENSG00000228261,ENSG00000231233,ENSG00000120051
chr10	104322418	104322871	10:104322418-104322871	ENSG00000148841,ENSG00000270075,ENSG00000287779,ENSG00000228261
chr10	104329087	104329832	10:104329087-104329832	ENSG00000148841,ENSG00000270075,ENSG00000287779,ENSG00000228261,ENSG00000120051,ENSG00000225768
chr10	104333278	104333536	10:104333278-104333536	ENSG00000148841,ENSG00000270075,ENSG00000287779,ENSG00000228261
chr10	104337887	104338992	10:104337887-104338992	ENSG00000148841,ENSG00000270075,ENSG00000287779,ENSG00000228261,ENSG00000231233,ENSG00000120051
chr10	104352055	104352281	10:104352055-104352281	ENSG00000231233,ENSG00000120051
chr10	104353318	104353877	10:104353318-104353877	ENSG00000065621,ENSG00000270075,ENSG00000287779,ENSG00000231233,ENSG00000120051,ENSG00000225768
chr10	104580578	104581103	10:104580578-104581103	ENSG00000225768,ENSG00000237761,ENSG00000156395,ENSG00000226387,ENSG00000207068,ENSG00000233477,ENSG00000213260,ENSG00000286609,ENSG00000229775
chr10	104587113	104587547	10:104587113-104587547	ENSG00000225768,ENSG00000237761,ENSG00000156395,ENSG00000226387,ENSG00000207068,ENSG00000233477,ENSG00000213260,ENSG00000286609,ENSG00000229775
chr10	104935706	104936152	10:104935706-104936152	ENSG00000225768,ENSG00000156395,ENSG00000226387,ENSG00000207068,ENSG00000233477,ENSG00000213260,ENSG00000286609,ENSG00000229775,ENSG00000215002
chr10	104980344	104980707	10:104980344-104980707	ENSG00000225768,ENSG00000156395,ENSG00000226387,ENSG00000207068,ENSG00000233477,ENSG00000213260,ENSG00000286609,ENSG00000229775,ENSG00000215002,ENSG00000200079
chr10	105837877	105838701	10:105837877-105838701	ENSG00000207068,ENSG00000233477,ENSG00000213260,ENSG00000229466,ENSG00000287732,ENSG00000286609,ENSG00000229775,ENSG00000215002,ENSG00000200079
chr10	106624771	106625081	10:106624771-106625081	ENSG00000286609,ENSG00000229775,ENSG00000215002,ENSG00000108018,ENSG00000287047,ENSG00000200626,ENSG00000200079,ENSG00000229981,ENSG00000203434
chr10	106815609	106815918	10:106815609-106815918	ENSG00000207068,ENSG00000233477,ENSG00000213260,ENSG00000286609,ENSG00000229775,ENSG00000215002,ENSG00000108018,ENSG00000287047,ENSG00000200626,ENSG00000200079,ENSG00000229981,ENSG00000203434,ENSG00000223381,ENSG00000224498,ENSG00000222436
chr10	106837012	106837372	10:106837012-106837372	ENSG00000207068,ENSG00000233477,ENSG00000213260,ENSG00000286609,ENSG00000229775,ENSG00000215002,ENSG00000287047,ENSG00000200626,ENSG00000200079,ENSG00000229981,ENSG00000203434,ENSG00000223381,ENSG00000224498,ENSG00000222436
chr10	108315456	108315880	10:108315456-108315880	ENSG00000229775,ENSG00000215002,ENSG00000287047,ENSG00000200626,ENSG00000200079,ENSG00000229981,ENSG00000234544,ENSG00000203434,ENSG00000223381,ENSG00000224498,ENSG00000222436,ENSG00000252574,ENSG00000232728,ENSG00000237242,ENSG00000270333,ENSG00000270294
chr10	109241775	109241980	10:109241775-109241980	ENSG00000229981,ENSG00000203434,ENSG00000223381,ENSG00000224498,ENSG00000222436,ENSG00000252574,ENSG00000200217,ENSG00000232728,ENSG00000237242,ENSG00000270333,ENSG00000270294,ENSG00000224907
chr10	109851774	109852006	10:109851774-109852006	ENSG00000223381,ENSG00000224498,ENSG00000222436,ENSG00000232728,ENSG00000237242,ENSG00000270333,ENSG00000270294,ENSG00000224907,ENSG00000272160
chr10	109852323	109852869	10:109852323-109852869	ENSG00000203434,ENSG00000223381,ENSG00000224498,ENSG00000222436,ENSG00000252574,ENSG00000232728,ENSG00000237242,ENSG00000270333,ENSG00000270294,ENSG00000224907,ENSG00000272160
chr10	109884277	109884736	10:109884277-109884736	ENSG00000108039,ENSG00000272160
chr10	109902871	109903487	10:109902871-109903487	ENSG00000108039,ENSG00000272160
chr10	109910091	109910731	10:109910091-109910731	ENSG00000108039
chr10	109914897	109915449	10:109914897-109915449	ENSG00000108039
chr10	109922926	109923758	10:109922926-109923758	ENSG00000108039
chr10	109933796	109934619	10:109933796-109934619	ENSG00000237242,ENSG00000270333,ENSG00000270294,ENSG00000108039,ENSG00000272160,ENSG00000203876
chr10	109935208	109935474	10:109935208-109935474	-
chr10	109945631	109946122	10:109945631-109946122	ENSG00000224498,ENSG00000222436,ENSG00000232728,ENSG00000237242,ENSG00000270294,ENSG00000272160,ENSG00000203876
chr10	110007380	110008910	10:110007380-110008910	ENSG00000203876,ENSG00000148700
chr10	110010154	110010579	10:110010154-110010579	ENSG00000203876,ENSG00000148700
chr10	110068053	110068429	10:110068053-110068429	ENSG00000148700
chr10	110069631	110070141	10:110069631-110070141	ENSG00000148700
chr10	110076594	110078003	10:110076594-110078003	ENSG00000148700
chr10	110085759	110086986	10:110085759-110086986	ENSG00000148700
chr10	110110428	110110651	10:110110428-110110651	ENSG00000148700
chr10	110137159	110137658	10:110137159-110137658	ENSG00000226734,ENSG00000119950,ENSG00000228417
chr10	110138201	110138620	10:110138201-110138620	ENSG00000226734,ENSG00000119950,ENSG00000228417
chr10	110156772	110157462	10:110156772-110157462	ENSG00000224498,ENSG00000232728,ENSG00000237242,ENSG00000270333,ENSG00000270294,ENSG00000226734,ENSG00000119950,ENSG00000228417
chr10	110207603	110208532	10:110207603-110208532	ENSG00000119950,ENSG00000228417
chr10	110209469	110211565	10:110209469-110211565	ENSG00000119950,ENSG00000228417
chr10	110212089	110212491	10:110212089-110212491	ENSG00000119950,ENSG00000228417
chr10	110221778	110222101	10:110221778-110222101	ENSG00000119950,ENSG00000228417
chr10	110225626	110227491	10:110225626-110227491	ENSG00000119950,ENSG00000228417
chr10	110241471	110242094	10:110241471-110242094	ENSG00000119950,ENSG00000214067
chr10	110254706	110254910	10:110254706-110254910	ENSG00000214067
chr10	110269451	110269839	10:110269451-110269839	ENSG00000119950,ENSG00000228417,ENSG00000214067
chr10	110273449	110273789	10:110273449-110273789	ENSG00000226734,ENSG00000119950,ENSG00000214067
chr10	110304350	110305425	10:110304350-110305425	ENSG00000119953
chr10	110306129	110306432	10:110306129-110306432	ENSG00000119953
chr10	110353471	110353865	10:110353471-110353865	-
chr10	110356476	110357137	10:110356476-110357137	-
chr10	110414383	110415074	10:110414383-110415074	ENSG00000224498,ENSG00000222436,ENSG00000232728,ENSG00000237242,ENSG00000270333,ENSG00000270294,ENSG00000273143,ENSG00000237642,ENSG00000138166,ENSG00000230809
chr10	110425991	110426281	10:110425991-110426281	ENSG00000237642
chr10	110432258	110432503	10:110432258-110432503	ENSG00000237642
chr10	110441620	110442145	10:110441620-110442145	ENSG00000222436,ENSG00000252574,ENSG00000232728,ENSG00000237242,ENSG00000270333,ENSG00000270294,ENSG00000237642,ENSG00000237618,ENSG00000227851,ENSG00000230809
chr10	110458475	110458695	10:110458475-110458695	ENSG00000237642
chr10	110460550	110461191	10:110460550-110461191	ENSG00000237642
chr10	110497455	110498646	10:110497455-110498646	ENSG00000273143,ENSG00000138166
chr10	110503925	110504527	10:110503925-110504527	ENSG00000273143,ENSG00000138166
chr10	110528988	110529285	10:110528988-110529285	-
chr10	110529758	110530091	10:110529758-110530091	ENSG00000232728
chr10	110535941	110536572	10:110535941-110536572	ENSG00000232728,ENSG00000237242,ENSG00000270294,ENSG00000138166,ENSG00000233518,ENSG00000237618,ENSG00000230809
chr10	110547076	110547419	10:110547076-110547419	ENSG00000233518
chr10	110556920	110557442	10:110556920-110557442	ENSG00000233518,ENSG00000108055
chr10	110567161	110568496	10:110567161-110568496	ENSG00000108055
chr10	110610330	110610709	10:110610330-110610709	ENSG00000237618,ENSG00000227851
chr10	110617600	110618073	10:110617600-110618073	ENSG00000270294,ENSG00000237618,ENSG00000227851,ENSG00000230809
chr10	110641086	110641521	10:110641086-110641521	ENSG00000223302,ENSG00000203867,ENSG00000237618,ENSG00000230809
chr10	110643666	110644286	10:110643666-110644286	ENSG00000223302,ENSG00000203867
chr10	110651605	110651874	10:110651605-110651874	ENSG00000223302,ENSG00000227851
chr10	110671964	110672799	10:110671964-110672799	ENSG00000232728,ENSG00000270333,ENSG00000270294,ENSG00000223302,ENSG00000213247,ENSG00000237618,ENSG00000227851,ENSG00000230809
chr10	110724431	110724697	10:110724431-110724697	-
chr10	110739886	110740145	10:110739886-110740145	ENSG00000199364
chr10	110750845	110751406	10:110750845-110751406	ENSG00000252036,ENSG00000199364,ENSG00000284482,ENSG00000278601,ENSG00000234118,ENSG00000213247,ENSG00000237618,ENSG00000227851,ENSG00000230809
chr10	110774175	110774602	10:110774175-110774602	ENSG00000252036,ENSG00000199364,ENSG00000278601,ENSG00000234118,ENSG00000237618,ENSG00000230809
chr10	110783426	110784085	10:110783426-110784085	ENSG00000252036,ENSG00000199364,ENSG00000278601,ENSG00000234118,ENSG00000213247,ENSG00000237618,ENSG00000227851,ENSG00000230809,ENSG00000287231
chr10	110802582	110803272	10:110802582-110803272	ENSG00000199364,ENSG00000203497,ENSG00000150593,ENSG00000284482,ENSG00000278601,ENSG00000234118,ENSG00000213247,ENSG00000237618,ENSG00000227851
chr10	110803949	110804267	10:110803949-110804267	-
chr10	110834641	110835387	10:110834641-110835387	ENSG00000203867,ENSG00000203497
chr10	110843025	110843451	10:110843025-110843451	ENSG00000203867,ENSG00000203497
chr10	110850063	110850527	10:110850063-110850527	ENSG00000203867,ENSG00000232470,ENSG00000203497,ENSG00000150593,ENSG00000278601,ENSG00000234118,ENSG00000213247,ENSG00000287231
chr10	110860446	110861163	10:110860446-110861163	ENSG00000232470,ENSG00000203497,ENSG00000150593
chr10	110864578	110865089	10:110864578-110865089	ENSG00000232470,ENSG00000203497,ENSG00000150593
chr10	110871589	110873160	10:110871589-110873160	ENSG00000232470,ENSG00000203497,ENSG00000150593
chr10	110883756	110884260	10:110883756-110884260	ENSG00000203497,ENSG00000150593,ENSG00000278601
chr10	110886356	110886680	10:110886356-110886680	ENSG00000150593,ENSG00000284482,ENSG00000278601
chr10	110892737	110892973	10:110892737-110892973	ENSG00000150593,ENSG00000284482,ENSG00000278601
chr10	110893556	110894021	10:110893556-110894021	ENSG00000203497,ENSG00000150593,ENSG00000284482,ENSG00000214413,ENSG00000278601,ENSG00000270589,ENSG00000108061
chr10	110918429	110920088	10:110918429-110920088	ENSG00000284482,ENSG00000214413,ENSG00000278601,ENSG00000270589,ENSG00000108061,ENSG00000234118
chr10	110992920	110993522	10:110992920-110993522	ENSG00000214413,ENSG00000278601,ENSG00000108061,ENSG00000234118,ENSG00000221214,ENSG00000213247,ENSG00000237618,ENSG00000227851,ENSG00000230809,ENSG00000287231
chr10	111076160	111077535	10:111076160-111077535	ENSG00000234118,ENSG00000150594,ENSG00000213247,ENSG00000237618,ENSG00000227851,ENSG00000230809,ENSG00000287231
chr10	112140080	112140577	10:112140080-112140577	ENSG00000213247,ENSG00000237618,ENSG00000227851,ENSG00000230809,ENSG00000287231,ENSG00000119913,ENSG00000283688,ENSG00000276857,ENSG00000232934
chr10	112183267	112184170	10:112183267-112184170	ENSG00000237618,ENSG00000230809,ENSG00000287231,ENSG00000119927,ENSG00000119913,ENSG00000283688,ENSG00000276857,ENSG00000232934,ENSG00000023041
chr10	112222787	112222990	10:112222787-112222990	ENSG00000119927,ENSG00000119913,ENSG00000283688,ENSG00000276857
chr10	112314806	112315262	10:112314806-112315262	ENSG00000230809,ENSG00000287231,ENSG00000119913,ENSG00000283688,ENSG00000276857,ENSG00000243316,ENSG00000232934
chr10	112364064	112364261	10:112364064-112364261	ENSG00000119913,ENSG00000283688,ENSG00000276857,ENSG00000243316,ENSG00000197142,ENSG00000232934
chr10	112369304	112369944	10:112369304-112369944	ENSG00000287231,ENSG00000119913,ENSG00000283688,ENSG00000276857,ENSG00000243316,ENSG00000197142,ENSG00000232934
chr10	112372381	112372617	10:112372381-112372617	ENSG00000197142
chr10	112374950	112376629	10:112374950-112376629	ENSG00000119913,ENSG00000197142,ENSG00000232934
chr10	112389222	112389950	10:112389222-112389950	ENSG00000287231,ENSG00000119913,ENSG00000283688,ENSG00000276857,ENSG00000243316,ENSG00000197142,ENSG00000232934
chr10	112435161	112435430	10:112435161-112435430	ENSG00000232934,ENSG00000023041,ENSG00000151532
chr10	112446630	112447623	10:112446630-112447623	ENSG00000232934,ENSG00000023041,ENSG00000151532
chr10	112471993	112472336	10:112471993-112472336	ENSG00000232934,ENSG00000023041,ENSG00000151532,ENSG00000264763,ENSG00000233340
chr10	112531140	112531349	10:112531140-112531349	ENSG00000234017,ENSG00000264763,ENSG00000233340,ENSG00000230018
chr10	112532020	112532622	10:112532020-112532622	ENSG00000234017,ENSG00000264763,ENSG00000233340,ENSG00000285676,ENSG00000260917,ENSG00000279315,ENSG00000225292,ENSG00000286289,ENSG00000230018
chr10	112558774	112559048	10:112558774-112559048	ENSG00000234017,ENSG00000264763,ENSG00000233340,ENSG00000285676,ENSG00000260917
chr10	112721022	112721308	10:112721022-112721308	ENSG00000264763,ENSG00000233340,ENSG00000285676,ENSG00000260917,ENSG00000279315,ENSG00000225292
chr10	112949782	112950417	10:112949782-112950417	ENSG00000279315,ENSG00000225292,ENSG00000148737,ENSG00000233547,ENSG00000227560
chr10	112950842	112952445	10:112950842-112952445	ENSG00000148737,ENSG00000233547
chr10	113005414	113005649	10:113005414-113005649	ENSG00000285676,ENSG00000260917,ENSG00000279315,ENSG00000225292,ENSG00000227560
chr10	113006991	113007894	10:113006991-113007894	ENSG00000264763,ENSG00000233340,ENSG00000285676,ENSG00000260917,ENSG00000279315,ENSG00000225292,ENSG00000148737,ENSG00000233547,ENSG00000227560,ENSG00000238380,ENSG00000286289,ENSG00000230018
chr10	113050907	113051163	10:113050907-113051163	ENSG00000264763,ENSG00000233340,ENSG00000285676,ENSG00000260917,ENSG00000279315,ENSG00000225292,ENSG00000148737,ENSG00000233547,ENSG00000227560,ENSG00000238380,ENSG00000286289,ENSG00000230018
chr10	113060442	113060666	10:113060442-113060666	ENSG00000285676,ENSG00000260917,ENSG00000279315,ENSG00000225292,ENSG00000227560
chr10	113093626	113094520	10:113093626-113094520	ENSG00000264763,ENSG00000233340,ENSG00000285676,ENSG00000260917,ENSG00000279315,ENSG00000225292,ENSG00000148737,ENSG00000233547,ENSG00000227560,ENSG00000238380,ENSG00000286289,ENSG00000230018
chr10	113126467	113127018	10:113126467-113127018	ENSG00000264763,ENSG00000233340,ENSG00000285676,ENSG00000260917,ENSG00000279315,ENSG00000225292,ENSG00000148737,ENSG00000233547,ENSG00000227560,ENSG00000286289,ENSG00000230018
chr10	113170117	113170345	10:113170117-113170345	ENSG00000233340,ENSG00000285676,ENSG00000260917,ENSG00000279315,ENSG00000225292,ENSG00000238380,ENSG00000230018
chr10	113226503	113226939	10:113226503-113226939	ENSG00000264763,ENSG00000233340,ENSG00000285676,ENSG00000260917,ENSG00000279315,ENSG00000225292,ENSG00000238380,ENSG00000286289,ENSG00000230018
chr10	113381729	113382498	10:113381729-113382498	ENSG00000264763,ENSG00000233340,ENSG00000285676,ENSG00000260917,ENSG00000279315,ENSG00000225292,ENSG00000238380,ENSG00000286289,ENSG00000230018
chr10	113385067	113385600	10:113385067-113385600	ENSG00000264763,ENSG00000233340,ENSG00000285676,ENSG00000260917,ENSG00000279315,ENSG00000225292,ENSG00000238380,ENSG00000286289,ENSG00000230018
chr10	113563370	113563888	10:113563370-113563888	ENSG00000233340,ENSG00000285676,ENSG00000260917,ENSG00000279315,ENSG00000238380,ENSG00000286289,ENSG00000230018,ENSG00000148702,ENSG00000197893
chr10	113679120	113680936	10:113679120-113680936	ENSG00000197893,ENSG00000165806,ENSG00000234393,ENSG00000148735,ENSG00000283656
chr10	113688980	113689401	10:113688980-113689401	ENSG00000197893,ENSG00000165806,ENSG00000234393,ENSG00000148735,ENSG00000283656
chr10	113705085	113705282	10:113705085-113705282	ENSG00000197893,ENSG00000165806,ENSG00000234393,ENSG00000148735,ENSG00000283656
chr10	113853984	113855502	10:113853984-113855502	ENSG00000148735,ENSG00000212589,ENSG00000198924,ENSG00000196865,ENSG00000287857
chr10	113882301	113882521	10:113882301-113882521	ENSG00000148735,ENSG00000283656,ENSG00000212589,ENSG00000198924,ENSG00000196865,ENSG00000287857,ENSG00000285540,ENSG00000226582
chr10	113953633	113953906	10:113953633-113953906	ENSG00000234393,ENSG00000148735,ENSG00000283656,ENSG00000212589,ENSG00000287857,ENSG00000285540,ENSG00000226582
chr10	113960608	113962119	10:113960608-113962119	ENSG00000197893,ENSG00000234393,ENSG00000148735,ENSG00000283656,ENSG00000212589,ENSG00000198924,ENSG00000196865,ENSG00000287857,ENSG00000285540,ENSG00000253066,ENSG00000226582
chr10	113983395	113983883	10:113983395-113983883	ENSG00000148735,ENSG00000283656,ENSG00000212589,ENSG00000287857,ENSG00000285540,ENSG00000226582
chr10	114025206	114025564	10:114025206-114025564	ENSG00000148735,ENSG00000283656,ENSG00000212589,ENSG00000287857,ENSG00000043591
chr10	114029876	114030198	10:114029876-114030198	ENSG00000148735,ENSG00000283656,ENSG00000212589,ENSG00000043591
chr10	114031132	114031338	10:114031132-114031338	ENSG00000148735,ENSG00000283656,ENSG00000212589,ENSG00000287857,ENSG00000043591,ENSG00000285540,ENSG00000226582
chr10	114042935	114044237	10:114042935-114044237	ENSG00000212589,ENSG00000043591
chr10	114044545	114045569	10:114044545-114045569	ENSG00000043591
chr10	114073758	114074177	10:114073758-114074177	ENSG00000197893,ENSG00000234393,ENSG00000148735,ENSG00000283656,ENSG00000212589,ENSG00000287857,ENSG00000285540,ENSG00000253066,ENSG00000226582,ENSG00000275024,ENSG00000285582
chr10	114083119	114083722	10:114083119-114083722	ENSG00000148735,ENSG00000283656,ENSG00000212589,ENSG00000285540,ENSG00000253066,ENSG00000226582
chr10	114084219	114084986	10:114084219-114084986	ENSG00000234393,ENSG00000148735,ENSG00000283656,ENSG00000212589,ENSG00000287857,ENSG00000285540,ENSG00000253066,ENSG00000226582
chr10	114095941	114096587	10:114095941-114096587	ENSG00000197893,ENSG00000234393,ENSG00000148735,ENSG00000283656,ENSG00000212589,ENSG00000287857,ENSG00000285540,ENSG00000253066,ENSG00000226582
chr10	114101183	114101683	10:114101183-114101683	ENSG00000148735,ENSG00000283656,ENSG00000212589,ENSG00000285540,ENSG00000253066,ENSG00000226582
chr10	114103335	114103561	10:114103335-114103561	ENSG00000234393,ENSG00000148735,ENSG00000283656,ENSG00000212589,ENSG00000285540,ENSG00000253066,ENSG00000226582
chr10	114173670	114175050	10:114173670-114175050	ENSG00000285540,ENSG00000226582,ENSG00000165813,ENSG00000273904,ENSG00000284442,ENSG00000095627,ENSG00000230165,ENSG00000275024
chr10	114239273	114239782	10:114239273-114239782	ENSG00000165816,ENSG00000230165,ENSG00000275024
chr10	114304001	114305460	10:114304001-114305460	ENSG00000230165,ENSG00000275024,ENSG00000169129,ENSG00000242912,ENSG00000279796
chr10	114471286	114472161	10:114471286-114472161	ENSG00000275024,ENSG00000242912,ENSG00000279796,ENSG00000099204
chr10	114492620	114493092	10:114492620-114493092	ENSG00000099204,ENSG00000229668
chr10	114495282	114495708	10:114495282-114495708	ENSG00000242912,ENSG00000229668
chr10	114498766	114499094	10:114498766-114499094	ENSG00000229668
chr10	114499548	114500133	10:114499548-114500133	ENSG00000229668
chr10	114513348	114513838	10:114513348-114513838	ENSG00000279796,ENSG00000229668
chr10	114517933	114518173	10:114517933-114518173	-
chr10	114520107	114520350	10:114520107-114520350	ENSG00000099204
chr10	114526263	114527405	10:114526263-114527405	ENSG00000242912,ENSG00000279796,ENSG00000099204,ENSG00000285582
chr10	114541045	114541780	10:114541045-114541780	ENSG00000275024,ENSG00000242912,ENSG00000279796,ENSG00000099204
chr10	114544289	114544676	10:114544289-114544676	ENSG00000099204
chr10	114550670	114550887	10:114550670-114550887	-
chr10	114631835	114632374	10:114631835-114632374	ENSG00000099204
chr10	114694068	114694520	10:114694068-114694520	ENSG00000099204,ENSG00000228169
chr10	114703617	114703901	10:114703617-114703901	ENSG00000228169
chr10	114767633	114768732	10:114767633-114768732	ENSG00000099204,ENSG00000228484
chr10	114786537	114787103	10:114786537-114787103	ENSG00000169129,ENSG00000242912,ENSG00000279796,ENSG00000228484,ENSG00000270965
chr10	114801142	114801887	10:114801142-114801887	ENSG00000275024,ENSG00000242912,ENSG00000279796,ENSG00000228484,ENSG00000215760,ENSG00000151553,ENSG00000226428,ENSG00000285582,ENSG00000270965
chr10	114808869	114809454	10:114808869-114809454	ENSG00000275024,ENSG00000279796,ENSG00000215760,ENSG00000151553,ENSG00000285582
chr10	114810712	114811154	10:114810712-114811154	ENSG00000215760,ENSG00000151553
chr10	114821296	114822847	10:114821296-114822847	ENSG00000242912,ENSG00000279796,ENSG00000151553,ENSG00000226428,ENSG00000285582
chr10	114856140	114857277	10:114856140-114857277	ENSG00000151553,ENSG00000226428
chr10	114874883	114875332	10:114874883-114875332	ENSG00000226428,ENSG00000236799,ENSG00000285582,ENSG00000270965
chr10	114879771	114880049	10:114879771-114880049	ENSG00000226428,ENSG00000236799,ENSG00000285582
chr10	114937786	114938702	10:114937786-114938702	ENSG00000242912,ENSG00000226428,ENSG00000165832,ENSG00000252611,ENSG00000236799,ENSG00000285582,ENSG00000270965,ENSG00000151892,ENSG00000285587,ENSG00000182645,ENSG00000200935,ENSG00000175535
chr10	114970504	114970732	10:114970504-114970732	ENSG00000226428,ENSG00000252611,ENSG00000236799,ENSG00000285582
chr10	115092529	115093934	10:115092529-115093934	ENSG00000226428,ENSG00000236799,ENSG00000107518,ENSG00000285582
chr10	116147312	116148106	10:116147312-116148106	ENSG00000285582,ENSG00000270965,ENSG00000151892,ENSG00000285587,ENSG00000182645,ENSG00000205433,ENSG00000200935,ENSG00000175535,ENSG00000232091,ENSG00000187021,ENSG00000266200,ENSG00000187164,ENSG00000235742
chr10	116437264	116437590	10:116437264-116437590	ENSG00000270965,ENSG00000151892,ENSG00000285587,ENSG00000182645,ENSG00000205433,ENSG00000203837,ENSG00000227096,ENSG00000200935,ENSG00000175535,ENSG00000232091,ENSG00000187021
chr10	116682465	116682735	10:116682465-116682735	ENSG00000200935,ENSG00000175535,ENSG00000232091,ENSG00000187021,ENSG00000266200,ENSG00000165863,ENSG00000232767,ENSG00000165868,ENSG00000188316,ENSG00000287655
chr10	116723725	116724383	10:116723725-116724383	ENSG00000270965,ENSG00000182645,ENSG00000200935,ENSG00000175535,ENSG00000232091,ENSG00000187021,ENSG00000266200,ENSG00000165863,ENSG00000232767,ENSG00000165868,ENSG00000228195,ENSG00000188316,ENSG00000187164,ENSG00000287655,ENSG00000235742
chr10	116742139	116743213	10:116742139-116743213	ENSG00000187021,ENSG00000165863,ENSG00000165868,ENSG00000228195
chr10	116787808	116788539	10:116787808-116788539	ENSG00000182645,ENSG00000200935,ENSG00000175535,ENSG00000232091,ENSG00000187021,ENSG00000266200,ENSG00000165863,ENSG00000232767,ENSG00000165868,ENSG00000228195,ENSG00000188316,ENSG00000187164,ENSG00000287655,ENSG00000235742,ENSG00000148704
chr10	116796476	116797340	10:116796476-116797340	ENSG00000200935,ENSG00000175535,ENSG00000232091,ENSG00000187021,ENSG00000266200,ENSG00000165863,ENSG00000232767,ENSG00000188316,ENSG00000187164,ENSG00000287655,ENSG00000235742,ENSG00000148704,ENSG00000234474,ENSG00000266782
chr10	117162983	117163341	10:117162983-117163341	ENSG00000188316,ENSG00000187164,ENSG00000287655,ENSG00000235742,ENSG00000148704,ENSG00000234474,ENSG00000266782
chr10	117167934	117168584	10:117167934-117168584	ENSG00000200935,ENSG00000175535,ENSG00000232091,ENSG00000187021,ENSG00000266200,ENSG00000165863,ENSG00000188316,ENSG00000187164,ENSG00000287655,ENSG00000235742,ENSG00000148704,ENSG00000234474,ENSG00000266782,ENSG00000236171,ENSG00000186795
chr10	117174721	117176175	10:117174721-117176175	ENSG00000200935,ENSG00000175535,ENSG00000232091,ENSG00000187021,ENSG00000266200,ENSG00000165863,ENSG00000232767,ENSG00000188316,ENSG00000187164,ENSG00000287655,ENSG00000235742,ENSG00000148704,ENSG00000234474,ENSG00000266782,ENSG00000236171,ENSG00000186795,ENSG00000277879
chr10	117187285	117187523	10:117187285-117187523	ENSG00000200935,ENSG00000187021,ENSG00000266200,ENSG00000188316,ENSG00000187164,ENSG00000287655,ENSG00000235742,ENSG00000148704,ENSG00000236171,ENSG00000186795,ENSG00000277879
chr10	117216654	117217840	10:117216654-117217840	ENSG00000200935,ENSG00000175535,ENSG00000232091,ENSG00000187021,ENSG00000266200,ENSG00000188316,ENSG00000187164,ENSG00000287655,ENSG00000235742,ENSG00000148704,ENSG00000236171,ENSG00000186795,ENSG00000225936,ENSG00000165646,ENSG00000277879,ENSG00000258114,ENSG00000238276
chr10	117247191	117247535	10:117247191-117247535	ENSG00000225936,ENSG00000165646,ENSG00000277879
chr10	117373653	117374440	10:117373653-117374440	ENSG00000277879,ENSG00000165650,ENSG00000258114,ENSG00000170370
chr10	117374914	117376171	10:117374914-117376171	ENSG00000277879,ENSG00000165650,ENSG00000258114
chr10	117443046	117443303	10:117443046-117443303	ENSG00000277879,ENSG00000258114,ENSG00000229847,ENSG00000170370,ENSG00000238276
chr10	117496470	117496974	10:117496470-117496974	ENSG00000232091,ENSG00000258114,ENSG00000229847,ENSG00000170370,ENSG00000235198,ENSG00000288172,ENSG00000234952,ENSG00000238276
chr10	117617796	117618039	10:117617796-117618039	ENSG00000200935,ENSG00000175535,ENSG00000232091,ENSG00000187021,ENSG00000235742,ENSG00000229847,ENSG00000170370,ENSG00000235198,ENSG00000288172,ENSG00000234952,ENSG00000238276
chr10	117653195	117653459	10:117653195-117653459	ENSG00000182645,ENSG00000200935,ENSG00000175535,ENSG00000232091,ENSG00000187021,ENSG00000266200,ENSG00000187164,ENSG00000287655,ENSG00000235742,ENSG00000277879,ENSG00000229847,ENSG00000170370,ENSG00000235198,ENSG00000288172,ENSG00000234952
chr10	117656801	117657024	10:117656801-117657024	ENSG00000170370,ENSG00000235198,ENSG00000288172,ENSG00000234952
chr10	117830761	117831306	10:117830761-117831306	ENSG00000170370,ENSG00000234952,ENSG00000263041
chr10	117838305	117838873	10:117838305-117838873	ENSG00000170370,ENSG00000288172,ENSG00000234952,ENSG00000263041
chr10	118035530	118035951	10:118035530-118035951	ENSG00000107560,ENSG00000231104,ENSG00000177640
chr10	118046102	118047239	10:118046102-118047239	ENSG00000170370,ENSG00000107560,ENSG00000231104,ENSG00000177640
chr10	118341859	118342783	10:118341859-118342783	ENSG00000170370,ENSG00000165669,ENSG00000232139
chr10	118459571	118459841	10:118459571-118459841	ENSG00000232091,ENSG00000170370,ENSG00000223455
chr10	118568365	118568766	10:118568365-118568766	ENSG00000234309,ENSG00000236058,ENSG00000213574
chr10	118594556	118594884	10:118594556-118594884	ENSG00000119973
chr10	118621474	118621906	10:118621474-118621906	ENSG00000119973,ENSG00000225155,ENSG00000236058,ENSG00000213574,ENSG00000223455
chr10	118658134	118658625	10:118658134-118658625	ENSG00000119973,ENSG00000225155,ENSG00000236058,ENSG00000213574,ENSG00000223455,ENSG00000180230
chr10	118669324	118669795	10:118669324-118669795	ENSG00000225155,ENSG00000236058,ENSG00000213574
chr10	118698333	118699065	10:118698333-118699065	ENSG00000225155,ENSG00000151893,ENSG00000277687,ENSG00000236058,ENSG00000213574,ENSG00000223455,ENSG00000265370
chr10	118721172	118721449	10:118721172-118721449	ENSG00000151893,ENSG00000236058
chr10	118729579	118730127	10:118729579-118730127	ENSG00000151893,ENSG00000236058,ENSG00000213574
chr10	118732641	118733301	10:118732641-118733301	ENSG00000151893,ENSG00000236058,ENSG00000213574
chr10	118754420	118755676	10:118754420-118755676	ENSG00000151893,ENSG00000236058,ENSG00000213574
chr10	119029161	119030836	10:119029161-119030836	ENSG00000229272,ENSG00000236058,ENSG00000213574,ENSG00000188613,ENSG00000207468,ENSG00000222588
chr10	119079864	119081364	10:119079864-119081364	ENSG00000213574,ENSG00000107581,ENSG00000207468,ENSG00000222588,ENSG00000271343,ENSG00000119979
chr10	119090408	119091492	10:119090408-119091492	ENSG00000236058,ENSG00000213574,ENSG00000107581,ENSG00000207468,ENSG00000222588,ENSG00000271343,ENSG00000119979
chr10	119103119	119103472	10:119103119-119103472	ENSG00000119979
chr10	119103795	119104777	10:119103795-119104777	ENSG00000107581,ENSG00000207468,ENSG00000222588,ENSG00000271343,ENSG00000119979
chr10	119120176	119120830	10:119120176-119120830	ENSG00000213574,ENSG00000107581,ENSG00000207468,ENSG00000222588,ENSG00000119979,ENSG00000223455
chr10	119131430	119132326	10:119131430-119132326	ENSG00000207468,ENSG00000222588,ENSG00000119979
chr10	119139519	119139873	10:119139519-119139873	ENSG00000207468,ENSG00000222588,ENSG00000119979
chr10	119165183	119166184	10:119165183-119166184	ENSG00000207468,ENSG00000222588,ENSG00000183605,ENSG00000165672
chr10	119178132	119179349	10:119178132-119179349	ENSG00000207468,ENSG00000222588,ENSG00000183605,ENSG00000165672
chr10	119206628	119208098	10:119206628-119208098	ENSG00000198873,ENSG00000228485,ENSG00000242853,ENSG00000236426
chr10	119268650	119269507	10:119268650-119269507	ENSG00000198873,ENSG00000228485,ENSG00000242853,ENSG00000236426,ENSG00000220842
chr10	119271068	119271385	10:119271068-119271385	-
chr10	119283890	119284156	10:119283890-119284156	ENSG00000236426
chr10	119285978	119286216	10:119285978-119286216	ENSG00000236426
chr10	119292719	119293290	10:119292719-119293290	ENSG00000236426
chr10	119301224	119301776	10:119301224-119301776	ENSG00000228485,ENSG00000242853,ENSG00000236426
chr10	119305928	119307034	10:119305928-119307034	ENSG00000198873,ENSG00000228485,ENSG00000242853,ENSG00000236426
chr10	119313548	119314106	10:119313548-119314106	ENSG00000236426
chr10	119315316	119315852	10:119315316-119315852	ENSG00000236426
chr10	119360447	119360761	10:119360447-119360761	ENSG00000236426,ENSG00000265719
chr10	119383424	119383771	10:119383424-119383771	ENSG00000236426,ENSG00000265719
chr10	119417027	119417300	10:119417027-119417300	ENSG00000198873,ENSG00000228485,ENSG00000242853,ENSG00000236426
chr10	119442406	119442633	10:119442406-119442633	ENSG00000198873
chr10	119445448	119445745	10:119445448-119445745	ENSG00000198873,ENSG00000228485
chr10	119466727	119466983	10:119466727-119466983	ENSG00000198873,ENSG00000271353
chr10	119478175	119479090	10:119478175-119479090	ENSG00000271353
chr10	119489343	119490051	10:119489343-119490051	ENSG00000213574,ENSG00000198873,ENSG00000220842,ENSG00000223455,ENSG00000180230,ENSG00000271353
chr10	119501856	119502897	10:119501856-119502897	ENSG00000213574,ENSG00000234522,ENSG00000220842,ENSG00000223455,ENSG00000180230,ENSG00000265370,ENSG00000271353,ENSG00000148908
chr10	119512171	119512426	10:119512171-119512426	ENSG00000148908
chr10	119516446	119517276	10:119516446-119517276	ENSG00000180230,ENSG00000271353,ENSG00000148908
chr10	119517782	119518239	10:119517782-119518239	ENSG00000148908
chr10	119535944	119536302	10:119535944-119536302	ENSG00000271353,ENSG00000148908
chr10	119541736	119543668	10:119541736-119543668	ENSG00000271353,ENSG00000148908
chr10	119575587	119576393	10:119575587-119576393	ENSG00000151923,ENSG00000271353
chr10	119595847	119597548	10:119595847-119597548	ENSG00000234569,ENSG00000151923,ENSG00000271353
chr10	119642454	119643039	10:119642454-119643039	ENSG00000234522,ENSG00000220842,ENSG00000223455,ENSG00000180230,ENSG00000265370,ENSG00000282413,ENSG00000270300,ENSG00000151929,ENSG00000227437,ENSG00000234569,ENSG00000271353
chr10	119650854	119651871	10:119650854-119651871	ENSG00000151929,ENSG00000234569
chr10	119652375	119652731	10:119652375-119652731	ENSG00000151929,ENSG00000234569
chr10	119655582	119655944	10:119655582-119655944	ENSG00000151929,ENSG00000234569
chr10	119663673	119664294	10:119663673-119664294	ENSG00000180230,ENSG00000265370,ENSG00000282413,ENSG00000270300,ENSG00000232823,ENSG00000151929,ENSG00000234569
chr10	119686411	119686992	10:119686411-119686992	ENSG00000223455,ENSG00000180230,ENSG00000265370,ENSG00000282413,ENSG00000270300,ENSG00000242818,ENSG00000198825,ENSG00000232823,ENSG00000234569
chr10	119693296	119693553	10:119693296-119693553	ENSG00000220842,ENSG00000223455,ENSG00000265370,ENSG00000282413,ENSG00000270300,ENSG00000242818,ENSG00000198825,ENSG00000232823
chr10	119725225	119726563	10:119725225-119726563	ENSG00000282413,ENSG00000270300,ENSG00000242818,ENSG00000198825
chr10	119750541	119750869	10:119750541-119750869	ENSG00000265370,ENSG00000282413,ENSG00000270300,ENSG00000242818,ENSG00000198825
chr10	119784591	119785088	10:119784591-119785088	ENSG00000223455,ENSG00000180230,ENSG00000265370,ENSG00000282413,ENSG00000270300,ENSG00000242818,ENSG00000198825
chr10	119871947	119873574	10:119871947-119873574	ENSG00000223455,ENSG00000180230,ENSG00000265370,ENSG00000107651,ENSG00000197771,ENSG00000282413,ENSG00000270300,ENSG00000242818
chr10	119892358	119893081	10:119892358-119893081	ENSG00000220842,ENSG00000223455,ENSG00000180230,ENSG00000265370,ENSG00000107651,ENSG00000197771,ENSG00000282413,ENSG00000270300
chr10	120684147	120684550	10:120684147-120684550	ENSG00000222979,ENSG00000227143,ENSG00000236762,ENSG00000271670,ENSG00000287936,ENSG00000274461,ENSG00000177234,ENSG00000203805,ENSG00000234522,ENSG00000220842,ENSG00000223455,ENSG00000180230,ENSG00000265370
chr10	120713513	120713859	10:120713513-120713859	ENSG00000236762,ENSG00000271670,ENSG00000274461,ENSG00000177234,ENSG00000203805,ENSG00000234522,ENSG00000220842,ENSG00000223455
chr10	120850810	120852109	10:120850810-120852109	ENSG00000271670,ENSG00000120008,ENSG00000287936,ENSG00000227165,ENSG00000274461,ENSG00000234522
chr10	120942776	120943405	10:120942776-120943405	ENSG00000201884,ENSG00000224250,ENSG00000223540,ENSG00000223432,ENSG00000222979,ENSG00000227143,ENSG00000236762,ENSG00000271670,ENSG00000287936,ENSG00000274461
chr10	120948910	120949775	10:120948910-120949775	ENSG00000285973,ENSG00000201884,ENSG00000224250,ENSG00000223540,ENSG00000223432,ENSG00000066468,ENSG00000222979,ENSG00000227143,ENSG00000236762,ENSG00000271670,ENSG00000274461,ENSG00000234522,ENSG00000220842
chr10	120979436	120979868	10:120979436-120979868	ENSG00000224250,ENSG00000223540,ENSG00000223432,ENSG00000222979,ENSG00000227143,ENSG00000236762,ENSG00000278484,ENSG00000227307,ENSG00000271670,ENSG00000274461,ENSG00000203805,ENSG00000234522
chr10	120986665	120986918	10:120986665-120986918	ENSG00000223432,ENSG00000222979,ENSG00000227143,ENSG00000236762,ENSG00000278484,ENSG00000227307
chr10	120987161	120987629	10:120987161-120987629	ENSG00000223540,ENSG00000223432,ENSG00000222979,ENSG00000227143,ENSG00000236762,ENSG00000278484,ENSG00000227307
chr10	121598075	121598700	10:121598075-121598700	ENSG00000223540,ENSG00000223432,ENSG00000066468,ENSG00000222979,ENSG00000227143
chr10	121887128	121887383	10:121887128-121887383	ENSG00000285715,ENSG00000138162,ENSG00000276742,ENSG00000273767,ENSG00000201884,ENSG00000224250,ENSG00000223540,ENSG00000223432,ENSG00000222979,ENSG00000227143,ENSG00000236762,ENSG00000271670
chr10	121900481	121900982	10:121900481-121900982	ENSG00000285973,ENSG00000285715,ENSG00000138162,ENSG00000276742,ENSG00000273767,ENSG00000226864,ENSG00000201884,ENSG00000224250,ENSG00000223540,ENSG00000223432,ENSG00000222979,ENSG00000236762,ENSG00000271670
chr10	121927091	121928785	10:121927091-121928785	ENSG00000285973,ENSG00000285715,ENSG00000138162,ENSG00000107672,ENSG00000276742,ENSG00000273767,ENSG00000226864,ENSG00000201884,ENSG00000107669
chr10	121974353	121975526	10:121974353-121975526	ENSG00000285973,ENSG00000285715,ENSG00000138162,ENSG00000273891,ENSG00000107672,ENSG00000276742,ENSG00000273767,ENSG00000226864,ENSG00000201884,ENSG00000107669
chr10	122298870	122299231	10:122298870-122299231	ENSG00000286135,ENSG00000286114,ENSG00000187908,ENSG00000254636,ENSG00000138152,ENSG00000285973,ENSG00000138162
chr10	122301212	122301534	10:122301212-122301534	ENSG00000254636,ENSG00000138152,ENSG00000285973
chr10	122342567	122342929	10:122342567-122342929	ENSG00000286135,ENSG00000187908,ENSG00000254636,ENSG00000202245,ENSG00000138152,ENSG00000285973
chr10	122374193	122375703	10:122374193-122375703	ENSG00000286114,ENSG00000254636,ENSG00000107679,ENSG00000202245,ENSG00000285973,ENSG00000285715,ENSG00000138162
chr10	122407596	122408097	10:122407596-122408097	ENSG00000254636,ENSG00000265442,ENSG00000107679,ENSG00000285973,ENSG00000138162
chr10	122416936	122417450	10:122416936-122417450	ENSG00000176584,ENSG00000286135,ENSG00000286114,ENSG00000254636,ENSG00000265442,ENSG00000107679,ENSG00000202245,ENSG00000285973,ENSG00000285715,ENSG00000138162
chr10	122422226	122422769	10:122422226-122422769	ENSG00000176584,ENSG00000286135,ENSG00000286114,ENSG00000254636,ENSG00000265442,ENSG00000107679,ENSG00000202245,ENSG00000138152,ENSG00000285973,ENSG00000285715,ENSG00000138162
chr10	122435207	122435515	10:122435207-122435515	ENSG00000286135,ENSG00000286114,ENSG00000187908,ENSG00000166033,ENSG00000254636,ENSG00000285955,ENSG00000202245,ENSG00000138152,ENSG00000285973,ENSG00000138162
chr10	122461693	122462513	10:122461693-122462513	ENSG00000166033,ENSG00000254636,ENSG00000285955
chr10	122463161	122463383	10:122463161-122463383	ENSG00000166033,ENSG00000254636,ENSG00000285955
chr10	122495967	122496309	10:122495967-122496309	ENSG00000286135,ENSG00000166033,ENSG00000254636,ENSG00000285973
chr10	122515734	122516369	10:122515734-122516369	ENSG00000138161,ENSG00000176584,ENSG00000286135,ENSG00000286114,ENSG00000187908,ENSG00000166033,ENSG00000254636,ENSG00000285973,ENSG00000285715,ENSG00000138162
chr10	122541689	122542062	10:122541689-122542062	ENSG00000176584,ENSG00000286135,ENSG00000286114,ENSG00000187908,ENSG00000254636,ENSG00000285973
chr10	122551027	122551911	10:122551027-122551911	ENSG00000286135,ENSG00000286114,ENSG00000187908
chr10	122558535	122559082	10:122558535-122559082	ENSG00000187908
chr10	122703779	122703993	10:122703779-122703993	ENSG00000176584,ENSG00000183559,ENSG00000286135,ENSG00000286114
chr10	122879007	122880311	10:122879007-122880311	ENSG00000203795,ENSG00000255624,ENSG00000213185,ENSG00000286088,ENSG00000138161,ENSG00000176584
chr10	122953882	122954618	10:122953882-122954618	ENSG00000196177,ENSG00000095574,ENSG00000179988,ENSG00000119965,ENSG00000203795,ENSG00000138161,ENSG00000176584,ENSG00000286135,ENSG00000286114
chr10	122979999	122980985	10:122979999-122980985	ENSG00000196177,ENSG00000095574,ENSG00000179988,ENSG00000203795,ENSG00000138161,ENSG00000176584
chr10	123007755	123009757	10:123007755-123009757	ENSG00000196177,ENSG00000095574,ENSG00000179988,ENSG00000203795,ENSG00000138161
chr10	123132951	123133440	10:123132951-123133440	ENSG00000154478,ENSG00000234542,ENSG00000286344,ENSG00000225152,ENSG00000230131,ENSG00000270902,ENSG00000188620
chr10	123135572	123136002	10:123135572-123136002	ENSG00000234542,ENSG00000286344,ENSG00000225152,ENSG00000230131,ENSG00000270902,ENSG00000188816,ENSG00000188620
chr10	123136855	123137540	10:123136855-123137540	ENSG00000234542,ENSG00000286344,ENSG00000225152,ENSG00000188816,ENSG00000188620
chr10	123140321	123140526	10:123140321-123140526	ENSG00000286344,ENSG00000188816,ENSG00000188620
chr10	123147977	123148292	10:123147977-123148292	ENSG00000154473,ENSG00000188816,ENSG00000188620
chr10	123153931	123155133	10:123153931-123155133	ENSG00000234677,ENSG00000121898,ENSG00000154478,ENSG00000234542,ENSG00000286344,ENSG00000225152,ENSG00000230131,ENSG00000270902,ENSG00000227586,ENSG00000154473,ENSG00000188816,ENSG00000188620,ENSG00000138161,ENSG00000176584
chr10	123160446	123161076	10:123160446-123161076	ENSG00000287768,ENSG00000234677,ENSG00000154478,ENSG00000234542,ENSG00000286344,ENSG00000225152,ENSG00000230131,ENSG00000270902,ENSG00000227586,ENSG00000154473,ENSG00000188816,ENSG00000203795,ENSG00000138161,ENSG00000176584
chr10	123241186	123242202	10:123241186-123242202	ENSG00000287768,ENSG00000234677,ENSG00000121898,ENSG00000154478,ENSG00000234542,ENSG00000286344,ENSG00000225152,ENSG00000230131,ENSG00000270902,ENSG00000227586,ENSG00000203795,ENSG00000138161,ENSG00000176584,ENSG00000286135,ENSG00000286114,ENSG00000285973
chr10	123282890	123283148	10:123282890-123283148	ENSG00000225152,ENSG00000230131,ENSG00000270902
chr10	123772101	123772501	10:123772101-123772501	ENSG00000287768,ENSG00000234677,ENSG00000231138,ENSG00000121898,ENSG00000154478
chr10	123994489	123995025	10:123994489-123995025	ENSG00000232334,ENSG00000213438,ENSG00000287768,ENSG00000234677,ENSG00000121898,ENSG00000154478,ENSG00000234542
chr10	123995794	123996085	10:123995794-123996085	ENSG00000232334,ENSG00000213438,ENSG00000287768,ENSG00000234677
chr10	124064226	124064941	10:124064226-124064941	ENSG00000182022
chr10	124092316	124092536	10:124092316-124092536	ENSG00000182022
chr10	124231006	124232253	10:124231006-124232253	ENSG00000287768,ENSG00000234677,ENSG00000121898,ENSG00000154478,ENSG00000234542
chr10	124341783	124342175	10:124341783-124342175	ENSG00000287768,ENSG00000234677,ENSG00000121898,ENSG00000154478,ENSG00000234542
chr10	124354990	124355239	10:124354990-124355239	ENSG00000287768,ENSG00000234677,ENSG00000121898,ENSG00000154478,ENSG00000234542
chr10	124388906	124389760	10:124388906-124389760	ENSG00000229455,ENSG00000271434,ENSG00000065154,ENSG00000182022,ENSG00000232334,ENSG00000213438,ENSG00000287768,ENSG00000234677,ENSG00000121898,ENSG00000154478,ENSG00000234542
chr10	124403445	124403821	10:124403445-124403821	ENSG00000229455,ENSG00000271434,ENSG00000229544,ENSG00000065154,ENSG00000232334,ENSG00000213438,ENSG00000287768,ENSG00000234677,ENSG00000121898,ENSG00000154478,ENSG00000234542
chr10	124418327	124419433	10:124418327-124419433	ENSG00000229455,ENSG00000271434,ENSG00000229544,ENSG00000065154,ENSG00000287768,ENSG00000234677,ENSG00000121898,ENSG00000234542
chr10	124461554	124462348	10:124461554-124462348	ENSG00000229455,ENSG00000107902,ENSG00000271434,ENSG00000229544,ENSG00000234677,ENSG00000121898
chr10	124472212	124472523	10:124472212-124472523	ENSG00000229455,ENSG00000271434,ENSG00000229544
chr10	124529931	124530557	10:124529931-124530557	ENSG00000214807,ENSG00000207494,ENSG00000199466,ENSG00000189319,ENSG00000229455
chr10	124540045	124540554	10:124540045-124540554	ENSG00000199466,ENSG00000189319,ENSG00000107902
chr10	124545409	124545773	10:124545409-124545773	ENSG00000107902
chr10	124611766	124612293	10:124611766-124612293	ENSG00000278831,ENSG00000107902
chr10	124612719	124613063	10:124612719-124613063	ENSG00000107902
chr10	124616143	124616428	10:124616143-124616428	ENSG00000278831,ENSG00000107902
chr10	124619193	124619717	10:124619193-124619717	ENSG00000278831,ENSG00000107902
chr10	124626768	124627488	10:124626768-124627488	ENSG00000278831
chr10	124636594	124636974	10:124636594-124636974	-
chr10	124641027	124641608	10:124641027-124641608	ENSG00000199466
chr10	124641952	124642501	10:124641952-124642501	-
chr10	124647725	124648118	10:124647725-124648118	-
chr10	124650298	124651452	10:124650298-124651452	-
chr10	124657747	124658353	10:124657747-124658353	-
chr10	124659429	124659703	10:124659429-124659703	-
chr10	124671047	124671260	10:124671047-124671260	-
chr10	124671693	124672151	10:124671693-124672151	-
chr10	124678380	124679520	10:124678380-124679520	ENSG00000214807,ENSG00000199466,ENSG00000233334,ENSG00000189319,ENSG00000229455
chr10	124688748	124689374	10:124688748-124689374	ENSG00000214807,ENSG00000199466,ENSG00000233334,ENSG00000189319,ENSG00000229455
chr10	124696517	124697161	10:124696517-124697161	ENSG00000233334
chr10	124698253	124698537	10:124698253-124698537	ENSG00000233334
chr10	124702047	124702897	10:124702047-124702897	ENSG00000233334,ENSG00000189319
chr10	124718037	124718651	10:124718037-124718651	ENSG00000199466,ENSG00000233334,ENSG00000189319
chr10	124719292	124719688	10:124719292-124719688	ENSG00000233334
chr10	124723164	124723623	10:124723164-124723623	ENSG00000189319
chr10	124728421	124729162	10:124728421-124729162	ENSG00000189319
chr10	124732804	124733452	10:124732804-124733452	ENSG00000189319
chr10	124734419	124735079	10:124734419-124735079	ENSG00000189319
chr10	124741122	124741514	10:124741122-124741514	ENSG00000189319
chr10	124743700	124744842	10:124743700-124744842	ENSG00000199466,ENSG00000189319
chr10	124782247	124782490	10:124782247-124782490	ENSG00000207494,ENSG00000199466,ENSG00000203791,ENSG00000258539
chr10	124791492	124792762	10:124791492-124792762	ENSG00000214807,ENSG00000207494,ENSG00000165660,ENSG00000199466,ENSG00000203791,ENSG00000258539
chr10	124801443	124802301	10:124801443-124802301	ENSG00000214807,ENSG00000207494,ENSG00000165660,ENSG00000199466,ENSG00000203791,ENSG00000258539,ENSG00000229455
chr10	124916335	124917902	10:124916335-124917902	ENSG00000273599,ENSG00000226899,ENSG00000019995,ENSG00000249456,ENSG00000214807,ENSG00000207494
chr10	124947049	124947320	10:124947049-124947320	ENSG00000273599,ENSG00000226899,ENSG00000019995,ENSG00000214807
chr10	124976119	124976633	10:124976119-124976633	ENSG00000236991,ENSG00000280561,ENSG00000228021,ENSG00000175018,ENSG00000233135,ENSG00000264572,ENSG00000273599,ENSG00000226899,ENSG00000019995,ENSG00000214807
chr10	125015317	125015724	10:125015317-125015724	ENSG00000228021,ENSG00000214297,ENSG00000175018,ENSG00000233135,ENSG00000264572,ENSG00000273599,ENSG00000175029,ENSG00000214807
chr10	125064863	125065417	10:125064863-125065417	ENSG00000280561,ENSG00000228021,ENSG00000214297,ENSG00000233135,ENSG00000264572,ENSG00000273599,ENSG00000214807
chr10	125146721	125147072	10:125146721-125147072	ENSG00000282787,ENSG00000175029
chr10	125151738	125152264	10:125151738-125152264	ENSG00000214298,ENSG00000282787,ENSG00000175029
chr10	125158688	125159415	10:125158688-125159415	ENSG00000214298,ENSG00000282787,ENSG00000175029
chr10	125161140	125161784	10:125161140-125161784	ENSG00000214298,ENSG00000282787,ENSG00000175029
chr10	125227960	125228746	10:125227960-125228746	ENSG00000213170,ENSG00000236991,ENSG00000228021,ENSG00000214297,ENSG00000175018,ENSG00000233135
chr10	125559254	125559694	10:125559254-125559694	ENSG00000236991,ENSG00000280561,ENSG00000228021,ENSG00000214297,ENSG00000175018,ENSG00000237675,ENSG00000233135
chr10	125718741	125720042	10:125718741-125720042	ENSG00000154485,ENSG00000236991,ENSG00000107938,ENSG00000234134,ENSG00000280561,ENSG00000224023,ENSG00000228021,ENSG00000214297,ENSG00000175018
chr10	125788519	125788755	10:125788519-125788755	ENSG00000154485,ENSG00000236991,ENSG00000280561
chr10	125792312	125793028	10:125792312-125793028	ENSG00000188690,ENSG00000154485,ENSG00000236991,ENSG00000280561,ENSG00000214297,ENSG00000175018
chr10	125822836	125823785	10:125822836-125823785	ENSG00000277371,ENSG00000107949,ENSG00000265092,ENSG00000188690,ENSG00000154485,ENSG00000236991,ENSG00000280561,ENSG00000175018
chr10	125895638	125896957	10:125895638-125896957	ENSG00000287609,ENSG00000222740,ENSG00000233409,ENSG00000234016,ENSG00000203780,ENSG00000222629,ENSG00000277371,ENSG00000089876,ENSG00000236991,ENSG00000280561
chr10	125982435	125982719	10:125982435-125982719	ENSG00000287326,ENSG00000199321,ENSG00000235180,ENSG00000287609,ENSG00000213170,ENSG00000222740,ENSG00000148848,ENSG00000233409,ENSG00000234016,ENSG00000203780,ENSG00000277371
chr10	126011858	126012453	10:126011858-126012453	ENSG00000287326,ENSG00000199321,ENSG00000223528,ENSG00000232935,ENSG00000235180,ENSG00000287609,ENSG00000213170,ENSG00000222740,ENSG00000148848,ENSG00000233409,ENSG00000234016,ENSG00000203780,ENSG00000277371
chr10	126041697	126042277	10:126041697-126042277	ENSG00000287326,ENSG00000199321,ENSG00000223528,ENSG00000232935,ENSG00000235180,ENSG00000287609,ENSG00000213170,ENSG00000222740,ENSG00000148848,ENSG00000233409,ENSG00000234016,ENSG00000203780,ENSG00000277371,ENSG00000236991,ENSG00000228021,ENSG00000214297,ENSG00000175018
chr10	126469090	126469746	10:126469090-126469746	ENSG00000154493,ENSG00000287326,ENSG00000199321,ENSG00000223528,ENSG00000232935,ENSG00000188916,ENSG00000214285,ENSG00000235180,ENSG00000287609,ENSG00000213170,ENSG00000222740,ENSG00000148848,ENSG00000233409,ENSG00000234016,ENSG00000277371,ENSG00000214297,ENSG00000175018
chr10	127293535	127294045	10:127293535-127294045	ENSG00000287326,ENSG00000199321,ENSG00000150760,ENSG00000223528,ENSG00000232935,ENSG00000188916,ENSG00000214285,ENSG00000279725,ENSG00000186766,ENSG00000270778,ENSG00000235180,ENSG00000287609,ENSG00000213170,ENSG00000222740,ENSG00000214297
chr10	127853952	127854238	10:127853952-127854238	ENSG00000214285,ENSG00000279725,ENSG00000186766,ENSG00000270778,ENSG00000180745,ENSG00000277371
chr10	127906774	127907444	10:127906774-127907444	ENSG00000279725,ENSG00000186766,ENSG00000270778,ENSG00000180745,ENSG00000132334,ENSG00000232259,ENSG00000227076,ENSG00000287427
chr10	127990336	127990747	10:127990336-127990747	ENSG00000214285,ENSG00000279725,ENSG00000186766,ENSG00000270778,ENSG00000180745,ENSG00000132334,ENSG00000232259,ENSG00000227076,ENSG00000287427
chr10	127991096	127991532	10:127991096-127991532	ENSG00000180745,ENSG00000132334,ENSG00000232259,ENSG00000227076
chr10	128011294	128011887	10:128011294-128011887	ENSG00000223528,ENSG00000232935,ENSG00000188916,ENSG00000214285,ENSG00000279725,ENSG00000186766,ENSG00000270778,ENSG00000180745,ENSG00000132334,ENSG00000232259,ENSG00000227076,ENSG00000287427
chr10	128035644	128035885	10:128035644-128035885	ENSG00000287427
chr10	128042215	128042577	10:128042215-128042577	ENSG00000279725,ENSG00000186766,ENSG00000270778,ENSG00000180745,ENSG00000132334,ENSG00000232259,ENSG00000227076,ENSG00000287427
chr10	128047237	128048642	10:128047237-128048642	ENSG00000279725,ENSG00000186766,ENSG00000270778,ENSG00000180745,ENSG00000132334,ENSG00000232259,ENSG00000227076,ENSG00000287427
chr10	128059334	128059578	10:128059334-128059578	ENSG00000132334
chr10	128062587	128063462	10:128062587-128063462	ENSG00000132334
chr10	128064584	128065180	10:128064584-128065180	ENSG00000279725,ENSG00000186766,ENSG00000270778,ENSG00000180745,ENSG00000132334,ENSG00000232259,ENSG00000227076,ENSG00000287427
chr10	128069397	128069682	10:128069397-128069682	ENSG00000132334,ENSG00000287427
chr10	128078439	128078736	10:128078439-128078736	-
chr10	128095380	128096188	10:128095380-128096188	ENSG00000214285,ENSG00000279725,ENSG00000186766,ENSG00000270778,ENSG00000148773
chr10	128103047	128103916	10:128103047-128103916	ENSG00000199321,ENSG00000223528,ENSG00000232935,ENSG00000214285,ENSG00000279725,ENSG00000186766,ENSG00000270778,ENSG00000180745,ENSG00000148773
chr10	128126008	128127049	10:128126008-128127049	ENSG00000270778,ENSG00000148773
chr10	128149819	128150519	10:128149819-128150519	ENSG00000199321,ENSG00000223528,ENSG00000232935,ENSG00000188916,ENSG00000214285,ENSG00000279725,ENSG00000186766,ENSG00000270778,ENSG00000180745,ENSG00000287427,ENSG00000148773
chr10	128180768	128181363	10:128180768-128181363	ENSG00000199321,ENSG00000279725,ENSG00000186766,ENSG00000280953,ENSG00000234640
chr10	128187440	128188203	10:128187440-128188203	ENSG00000199321,ENSG00000223528,ENSG00000232935,ENSG00000214285,ENSG00000279725,ENSG00000186766,ENSG00000280953,ENSG00000234640
chr10	128210138	128211095	10:128210138-128211095	ENSG00000214285,ENSG00000279725,ENSG00000186766,ENSG00000234640
chr10	128211899	128212387	10:128211899-128212387	ENSG00000214285,ENSG00000279725,ENSG00000186766,ENSG00000234640
chr10	128464370	128464616	10:128464370-128464616	ENSG00000199321,ENSG00000150760,ENSG00000223528,ENSG00000232935,ENSG00000188916,ENSG00000214285,ENSG00000279725,ENSG00000186766,ENSG00000234640,ENSG00000224190,ENSG00000232985,ENSG00000287361,ENSG00000225424,ENSG00000285615,ENSG00000287466,ENSG00000237224,ENSG00000227374,ENSG00000283141,ENSG00000275327,ENSG00000266676,ENSG00000275005,ENSG00000287997,ENSG00000236303,ENSG00000222997,ENSG00000285529,ENSG00000264803,ENSG00000235180,ENSG00000213170
chr10	129031503	129031958	10:129031503-129031958	ENSG00000224190,ENSG00000232985,ENSG00000287361,ENSG00000225424,ENSG00000237224,ENSG00000227374,ENSG00000283141,ENSG00000275327,ENSG00000266676,ENSG00000275005,ENSG00000287997
chr10	129035445	129035940	10:129035445-129035940	ENSG00000224190,ENSG00000232985,ENSG00000287361,ENSG00000225424,ENSG00000285615,ENSG00000287466,ENSG00000237224,ENSG00000227374,ENSG00000283141,ENSG00000275327,ENSG00000266676,ENSG00000275005,ENSG00000287997
chr10	129036445	129036909	10:129036445-129036909	ENSG00000224190,ENSG00000232985,ENSG00000287361,ENSG00000225424,ENSG00000285615,ENSG00000287466,ENSG00000237224,ENSG00000227374,ENSG00000283141,ENSG00000275327,ENSG00000266676,ENSG00000275005,ENSG00000287997
chr10	129042727	129042964	10:129042727-129042964	ENSG00000224190,ENSG00000232985,ENSG00000287361,ENSG00000225424,ENSG00000285615,ENSG00000287466,ENSG00000237224,ENSG00000227374,ENSG00000283141,ENSG00000275327,ENSG00000266676,ENSG00000275005,ENSG00000287997
chr10	129057374	129058431	10:129057374-129058431	ENSG00000214285,ENSG00000234640,ENSG00000224190,ENSG00000232985,ENSG00000287361,ENSG00000225424,ENSG00000285615,ENSG00000287466,ENSG00000237224,ENSG00000227374,ENSG00000283141,ENSG00000275327,ENSG00000266676,ENSG00000275005,ENSG00000287997,ENSG00000277218,ENSG00000236303,ENSG00000222997,ENSG00000285529,ENSG00000264803,ENSG00000230098
chr10	129070829	129071182	10:129070829-129071182	ENSG00000224190,ENSG00000232985,ENSG00000287361,ENSG00000225424,ENSG00000285615,ENSG00000287466,ENSG00000237224,ENSG00000227374,ENSG00000283141,ENSG00000275327,ENSG00000266676,ENSG00000275005,ENSG00000287997
chr10	129101352	129102014	10:129101352-129102014	ENSG00000224190,ENSG00000232985,ENSG00000287361,ENSG00000225424,ENSG00000285615,ENSG00000287466,ENSG00000237224,ENSG00000227374,ENSG00000283141,ENSG00000275327,ENSG00000266676,ENSG00000275005,ENSG00000287997,ENSG00000264803,ENSG00000230098
chr10	129414678	129414897	10:129414678-129414897	ENSG00000224190,ENSG00000232985,ENSG00000225424,ENSG00000285615,ENSG00000287466,ENSG00000237224,ENSG00000227374,ENSG00000283141,ENSG00000275327,ENSG00000266676,ENSG00000275005,ENSG00000287997,ENSG00000285529
chr10	129466528	129467804	10:129466528-129467804	ENSG00000225424,ENSG00000285615,ENSG00000170430,ENSG00000287466,ENSG00000237224,ENSG00000227374,ENSG00000283141,ENSG00000275327,ENSG00000266676,ENSG00000275005,ENSG00000287997
chr10	129517642	129518312	10:129517642-129518312	ENSG00000224190,ENSG00000232985,ENSG00000225424,ENSG00000285615,ENSG00000287466,ENSG00000237224,ENSG00000227374,ENSG00000283141,ENSG00000275327,ENSG00000266676,ENSG00000275005,ENSG00000287997,ENSG00000286295
chr10	129569052	129569331	10:129569052-129569331	ENSG00000225424,ENSG00000285615,ENSG00000287466,ENSG00000237224,ENSG00000227374,ENSG00000283141,ENSG00000275327,ENSG00000266676,ENSG00000275005,ENSG00000287997
chr10	129958650	129958848	10:129958650-129958848	ENSG00000108001,ENSG00000275327,ENSG00000287997
chr10	129962945	129963510	10:129962945-129963510	ENSG00000108001,ENSG00000266676,ENSG00000275005,ENSG00000287997
chr10	129964122	129964630	10:129964122-129964630	ENSG00000108001,ENSG00000275327,ENSG00000266676,ENSG00000275005,ENSG00000287997
chr10	130110122	130111718	10:130110122-130111718	ENSG00000237489,ENSG00000277218,ENSG00000233122,ENSG00000233319,ENSG00000108010
chr10	130127669	130128189	10:130127669-130128189	ENSG00000237224,ENSG00000275327,ENSG00000266676,ENSG00000275005,ENSG00000287997,ENSG00000237489,ENSG00000277218,ENSG00000233122,ENSG00000233319,ENSG00000108010,ENSG00000285529,ENSG00000264803,ENSG00000230098
chr10	130135948	130137194	10:130135948-130137194	ENSG00000237489,ENSG00000277218,ENSG00000233122,ENSG00000233319,ENSG00000108010
chr10	130171253	130171523	10:130171253-130171523	ENSG00000266676,ENSG00000275005,ENSG00000287997,ENSG00000277218,ENSG00000108010,ENSG00000236303,ENSG00000222997,ENSG00000285529,ENSG00000264803,ENSG00000230098,ENSG00000189275,ENSG00000286295,ENSG00000280446
chr10	130190007	130190742	10:130190007-130190742	ENSG00000227374,ENSG00000283141,ENSG00000275327,ENSG00000266676,ENSG00000275005,ENSG00000287997,ENSG00000277218,ENSG00000233122,ENSG00000108010,ENSG00000236303,ENSG00000222997,ENSG00000285529,ENSG00000264803,ENSG00000230098,ENSG00000189275,ENSG00000286295,ENSG00000280446,ENSG00000283095
chr10	130300740	130302034	10:130300740-130302034	ENSG00000283141,ENSG00000275005,ENSG00000236303,ENSG00000276375,ENSG00000222997,ENSG00000285529,ENSG00000264803,ENSG00000230098,ENSG00000189275,ENSG00000286295,ENSG00000280446
chr10	130667051	130667261	10:130667051-130667261	ENSG00000222997,ENSG00000285529,ENSG00000264803,ENSG00000230098,ENSG00000189275,ENSG00000286295,ENSG00000280446
chr10	131311641	131312786	10:131311641-131312786	ENSG00000264803,ENSG00000176769,ENSG00000230098,ENSG00000189275,ENSG00000286295,ENSG00000280446
chr10	131376934	131377223	10:131376934-131377223	ENSG00000222997,ENSG00000264803,ENSG00000230098,ENSG00000189275,ENSG00000286295,ENSG00000280446,ENSG00000233435
chr10	131916871	131917366	10:131916871-131917366	ENSG00000280446,ENSG00000283095,ENSG00000175470
chr10	131928491	131928740	10:131928491-131928740	ENSG00000280446,ENSG00000283095,ENSG00000175470
chr10	131972456	131973485	10:131972456-131973485	ENSG00000286295,ENSG00000280446,ENSG00000283095,ENSG00000175470,ENSG00000176171,ENSG00000277959,ENSG00000273521,ENSG00000279982
chr10	131981463	131982677	10:131981463-131982677	ENSG00000286295,ENSG00000280446,ENSG00000283095,ENSG00000175470,ENSG00000176171,ENSG00000277959,ENSG00000273521,ENSG00000279982,ENSG00000282875,ENSG00000213147
chr10	132001619	132001862	10:132001619-132001862	ENSG00000280446,ENSG00000283095,ENSG00000175470,ENSG00000279982,ENSG00000225899
chr10	132023037	132023338	10:132023037-132023338	ENSG00000189275,ENSG00000286295,ENSG00000280446,ENSG00000283095,ENSG00000175470,ENSG00000279982,ENSG00000188385
chr10	132142654	132142855	10:132142654-132142855	ENSG00000188385
chr10	132158543	132161554	10:132158543-132161554	ENSG00000188385
chr10	132185501	132186016	10:132185501-132186016	ENSG00000188385,ENSG00000235010,ENSG00000151640
chr10	132186338	132187158	10:132186338-132187158	ENSG00000188385,ENSG00000235010,ENSG00000151640
chr10	132229652	132230417	10:132229652-132230417	-
chr10	132307210	132308753	10:132307210-132308753	ENSG00000165752,ENSG00000148814,ENSG00000280337,ENSG00000274599,ENSG00000278641,ENSG00000276904,ENSG00000276046,ENSG00000278790,ENSG00000278761,ENSG00000278664,ENSG00000237635,ENSG00000276164,ENSG00000275610,ENSG00000277274,ENSG00000276964
chr10	132331485	132332567	10:132331485-132332567	ENSG00000165752,ENSG00000148814
chr10	132335352	132335565	10:132335352-132335565	ENSG00000165752,ENSG00000148814
chr10	132337063	132337337	10:132337063-132337337	ENSG00000165752,ENSG00000148814
chr10	132352421	132352840	10:132352421-132352840	ENSG00000148814
chr10	132387911	132388177	10:132387911-132388177	ENSG00000171813,ENSG00000148826,ENSG00000280337,ENSG00000274599,ENSG00000282875,ENSG00000213147,ENSG00000276164,ENSG00000275610,ENSG00000277274,ENSG00000276964
chr10	132396113	132397844	10:132396113-132397844	ENSG00000171813,ENSG00000231705,ENSG00000234311,ENSG00000180066,ENSG00000280337,ENSG00000274599,ENSG00000277274,ENSG00000276964
chr10	132408440	132408831	10:132408440-132408831	ENSG00000171813,ENSG00000231705,ENSG00000225899
chr10	132421177	132421740	10:132421177-132421740	ENSG00000171813,ENSG00000231705,ENSG00000234311,ENSG00000180066,ENSG00000280337,ENSG00000274599,ENSG00000278641,ENSG00000276904,ENSG00000276046,ENSG00000278790,ENSG00000278761,ENSG00000278664,ENSG00000237635,ENSG00000276164,ENSG00000275610,ENSG00000277274,ENSG00000276964
chr10	132427896	132428392	10:132427896-132428392	ENSG00000231705,ENSG00000234311,ENSG00000180066
chr10	132447297	132448017	10:132447297-132448017	ENSG00000171813,ENSG00000231705,ENSG00000234311,ENSG00000180066,ENSG00000148826,ENSG00000280337,ENSG00000274599,ENSG00000282875,ENSG00000213147,ENSG00000278641,ENSG00000276904,ENSG00000276046,ENSG00000278790,ENSG00000278761,ENSG00000278664,ENSG00000237635,ENSG00000276164,ENSG00000275610,ENSG00000277274,ENSG00000276964
chr10	132452917	132453543	10:132452917-132453543	ENSG00000171813,ENSG00000234311,ENSG00000180066,ENSG00000148826,ENSG00000280337,ENSG00000274599,ENSG00000278641,ENSG00000276904,ENSG00000276046,ENSG00000278790,ENSG00000278761,ENSG00000278664,ENSG00000237635,ENSG00000276164,ENSG00000275610,ENSG00000277274,ENSG00000276964
chr10	132458616	132458923	10:132458616-132458923	ENSG00000226900,ENSG00000229081,ENSG00000148826,ENSG00000233435,ENSG00000280337,ENSG00000274599,ENSG00000276164,ENSG00000275610,ENSG00000277274,ENSG00000276964
chr10	132536911	132537979	10:132536911-132537979	ENSG00000226900,ENSG00000229081,ENSG00000068383,ENSG00000148826,ENSG00000280337,ENSG00000274599,ENSG00000278641,ENSG00000276904,ENSG00000276046,ENSG00000278790,ENSG00000278761,ENSG00000278664,ENSG00000237635,ENSG00000276164,ENSG00000275610,ENSG00000277274,ENSG00000276964
chr10	132544418	132544927	10:132544418-132544927	ENSG00000226900,ENSG00000229081,ENSG00000068383,ENSG00000230468,ENSG00000279626
chr10	132551207	132552034	10:132551207-132552034	ENSG00000226900,ENSG00000229081,ENSG00000230468,ENSG00000279626,ENSG00000280337,ENSG00000274599,ENSG00000278641,ENSG00000276904,ENSG00000276046,ENSG00000278790,ENSG00000278761,ENSG00000278664,ENSG00000237635,ENSG00000276164,ENSG00000275610,ENSG00000277274,ENSG00000276964
chr10	132555200	132555922	10:132555200-132555922	ENSG00000226900,ENSG00000229081,ENSG00000230468,ENSG00000279626,ENSG00000280337,ENSG00000274599,ENSG00000278641,ENSG00000276904,ENSG00000276046,ENSG00000278790,ENSG00000278761,ENSG00000278664,ENSG00000237635,ENSG00000276164,ENSG00000275610,ENSG00000277274,ENSG00000276964
chr10	132571824	132572274	10:132571824-132572274	ENSG00000226900,ENSG00000229081,ENSG00000068383,ENSG00000148826,ENSG00000233435,ENSG00000280337,ENSG00000274599,ENSG00000278641,ENSG00000276904,ENSG00000276046,ENSG00000278790,ENSG00000278761,ENSG00000278664,ENSG00000237635,ENSG00000276164,ENSG00000275610,ENSG00000277274,ENSG00000276964
chr10	132579019	132579303	10:132579019-132579303	ENSG00000226900,ENSG00000229081,ENSG00000280337,ENSG00000274599,ENSG00000278664,ENSG00000237635,ENSG00000276164,ENSG00000275610,ENSG00000277274,ENSG00000276964
chr10	132594053	132594326	10:132594053-132594326	ENSG00000226900,ENSG00000229081
chr10	132616217	132616753	10:132616217-132616753	ENSG00000226900,ENSG00000229081,ENSG00000068383,ENSG00000148826,ENSG00000213543,ENSG00000230468,ENSG00000279626,ENSG00000280337,ENSG00000274599,ENSG00000278641,ENSG00000276904,ENSG00000276046,ENSG00000278790,ENSG00000278761,ENSG00000278664,ENSG00000237635,ENSG00000276164,ENSG00000275610,ENSG00000277274,ENSG00000276964,ENSG00000273327,ENSG00000197177,ENSG00000256925
chr10	132637958	132638228	10:132637958-132638228	ENSG00000226900,ENSG00000229081,ENSG00000148826
chr10	132684392	132684804	10:132684392-132684804	ENSG00000286295,ENSG00000068383,ENSG00000148826,ENSG00000287327,ENSG00000213543,ENSG00000230468,ENSG00000279626,ENSG00000280337,ENSG00000274599,ENSG00000278641,ENSG00000276904,ENSG00000276046,ENSG00000278790,ENSG00000278761,ENSG00000278664,ENSG00000237635,ENSG00000276164,ENSG00000275610,ENSG00000277274,ENSG00000276964,ENSG00000197177,ENSG00000256925,ENSG00000171811
chr10	132718156	132718466	10:132718156-132718466	ENSG00000068383,ENSG00000148826,ENSG00000230468,ENSG00000279626
chr10	132930682	132930904	10:132930682-132930904	ENSG00000225899,ENSG00000197177,ENSG00000256925,ENSG00000171811
chr10	132961946	132962777	10:132961946-132962777	ENSG00000148826,ENSG00000280337,ENSG00000274599,ENSG00000278641,ENSG00000276904,ENSG00000276046,ENSG00000278790,ENSG00000278761,ENSG00000278664,ENSG00000237635,ENSG00000276164,ENSG00000275610,ENSG00000277274,ENSG00000276964,ENSG00000197177,ENSG00000256925,ENSG00000240707,ENSG00000224758,ENSG00000232903,ENSG00000171811
chr10	133144011	133144393	10:133144011-133144393	ENSG00000171798,ENSG00000235264,ENSG00000197177,ENSG00000256925,ENSG00000171811
chr10	133159995	133160392	10:133159995-133160392	ENSG00000171798,ENSG00000197177,ENSG00000256925
chr10	133235137	133235586	10:133235137-133235586	ENSG00000233685,ENSG00000225899,ENSG00000233435,ENSG00000284219,ENSG00000166917,ENSG00000151650,ENSG00000171794,ENSG00000197177,ENSG00000256925
chr10	133241314	133241787	10:133241314-133241787	ENSG00000284219,ENSG00000166917,ENSG00000151650,ENSG00000171794
chr10	133259030	133259564	10:133259030-133259564	ENSG00000151651,ENSG00000273980,ENSG00000284219,ENSG00000166917
chr10	133261226	133262161	10:133261226-133262161	ENSG00000225899,ENSG00000283496,ENSG00000198546,ENSG00000130640,ENSG00000151651,ENSG00000273980
chr10	133264599	133265218	10:133264599-133265218	ENSG00000225899,ENSG00000283496,ENSG00000198546,ENSG00000130640,ENSG00000151651,ENSG00000273980,ENSG00000284219,ENSG00000166917
chr10	133274815	133275458	10:133274815-133275458	ENSG00000283496,ENSG00000198546,ENSG00000130640,ENSG00000151651
chr10	133276555	133277025	10:133276555-133277025	ENSG00000130640,ENSG00000151651
chr10	133278571	133279207	10:133278571-133279207	ENSG00000283496,ENSG00000198546,ENSG00000130640,ENSG00000151651
chr10	133307792	133309397	10:133307792-133309397	ENSG00000283496,ENSG00000198546,ENSG00000130640
chr10	133318573	133318972	10:133318573-133318972	ENSG00000213543,ENSG00000233435,ENSG00000230468,ENSG00000279626,ENSG00000203772,ENSG00000130643,ENSG00000283496,ENSG00000198546,ENSG00000130640
chr10	133324256	133324994	10:133324256-133324994	ENSG00000287327,ENSG00000225899,ENSG00000213543,ENSG00000233435,ENSG00000230468,ENSG00000279626,ENSG00000203772,ENSG00000165828,ENSG00000130643,ENSG00000283496,ENSG00000198546,ENSG00000130640
chr10	133329703	133330193	10:133329703-133330193	ENSG00000287327,ENSG00000213543,ENSG00000273327,ENSG00000203772,ENSG00000165828,ENSG00000130643,ENSG00000283496,ENSG00000198546,ENSG00000130640
chr10	133334880	133336226	10:133334880-133336226	ENSG00000287327,ENSG00000213543,ENSG00000233435,ENSG00000203772,ENSG00000148803,ENSG00000165828,ENSG00000226699,ENSG00000230306,ENSG00000130643
chr10	133336709	133337118	10:133336709-133337118	ENSG00000213543,ENSG00000148803,ENSG00000165828,ENSG00000226699,ENSG00000230306,ENSG00000130643
chr10	133357275	133358475	10:133357275-133358475	ENSG00000213543,ENSG00000230468,ENSG00000279626,ENSG00000203772,ENSG00000274685,ENSG00000265395,ENSG00000127884,ENSG00000148803,ENSG00000165828,ENSG00000226699,ENSG00000230306
chr10	133373181	133373813	10:133373181-133373813	ENSG00000213543,ENSG00000230468,ENSG00000279626,ENSG00000203772,ENSG00000148824,ENSG00000254536,ENSG00000148832,ENSG00000274685,ENSG00000265395,ENSG00000127884,ENSG00000148803,ENSG00000165828,ENSG00000226699,ENSG00000283496,ENSG00000198546
chr10	133378387	133379687	10:133378387-133379687	ENSG00000230468,ENSG00000279626,ENSG00000203772,ENSG00000148824,ENSG00000254536,ENSG00000148832,ENSG00000274685,ENSG00000265395,ENSG00000127884
chr10	133389046	133390305	10:133389046-133390305	ENSG00000233435,ENSG00000203772,ENSG00000148824,ENSG00000254536,ENSG00000148832
chr10	133393946	133394584	10:133393946-133394584	ENSG00000225899,ENSG00000203772,ENSG00000148824,ENSG00000254536,ENSG00000148832
chr10	133442515	133442836	10:133442515-133442836	ENSG00000214279,ENSG00000286789,ENSG00000287327,ENSG00000213543,ENSG00000233435,ENSG00000230468,ENSG00000279626,ENSG00000273327,ENSG00000203772
chr10	133453704	133453931	10:133453704-133453931	ENSG00000214279,ENSG00000286789,ENSG00000233685,ENSG00000287327,ENSG00000213543,ENSG00000230468,ENSG00000279626,ENSG00000273327,ENSG00000203772
chr10	133475446	133476006	10:133475446-133476006	ENSG00000214279,ENSG00000273336,ENSG00000286789,ENSG00000233685,ENSG00000287327,ENSG00000225899,ENSG00000213543,ENSG00000230468,ENSG00000279626,ENSG00000273327,ENSG00000203772
chr10	133520169	133520745	10:133520169-133520745	ENSG00000130649,ENSG00000278518,ENSG00000286789,ENSG00000233685,ENSG00000287327,ENSG00000213543,ENSG00000233435,ENSG00000230468,ENSG00000279626,ENSG00000280337,ENSG00000274599,ENSG00000278641,ENSG00000276904,ENSG00000276046,ENSG00000278790,ENSG00000278761,ENSG00000278664,ENSG00000237635,ENSG00000276164,ENSG00000275610,ENSG00000277274,ENSG00000276964,ENSG00000203772
chr10	133568995	133569463	10:133568995-133569463	ENSG00000286789,ENSG00000171772,ENSG00000288107,ENSG00000233685,ENSG00000287327,ENSG00000213543,ENSG00000233435,ENSG00000203772
chr10	133637227	133637972	10:133637227-133637972	-
chr10	133647254	133647777	10:133647254-133647777	-
chr10	133648977	133649431	10:133648977-133649431	-
chr10	133657477	133657850	10:133657477-133657850	-
chr10	133753490	133753803	10:133753490-133753803	-
chr10	133762719	133764039	10:133762719-133764039	-
chr10	133785961	133786611	10:133785961-133786611	-
chr10	133786859	133787410	10:133786859-133787410	-
chr11	175352	175999	11:175352-175999	-
chr11	189856	190265	11:189856-190265	-
chr11	191574	192402	11:191574-192402	-
chr11	207056	207984	11:207056-207984	ENSG00000177951,ENSG00000188076,ENSG00000177947,ENSG00000254559,ENSG00000177963,ENSG00000283920,ENSG00000142082,ENSG00000185627,ENSG00000277290
chr11	208644	209036	11:208644-209036	ENSG00000177951,ENSG00000188076,ENSG00000177947,ENSG00000254559,ENSG00000177963,ENSG00000283920,ENSG00000142082,ENSG00000185627
chr11	235744	237354	11:235744-237354	ENSG00000177951,ENSG00000188076,ENSG00000177947,ENSG00000177963,ENSG00000283920,ENSG00000142082,ENSG00000185627,ENSG00000277290
chr11	250791	251078	11:250791-251078	ENSG00000188076,ENSG00000177947,ENSG00000142082,ENSG00000185627,ENSG00000277290
chr11	267706	268069	11:267706-268069	ENSG00000174885
chr11	268779	269805	11:268779-269805	ENSG00000188076,ENSG00000177947,ENSG00000142082,ENSG00000185627,ENSG00000277290,ENSG00000174885,ENSG00000255026,ENSG00000142102,ENSG00000206013,ENSG00000185201,ENSG00000288681
chr11	279383	280571	11:279383-280571	ENSG00000174885,ENSG00000255026,ENSG00000142102
chr11	281203	281622	11:281203-281622	ENSG00000174885,ENSG00000255026,ENSG00000142102,ENSG00000206013
chr11	286976	288192	11:286976-288192	ENSG00000174885,ENSG00000255026,ENSG00000142102,ENSG00000206013,ENSG00000185201,ENSG00000255533,ENSG00000288681
chr11	288838	289343	11:288838-289343	ENSG00000255026,ENSG00000142102,ENSG00000206013
chr11	297767	298033	11:297767-298033	ENSG00000142102,ENSG00000206013,ENSG00000185201,ENSG00000255533,ENSG00000288681
chr11	308143	309001	11:308143-309001	ENSG00000230724,ENSG00000188076,ENSG00000206013,ENSG00000185201,ENSG00000255533,ENSG00000288681,ENSG00000185885,ENSG00000254910,ENSG00000251661,ENSG00000142089,ENSG00000255089
chr11	311137	311554	11:311137-311554	ENSG00000185201,ENSG00000288681,ENSG00000185885,ENSG00000254910,ENSG00000251661,ENSG00000142089,ENSG00000255089
chr11	313964	314527	11:313964-314527	ENSG00000185201,ENSG00000288681,ENSG00000185885,ENSG00000254910,ENSG00000251661,ENSG00000142089,ENSG00000255089,ENSG00000255328
chr11	318258	319352	11:318258-319352	ENSG00000185201,ENSG00000288681,ENSG00000185885,ENSG00000254910,ENSG00000251661,ENSG00000142089,ENSG00000255089
chr11	326877	327490	11:326877-327490	ENSG00000270921,ENSG00000251661,ENSG00000142089,ENSG00000255089,ENSG00000255328,ENSG00000270972
chr11	350666	351010	11:350666-351010	ENSG00000185201,ENSG00000288681,ENSG00000251661,ENSG00000142089,ENSG00000255089,ENSG00000255328,ENSG00000270972
chr11	355159	355406	11:355159-355406	ENSG00000185201,ENSG00000288681
chr11	359398	359638	11:359398-359638	ENSG00000188076,ENSG00000177947,ENSG00000185201,ENSG00000255533,ENSG00000288681,ENSG00000185885,ENSG00000254910,ENSG00000142089,ENSG00000255089,ENSG00000255328,ENSG00000182272
chr11	364303	364701	11:364303-364701	ENSG00000188076,ENSG00000177947,ENSG00000206013,ENSG00000185201,ENSG00000255533,ENSG00000288681,ENSG00000182272
chr11	369522	369877	11:369522-369877	ENSG00000188076,ENSG00000177947,ENSG00000182272
chr11	397039	397602	11:397039-397602	ENSG00000270921,ENSG00000188076,ENSG00000182272,ENSG00000184363
chr11	406700	407757	11:406700-407757	ENSG00000184363,ENSG00000185187,ENSG00000185101
chr11	414534	415214	11:414534-415214	ENSG00000254468,ENSG00000270921,ENSG00000255229,ENSG00000185187,ENSG00000185101
chr11	416658	417423	11:416658-417423	ENSG00000254468,ENSG00000255229,ENSG00000185187,ENSG00000185101
chr11	441686	442072	11:441686-442072	ENSG00000185101,ENSG00000243562,ENSG00000174915
chr11	448001	448575	11:448001-448575	ENSG00000188076,ENSG00000185101,ENSG00000243562,ENSG00000174915
chr11	449962	451183	11:449962-451183	ENSG00000188076,ENSG00000174915,ENSG00000255237,ENSG00000023191,ENSG00000254739
chr11	456642	456929	11:456642-456929	ENSG00000174915,ENSG00000255237
chr11	506164	507513	11:506164-507513	ENSG00000023191,ENSG00000288033,ENSG00000254739
chr11	518576	519254	11:518576-519254	-
chr11	535159	536229	11:535159-536229	ENSG00000023191,ENSG00000254739,ENSG00000174775,ENSG00000161328,ENSG00000254815
chr11	537167	537727	11:537167-537727	ENSG00000254739,ENSG00000174775,ENSG00000161328
chr11	554802	555447	11:554802-555447	ENSG00000270921,ENSG00000254739,ENSG00000185522,ENSG00000254815,ENSG00000099849
chr11	560379	561391	11:560379-561391	ENSG00000254468,ENSG00000255229,ENSG00000254739,ENSG00000185522,ENSG00000254815,ENSG00000099849,ENSG00000247095,ENSG00000199038,ENSG00000070047
chr11	568143	569165	11:568143-569165	ENSG00000254739,ENSG00000185522,ENSG00000254815,ENSG00000099849,ENSG00000247095,ENSG00000199038,ENSG00000070047,ENSG00000069696,ENSG00000255158
chr11	575523	576946	11:575523-576946	ENSG00000254739,ENSG00000254815,ENSG00000247095,ENSG00000199038,ENSG00000070047,ENSG00000185507,ENSG00000069696,ENSG00000255158
chr11	585272	585631	11:585272-585631	-
chr11	587923	588456	11:587923-588456	ENSG00000253826,ENSG00000224777,ENSG00000222225,ENSG00000254739,ENSG00000070047,ENSG00000185507,ENSG00000070031,ENSG00000069696,ENSG00000255158
chr11	613554	613943	11:613554-613943	ENSG00000185507,ENSG00000099834,ENSG00000069696,ENSG00000255158
chr11	615484	616268	11:615484-616268	ENSG00000185507,ENSG00000099834,ENSG00000070031,ENSG00000069696,ENSG00000255158
chr11	628540	628870	11:628540-628870	ENSG00000185507,ENSG00000099834,ENSG00000070031,ENSG00000069696,ENSG00000255158
chr11	694870	696226	11:694870-696226	ENSG00000069696,ENSG00000177030,ENSG00000255158,ENSG00000177106,ENSG00000177042,ENSG00000269915
chr11	705793	706131	11:705793-706131	ENSG00000177030,ENSG00000255158,ENSG00000177106,ENSG00000177042
chr11	721093	721343	11:721093-721343	ENSG00000255158,ENSG00000177106,ENSG00000269915
chr11	721932	722138	11:721932-722138	ENSG00000177030,ENSG00000255158,ENSG00000177106,ENSG00000269915
chr11	725886	726646	11:725886-726646	ENSG00000177030,ENSG00000255158,ENSG00000177106,ENSG00000269915
chr11	727996	728302	11:727996-728302	ENSG00000177030,ENSG00000255158,ENSG00000177106,ENSG00000269915
chr11	746772	747794	11:746772-747794	ENSG00000177030,ENSG00000255158,ENSG00000269915,ENSG00000177156,ENSG00000177225,ENSG00000255284,ENSG00000279672
chr11	777213	778127	11:777213-778127	ENSG00000255158,ENSG00000177156,ENSG00000177225,ENSG00000255284,ENSG00000279672,ENSG00000255142,ENSG00000184524,ENSG00000177542,ENSG00000288675
chr11	796204	796593	11:796204-796593	ENSG00000184524,ENSG00000177542,ENSG00000288675,ENSG00000177595
chr11	797227	798598	11:797227-798598	ENSG00000177225,ENSG00000255284,ENSG00000279672,ENSG00000255142,ENSG00000184524,ENSG00000177542,ENSG00000288675,ENSG00000177595,ENSG00000177600
chr11	805014	805536	11:805014-805536	ENSG00000254468,ENSG00000255229,ENSG00000177542,ENSG00000288675,ENSG00000177595,ENSG00000177600,ENSG00000199785
chr11	809135	810259	11:809135-810259	ENSG00000254468,ENSG00000255229,ENSG00000184524,ENSG00000177542,ENSG00000288675,ENSG00000177595,ENSG00000177600,ENSG00000199785,ENSG00000177666,ENSG00000255108
chr11	819184	820458	11:819184-820458	ENSG00000177542,ENSG00000288675,ENSG00000177595,ENSG00000177600,ENSG00000199785,ENSG00000177666,ENSG00000255108,ENSG00000177685,ENSG00000177697
chr11	827108	827552	11:827108-827552	ENSG00000177666,ENSG00000255108,ENSG00000177685,ENSG00000177697
chr11	830004	831065	11:830004-831065	ENSG00000177666,ENSG00000255108,ENSG00000177685,ENSG00000177697,ENSG00000177700
chr11	832688	833457	11:832688-833457	ENSG00000177666,ENSG00000255108,ENSG00000177685,ENSG00000177697,ENSG00000177700
chr11	842178	842993	11:842178-842993	ENSG00000177666,ENSG00000255108,ENSG00000177685,ENSG00000177697,ENSG00000177700,ENSG00000214063
chr11	848257	849085	11:848257-849085	ENSG00000177700,ENSG00000214063,ENSG00000250397
chr11	856948	857277	11:856948-857277	ENSG00000214063,ENSG00000250397,ENSG00000184956
chr11	910453	911374	11:910453-911374	ENSG00000253826,ENSG00000224777,ENSG00000177830,ENSG00000183020,ENSG00000222561,ENSG00000184956,ENSG00000198788
chr11	919239	919500	11:919239-919500	ENSG00000177830,ENSG00000183020
chr11	925658	926182	11:925658-926182	ENSG00000177830,ENSG00000183020,ENSG00000222561,ENSG00000184956,ENSG00000198788
chr11	927858	928251	11:927858-928251	ENSG00000183020,ENSG00000222561,ENSG00000184956
chr11	961249	962023	11:961249-962023	ENSG00000253826,ENSG00000224777,ENSG00000183020,ENSG00000222561,ENSG00000184956,ENSG00000198788
chr11	970334	970861	11:970334-970861	ENSG00000253826,ENSG00000224777,ENSG00000222225,ENSG00000183020,ENSG00000222561,ENSG00000184956,ENSG00000198788,ENSG00000215182
chr11	975405	975695	11:975405-975695	ENSG00000183020,ENSG00000222561,ENSG00000184956,ENSG00000198788
chr11	1016722	1016970	11:1016722-1016970	-
chr11	1051080	1051359	11:1051080-1051359	ENSG00000214063,ENSG00000184956,ENSG00000254872,ENSG00000198788,ENSG00000215182
chr11	1191625	1191839	11:1191625-1191839	ENSG00000198788,ENSG00000215182,ENSG00000286275,ENSG00000285581,ENSG00000182208
chr11	1262368	1263223	11:1262368-1263223	ENSG00000253826,ENSG00000224777,ENSG00000222225,ENSG00000198788,ENSG00000215182,ENSG00000286275,ENSG00000117983,ENSG00000255177,ENSG00000275669,ENSG00000078902,ENSG00000255153,ENSG00000285985,ENSG00000285581,ENSG00000182208,ENSG00000241598
chr11	1309150	1310133	11:1309150-1310133	ENSG00000286275,ENSG00000078902,ENSG00000255153,ENSG00000285985,ENSG00000285581,ENSG00000182208
chr11	1311179	1311432	11:1311179-1311432	ENSG00000078902,ENSG00000255153,ENSG00000285581,ENSG00000182208
chr11	1335955	1337455	11:1335955-1337455	ENSG00000215182,ENSG00000286275,ENSG00000255177,ENSG00000078902,ENSG00000255153,ENSG00000287935,ENSG00000285985,ENSG00000285581,ENSG00000182208
chr11	1382833	1383691	11:1382833-1383691	ENSG00000253826,ENSG00000224777,ENSG00000222225,ENSG00000198788,ENSG00000215182,ENSG00000286275,ENSG00000255177,ENSG00000287935,ENSG00000285985,ENSG00000174672,ENSG00000285581,ENSG00000182208
chr11	1389268	1390161	11:1389268-1390161	ENSG00000253826,ENSG00000224777,ENSG00000222225,ENSG00000198788,ENSG00000215182,ENSG00000286275,ENSG00000255177,ENSG00000285985,ENSG00000174672,ENSG00000285581,ENSG00000182208,ENSG00000196224,ENSG00000241598,ENSG00000276951
chr11	1546590	1547499	11:1546590-1547499	ENSG00000286275,ENSG00000285581,ENSG00000182208,ENSG00000184545,ENSG00000233930,ENSG00000205867,ENSG00000196224,ENSG00000241598,ENSG00000185940,ENSG00000232987
chr11	1568312	1568794	11:1568312-1568794	ENSG00000286275,ENSG00000285581,ENSG00000182208,ENSG00000184545,ENSG00000233930,ENSG00000205867,ENSG00000196224,ENSG00000241598,ENSG00000185940
chr11	1571988	1572800	11:1571988-1572800	ENSG00000286275,ENSG00000285581,ENSG00000182208,ENSG00000184545,ENSG00000233930,ENSG00000205867,ENSG00000196224,ENSG00000241598,ENSG00000185940
chr11	1573984	1574882	11:1573984-1574882	ENSG00000285581,ENSG00000182208,ENSG00000184545,ENSG00000233930,ENSG00000205867,ENSG00000196224,ENSG00000241598,ENSG00000185940
chr11	1589340	1589776	11:1589340-1589776	ENSG00000215182,ENSG00000286275,ENSG00000285581,ENSG00000182208,ENSG00000205869,ENSG00000205867,ENSG00000196224,ENSG00000241598,ENSG00000185940,ENSG00000232987
chr11	1670609	1670989	11:1670609-1670989	ENSG00000196224,ENSG00000241598,ENSG00000185940,ENSG00000231487,ENSG00000205866,ENSG00000205865,ENSG00000227306,ENSG00000230080,ENSG00000232987,ENSG00000129965,ENSG00000254647
chr11	1690341	1690836	11:1690341-1690836	ENSG00000231487,ENSG00000205865,ENSG00000227306,ENSG00000205864,ENSG00000230980,ENSG00000230080,ENSG00000149043
chr11	1693782	1694213	11:1693782-1694213	ENSG00000231487,ENSG00000205865,ENSG00000227306,ENSG00000205864,ENSG00000230980,ENSG00000149043
chr11	1701165	1701691	11:1701165-1701691	ENSG00000241598,ENSG00000185940,ENSG00000231487,ENSG00000205865,ENSG00000227306,ENSG00000205864,ENSG00000230980,ENSG00000230080,ENSG00000149043,ENSG00000232987,ENSG00000129965,ENSG00000254647
chr11	1729044	1729516	11:1729044-1729516	ENSG00000230980,ENSG00000230080
chr11	1748900	1749368	11:1748900-1749368	ENSG00000244242,ENSG00000250644,ENSG00000117984,ENSG00000230980,ENSG00000230080
chr11	1757823	1758582	11:1757823-1758582	ENSG00000244242,ENSG00000250644,ENSG00000117984,ENSG00000235027,ENSG00000229512,ENSG00000287484,ENSG00000230980,ENSG00000230080
chr11	1763469	1764280	11:1763469-1764280	ENSG00000244242,ENSG00000250644,ENSG00000117984,ENSG00000235027,ENSG00000229512,ENSG00000287484,ENSG00000230834,ENSG00000230980,ENSG00000230080,ENSG00000232987
chr11	1772213	1772757	11:1772213-1772757	ENSG00000250644,ENSG00000117984,ENSG00000235027,ENSG00000229512,ENSG00000287484,ENSG00000230834,ENSG00000230980,ENSG00000230080
chr11	1819019	1819259	11:1819019-1819259	ENSG00000230980,ENSG00000230080
chr11	1837707	1838337	11:1837707-1838337	ENSG00000231487,ENSG00000205865,ENSG00000227306,ENSG00000230980,ENSG00000230080,ENSG00000149043,ENSG00000130598,ENSG00000249086,ENSG00000130595,ENSG00000129965,ENSG00000254647
chr11	1844241	1844801	11:1844241-1844801	ENSG00000149043,ENSG00000130598,ENSG00000249086
chr11	1845352	1845844	11:1845352-1845844	ENSG00000149043,ENSG00000130598,ENSG00000130592,ENSG00000264493,ENSG00000249086,ENSG00000232987,ENSG00000232390
chr11	1850754	1851254	11:1850754-1851254	ENSG00000130598,ENSG00000130592,ENSG00000264493,ENSG00000249086,ENSG00000130595
chr11	1852727	1853267	11:1852727-1853267	ENSG00000230980,ENSG00000230080,ENSG00000149043,ENSG00000130598,ENSG00000130592,ENSG00000264493,ENSG00000249086,ENSG00000130595
chr11	1870824	1871383	11:1870824-1871383	ENSG00000130592,ENSG00000249086,ENSG00000130595,ENSG00000214026
chr11	1882177	1882864	11:1882177-1882864	ENSG00000130592,ENSG00000249086,ENSG00000284594,ENSG00000283787,ENSG00000130595,ENSG00000214026,ENSG00000232987
chr11	1889017	1889751	11:1889017-1889751	ENSG00000130592,ENSG00000249086,ENSG00000284594,ENSG00000283787,ENSG00000229671,ENSG00000130595,ENSG00000214026,ENSG00000232987
chr11	1946977	1947841	11:1946977-1947841	ENSG00000285985,ENSG00000130592,ENSG00000264493,ENSG00000229671,ENSG00000130595,ENSG00000214026,ENSG00000284779
chr11	1999949	2000829	11:1999949-2000829	-
chr11	2002028	2003077	11:2002028-2003077	ENSG00000253826,ENSG00000224777,ENSG00000222225,ENSG00000130600,ENSG00000275266,ENSG00000284010,ENSG00000274866
chr11	2100366	2100652	11:2100366-2100652	ENSG00000232987,ENSG00000167244,ENSG00000240801,ENSG00000129965,ENSG00000207805,ENSG00000099869,ENSG00000254647,ENSG00000180176,ENSG00000265258
chr11	2139021	2139371	11:2139021-2139371	ENSG00000270921,ENSG00000167244,ENSG00000240801,ENSG00000207805,ENSG00000099869
chr11	2151556	2152320	11:2151556-2152320	ENSG00000232987,ENSG00000167244,ENSG00000284779,ENSG00000240801,ENSG00000129965,ENSG00000099869,ENSG00000254647,ENSG00000180176,ENSG00000265258
chr11	2197320	2197560	11:2197320-2197560	ENSG00000214026,ENSG00000129965,ENSG00000254647,ENSG00000180176,ENSG00000265258,ENSG00000236264,ENSG00000070985
chr11	2213655	2213910	11:2213655-2213910	ENSG00000180176,ENSG00000265258
chr11	2217079	2217813	11:2217079-2217813	ENSG00000215182,ENSG00000129965,ENSG00000254647,ENSG00000180176,ENSG00000265258,ENSG00000207308,ENSG00000236264
chr11	2269037	2270382	11:2269037-2270382	ENSG00000180176,ENSG00000265258,ENSG00000183734,ENSG00000207308,ENSG00000236264
chr11	2270738	2271302	11:2270738-2271302	ENSG00000180176,ENSG00000265258,ENSG00000183734,ENSG00000207308,ENSG00000236264
chr11	2299255	2299674	11:2299255-2299674	ENSG00000110665,ENSG00000064201,ENSG00000207308
chr11	2300353	2300635	11:2300353-2300635	ENSG00000110665,ENSG00000064201,ENSG00000207308
chr11	2301302	2302725	11:2301302-2302725	ENSG00000110665,ENSG00000064201,ENSG00000207308,ENSG00000236264
chr11	2305416	2305912	11:2305416-2305912	ENSG00000110665,ENSG00000064201,ENSG00000207308,ENSG00000236264,ENSG00000070985
chr11	2377033	2378279	11:2377033-2378279	ENSG00000226416,ENSG00000207308,ENSG00000238184,ENSG00000236264,ENSG00000199550,ENSG00000110651,ENSG00000184281,ENSG00000230483
chr11	2385519	2386037	11:2385519-2386037	ENSG00000207308,ENSG00000238184,ENSG00000236264,ENSG00000110651
chr11	2387415	2388091	11:2387415-2388091	ENSG00000207308,ENSG00000238184,ENSG00000236264,ENSG00000199550,ENSG00000110651,ENSG00000184281,ENSG00000230483
chr11	2399948	2401049	11:2399948-2401049	ENSG00000232987,ENSG00000129965,ENSG00000254647,ENSG00000180176,ENSG00000265258,ENSG00000110665,ENSG00000064201,ENSG00000207308,ENSG00000238184,ENSG00000236264,ENSG00000199550,ENSG00000110651,ENSG00000184281,ENSG00000230483
chr11	2420630	2421018	11:2420630-2421018	ENSG00000214026,ENSG00000232987,ENSG00000129965,ENSG00000254647,ENSG00000180176,ENSG00000265258,ENSG00000110665,ENSG00000064201,ENSG00000207308,ENSG00000236264,ENSG00000070985
chr11	2428161	2428451	11:2428161-2428451	ENSG00000180176,ENSG00000265258,ENSG00000207308,ENSG00000236264,ENSG00000070985,ENSG00000236987
chr11	2442657	2442890	11:2442657-2442890	ENSG00000053918
chr11	2444283	2445795	11:2444283-2445795	ENSG00000053918
chr11	2467245	2467732	11:2467245-2467732	ENSG00000232987,ENSG00000130600,ENSG00000275266,ENSG00000284010,ENSG00000274866,ENSG00000129965,ENSG00000254647,ENSG00000180176,ENSG00000265258,ENSG00000207308,ENSG00000236264,ENSG00000053918,ENSG00000275666,ENSG00000276105,ENSG00000276494,ENSG00000236041,ENSG00000229414,ENSG00000237941,ENSG00000274740
chr11	2532843	2533420	11:2532843-2533420	ENSG00000180176,ENSG00000265258,ENSG00000275666,ENSG00000276105,ENSG00000276494,ENSG00000236041,ENSG00000229414,ENSG00000237941,ENSG00000274740,ENSG00000129757,ENSG00000254827,ENSG00000232390
chr11	2699529	2700601	11:2699529-2700601	ENSG00000130600,ENSG00000275266,ENSG00000284010,ENSG00000274866,ENSG00000269821,ENSG00000275666,ENSG00000276105,ENSG00000276494,ENSG00000276015,ENSG00000236041,ENSG00000229414,ENSG00000237941,ENSG00000274740
chr11	2791620	2791909	11:2791620-2791909	ENSG00000275666,ENSG00000276105,ENSG00000276494,ENSG00000236041,ENSG00000229414,ENSG00000237941,ENSG00000274740
chr11	2885404	2886232	11:2885404-2886232	ENSG00000275666,ENSG00000276105,ENSG00000276494,ENSG00000236041,ENSG00000229414,ENSG00000237941,ENSG00000274740,ENSG00000129757,ENSG00000254827
chr11	2892196	2892509	11:2892196-2892509	ENSG00000229414,ENSG00000237941,ENSG00000274740,ENSG00000129757,ENSG00000254827,ENSG00000110628
chr11	2892746	2893224	11:2892746-2893224	ENSG00000275666,ENSG00000276105,ENSG00000276494,ENSG00000229414,ENSG00000237941,ENSG00000274740,ENSG00000129757,ENSG00000254827,ENSG00000110628
chr11	2898805	2899040	11:2898805-2899040	ENSG00000229414,ENSG00000237941,ENSG00000274740,ENSG00000254827,ENSG00000110628
chr11	2901903	2902701	11:2901903-2902701	ENSG00000229414,ENSG00000237941,ENSG00000274740,ENSG00000254827,ENSG00000110628
chr11	2914001	2914291	11:2914001-2914291	ENSG00000110628
chr11	2921571	2921808	11:2921571-2921808	ENSG00000110628,ENSG00000181649
chr11	2928904	2929652	11:2928904-2929652	ENSG00000110628,ENSG00000181649,ENSG00000207008
chr11	2933429	2933679	11:2933429-2933679	ENSG00000181649,ENSG00000207008
chr11	2940441	2941274	11:2940441-2941274	ENSG00000207008
chr11	2975730	2976040	11:2975730-2976040	ENSG00000205531,ENSG00000207008,ENSG00000183562,ENSG00000247473
chr11	2987962	2988375	11:2987962-2988375	ENSG00000205531,ENSG00000207008,ENSG00000183562
chr11	2991881	2992847	11:2991881-2992847	ENSG00000205531,ENSG00000207008,ENSG00000183562,ENSG00000247473
chr11	3006570	3007484	11:3006570-3007484	ENSG00000205531,ENSG00000207008,ENSG00000183562,ENSG00000110619,ENSG00000247473,ENSG00000236710,ENSG00000232390
chr11	3014102	3015003	11:3014102-3015003	ENSG00000205531,ENSG00000207008,ENSG00000183562,ENSG00000110619,ENSG00000247473,ENSG00000236710,ENSG00000232390
chr11	3037457	3038104	11:3037457-3038104	ENSG00000226416,ENSG00000110619,ENSG00000247473,ENSG00000201616,ENSG00000236710
chr11	3049671	3050262	11:3049671-3050262	ENSG00000130600,ENSG00000275266,ENSG00000284010,ENSG00000274866,ENSG00000207008,ENSG00000110619,ENSG00000247473,ENSG00000201616,ENSG00000285644,ENSG00000236710,ENSG00000234791,ENSG00000184350
chr11	3057213	3057893	11:3057213-3057893	ENSG00000110619,ENSG00000247473,ENSG00000201616,ENSG00000285644,ENSG00000236710
chr11	3099272	3099608	11:3099272-3099608	ENSG00000247473,ENSG00000236710,ENSG00000021762,ENSG00000234791,ENSG00000184350,ENSG00000224513
chr11	3112265	3112695	11:3112265-3112695	ENSG00000236710,ENSG00000021762,ENSG00000234791,ENSG00000182170,ENSG00000236301,ENSG00000184350,ENSG00000224513
chr11	3135668	3136154	11:3135668-3136154	ENSG00000021762,ENSG00000234791,ENSG00000184350,ENSG00000232390
chr11	3136550	3136863	11:3136550-3136863	ENSG00000234791,ENSG00000232390
chr11	3154204	3154463	11:3154204-3154463	ENSG00000021762,ENSG00000234791,ENSG00000184350
chr11	3157491	3157954	11:3157491-3157954	ENSG00000021762,ENSG00000234791,ENSG00000276951,ENSG00000189398
chr11	3164875	3165569	11:3164875-3165569	ENSG00000021762,ENSG00000234791,ENSG00000184350
chr11	3171273	3171480	11:3171273-3171480	ENSG00000021762,ENSG00000234791
chr11	3206618	3207057	11:3206618-3207057	ENSG00000234791,ENSG00000182170,ENSG00000236301,ENSG00000184350,ENSG00000224513,ENSG00000273813,ENSG00000254592
chr11	3217194	3217490	11:3217194-3217490	ENSG00000234791,ENSG00000182170,ENSG00000236301,ENSG00000184350,ENSG00000224513,ENSG00000273813,ENSG00000254592,ENSG00000189398
chr11	3378728	3379389	11:3378728-3379389	ENSG00000273813,ENSG00000254592,ENSG00000005801,ENSG00000223756,ENSG00000189398
chr11	3416966	3417235	11:3416966-3417235	ENSG00000273813,ENSG00000254592,ENSG00000223756,ENSG00000189398,ENSG00000166492
chr11	3422079	3423597	11:3422079-3423597	ENSG00000273813,ENSG00000254592,ENSG00000005801,ENSG00000223756,ENSG00000189398,ENSG00000166492,ENSG00000254757,ENSG00000200201
chr11	3511956	3512626	11:3511956-3512626	ENSG00000232390,ENSG00000273813,ENSG00000254592,ENSG00000284605,ENSG00000254757,ENSG00000287906,ENSG00000287312,ENSG00000255522,ENSG00000223688,ENSG00000230851,ENSG00000238161,ENSG00000182048,ENSG00000201279,ENSG00000200201,ENSG00000129749,ENSG00000236175,ENSG00000230261,ENSG00000237354,ENSG00000203560,ENSG00000279012
chr11	3544962	3545168	11:3544962-3545168	ENSG00000284605,ENSG00000254757,ENSG00000287906,ENSG00000255522,ENSG00000237226,ENSG00000223688,ENSG00000238161,ENSG00000182048
chr11	3554691	3554900	11:3554691-3554900	ENSG00000284605,ENSG00000254757,ENSG00000255522,ENSG00000237226,ENSG00000223688,ENSG00000230851,ENSG00000238161,ENSG00000182048,ENSG00000236175
chr11	3580758	3581510	11:3580758-3581510	ENSG00000232987,ENSG00000284605,ENSG00000254757,ENSG00000287906,ENSG00000255367,ENSG00000255522,ENSG00000223688,ENSG00000284639,ENSG00000230851,ENSG00000238161,ENSG00000182048,ENSG00000201279,ENSG00000200201,ENSG00000129749,ENSG00000251934,ENSG00000255276,ENSG00000260629,ENSG00000213934
chr11	3641893	3642643	11:3641893-3642643	ENSG00000254757,ENSG00000287906,ENSG00000230851,ENSG00000238161,ENSG00000182048,ENSG00000167311,ENSG00000129744,ENSG00000201279,ENSG00000200201,ENSG00000129749,ENSG00000251934
chr11	3653794	3654815	11:3653794-3654815	-
chr11	3785061	3785747	11:3785061-3785747	ENSG00000201279,ENSG00000200201,ENSG00000129749,ENSG00000110713,ENSG00000251934,ENSG00000238304,ENSG00000148985
chr11	3797246	3798155	11:3797246-3798155	ENSG00000200201,ENSG00000129749,ENSG00000110713,ENSG00000251934,ENSG00000238304,ENSG00000148985
chr11	3807946	3809372	11:3807946-3809372	ENSG00000200201,ENSG00000129749,ENSG00000110713,ENSG00000251934,ENSG00000148985
chr11	3824679	3825155	11:3824679-3825155	ENSG00000201279,ENSG00000200201,ENSG00000129749,ENSG00000110713,ENSG00000251934,ENSG00000148985,ENSG00000177105
chr11	3840758	3841856	11:3840758-3841856	ENSG00000129749,ENSG00000110713,ENSG00000251934,ENSG00000148985,ENSG00000177105,ENSG00000228661,ENSG00000229368,ENSG00000284525
chr11	3854289	3856078	11:3854289-3856078	ENSG00000228661,ENSG00000167323,ENSG00000229368,ENSG00000284525,ENSG00000230593,ENSG00000255232,ENSG00000255141,ENSG00000240385
chr11	3860914	3861212	11:3860914-3861212	ENSG00000228661,ENSG00000167323,ENSG00000229368,ENSG00000284525,ENSG00000230593
chr11	3866026	3866718	11:3866026-3866718	ENSG00000228661,ENSG00000167323,ENSG00000229368,ENSG00000284525,ENSG00000230593,ENSG00000255232,ENSG00000255141,ENSG00000255276
chr11	3871190	3871552	11:3871190-3871552	ENSG00000228661,ENSG00000167323,ENSG00000229368,ENSG00000284525,ENSG00000230593,ENSG00000255232,ENSG00000255141,ENSG00000255276
chr11	3882674	3882911	11:3882674-3882911	ENSG00000167323,ENSG00000230593
chr11	3905101	3905499	11:3905101-3905499	ENSG00000228661,ENSG00000167323,ENSG00000229368,ENSG00000284525,ENSG00000230593,ENSG00000206976,ENSG00000255232,ENSG00000255141,ENSG00000240385,ENSG00000255276,ENSG00000231548
chr11	3920038	3920482	11:3920038-3920482	ENSG00000251934,ENSG00000228661,ENSG00000229368,ENSG00000284525,ENSG00000230593,ENSG00000206976,ENSG00000255232,ENSG00000255141,ENSG00000240385,ENSG00000255276,ENSG00000284546,ENSG00000284438
chr11	3942591	3943095	11:3942591-3943095	ENSG00000167323,ENSG00000255232,ENSG00000255141
chr11	3946881	3947530	11:3946881-3947530	ENSG00000251934,ENSG00000228661,ENSG00000167323,ENSG00000229368,ENSG00000284525,ENSG00000230593,ENSG00000206976,ENSG00000255232,ENSG00000255141,ENSG00000240385,ENSG00000255276,ENSG00000284438,ENSG00000227023,ENSG00000225003
chr11	3989791	3990373	11:3989791-3990373	ENSG00000167323,ENSG00000230593,ENSG00000255232,ENSG00000255141,ENSG00000224555,ENSG00000240385,ENSG00000255276,ENSG00000231548
chr11	4007195	4007784	11:4007195-4007784	ENSG00000255232,ENSG00000255141,ENSG00000240385,ENSG00000255276,ENSG00000284438
chr11	4057846	4058409	11:4057846-4058409	ENSG00000167323,ENSG00000229368,ENSG00000255141,ENSG00000240385,ENSG00000255276
chr11	4066948	4067228	11:4066948-4067228	ENSG00000229368
chr11	4072684	4072938	11:4072684-4072938	ENSG00000251934,ENSG00000177105,ENSG00000228661,ENSG00000229368,ENSG00000284525,ENSG00000255141
chr11	4090151	4090564	11:4090151-4090564	ENSG00000236987,ENSG00000167323,ENSG00000167325,ENSG00000255276
chr11	4094327	4095485	11:4094327-4095485	ENSG00000236987,ENSG00000251934,ENSG00000167323,ENSG00000167325,ENSG00000255276,ENSG00000231548,ENSG00000284438
chr11	4187101	4187987	11:4187101-4187987	ENSG00000255276,ENSG00000231548,ENSG00000254480,ENSG00000255387,ENSG00000284018,ENSG00000284306,ENSG00000236175,ENSG00000283873,ENSG00000284546,ENSG00000284438,ENSG00000221996,ENSG00000175800,ENSG00000237272,ENSG00000171999,ENSG00000181963,ENSG00000196778,ENSG00000226616,ENSG00000197790,ENSG00000171987,ENSG00000226288,ENSG00000232268,ENSG00000180723,ENSG00000272664,ENSG00000271602,ENSG00000272559,ENSG00000273051,ENSG00000201980,ENSG00000280021,ENSG00000176951,ENSG00000231070,ENSG00000279270,ENSG00000176925,ENSG00000197984,ENSG00000176922,ENSG00000176904,ENSG00000198217,ENSG00000176900,ENSG00000197023,ENSG00000176895,ENSG00000176893,ENSG00000278870,ENSG00000227023,ENSG00000205497,ENSG00000205496,ENSG00000225003,ENSG00000176798,ENSG00000224300,ENSG00000230261,ENSG00000205495,ENSG00000176787,ENSG00000273085,ENSG00000237354,ENSG00000226157,ENSG00000203560,ENSG00000236897,ENSG00000205494,ENSG00000171944,ENSG00000182070,ENSG00000176752,ENSG00000176748,ENSG00000176742,ENSG00000224091,ENSG00000285498,ENSG00000221031,ENSG00000244734,ENSG00000223609,ENSG00000229988,ENSG00000260629,ENSG00000213934,ENSG00000284931,ENSG00000196565,ENSG00000229093,ENSG00000183251,ENSG00000223735,ENSG00000279012,ENSG00000236359,ENSG00000176239,ENSG00000230087,ENSG00000236248,ENSG00000184698,ENSG00000184321,ENSG00000167360,ENSG00000188691
chr11	4393231	4394029	11:4393231-4394029	ENSG00000255276,ENSG00000231548,ENSG00000255387,ENSG00000284018,ENSG00000284306,ENSG00000236175,ENSG00000283873,ENSG00000284546,ENSG00000284438,ENSG00000221996,ENSG00000175800,ENSG00000132109,ENSG00000225101,ENSG00000237272,ENSG00000171999,ENSG00000181963,ENSG00000196778,ENSG00000226616,ENSG00000197790,ENSG00000171987,ENSG00000226288,ENSG00000232268,ENSG00000180723,ENSG00000272664,ENSG00000271602,ENSG00000272559,ENSG00000273051,ENSG00000201980,ENSG00000280021,ENSG00000176951,ENSG00000231070,ENSG00000279270,ENSG00000197984,ENSG00000176922,ENSG00000176904,ENSG00000198217,ENSG00000176900,ENSG00000197023,ENSG00000176895,ENSG00000176893,ENSG00000278870,ENSG00000227023,ENSG00000205497,ENSG00000205496,ENSG00000225003,ENSG00000176798,ENSG00000224300,ENSG00000230261,ENSG00000205495,ENSG00000176787,ENSG00000273085,ENSG00000237354,ENSG00000226157,ENSG00000203560,ENSG00000236897,ENSG00000171944,ENSG00000182070,ENSG00000176752,ENSG00000176748,ENSG00000224091,ENSG00000285498,ENSG00000221031,ENSG00000244734,ENSG00000223609,ENSG00000229988,ENSG00000260629,ENSG00000213934,ENSG00000284931,ENSG00000229093,ENSG00000183251,ENSG00000223735,ENSG00000279012,ENSG00000176239,ENSG00000230087,ENSG00000236248,ENSG00000184698,ENSG00000184321,ENSG00000248424
chr11	4493002	4493514	11:4493002-4493514	ENSG00000255276,ENSG00000231548,ENSG00000254480,ENSG00000255387,ENSG00000284018,ENSG00000284306,ENSG00000236175,ENSG00000283873,ENSG00000284546,ENSG00000284438,ENSG00000221996,ENSG00000175800,ENSG00000225101,ENSG00000237272,ENSG00000171999,ENSG00000181963,ENSG00000196778,ENSG00000226616,ENSG00000197790,ENSG00000171987,ENSG00000226288,ENSG00000232268,ENSG00000180723,ENSG00000272559,ENSG00000273051,ENSG00000201980,ENSG00000280021,ENSG00000176951,ENSG00000231070,ENSG00000279270,ENSG00000176925,ENSG00000197984,ENSG00000176922,ENSG00000176904,ENSG00000198217,ENSG00000176900,ENSG00000197023,ENSG00000176895,ENSG00000176893,ENSG00000278870,ENSG00000227023,ENSG00000205497,ENSG00000205496,ENSG00000225003,ENSG00000176798,ENSG00000224300,ENSG00000230261,ENSG00000205495,ENSG00000176787,ENSG00000273085,ENSG00000237354,ENSG00000226157,ENSG00000203560,ENSG00000236897,ENSG00000171944,ENSG00000176752,ENSG00000176748,ENSG00000176742,ENSG00000224091,ENSG00000285498,ENSG00000221031,ENSG00000244734,ENSG00000223609,ENSG00000229988,ENSG00000260629,ENSG00000213934,ENSG00000284931,ENSG00000229093,ENSG00000183251,ENSG00000223735,ENSG00000279012,ENSG00000236359,ENSG00000176239,ENSG00000230087,ENSG00000236248
chr11	4607790	4608636	11:4607790-4608636	ENSG00000255276,ENSG00000231548,ENSG00000255387,ENSG00000284018,ENSG00000284306,ENSG00000283873,ENSG00000284438,ENSG00000181963,ENSG00000226616,ENSG00000197790,ENSG00000171987,ENSG00000226288,ENSG00000232268,ENSG00000167333,ENSG00000180723,ENSG00000272634,ENSG00000272664,ENSG00000271602,ENSG00000272559,ENSG00000273051,ENSG00000201980,ENSG00000280021,ENSG00000176951,ENSG00000231070,ENSG00000279270,ENSG00000176925,ENSG00000197984,ENSG00000176922,ENSG00000176904,ENSG00000198217,ENSG00000176900,ENSG00000197023,ENSG00000176895,ENSG00000176893,ENSG00000278870,ENSG00000227023,ENSG00000205497,ENSG00000205496,ENSG00000225003,ENSG00000176798,ENSG00000224300,ENSG00000230261,ENSG00000205495,ENSG00000176787,ENSG00000273085,ENSG00000237354,ENSG00000226157,ENSG00000203560,ENSG00000236897,ENSG00000171944,ENSG00000182070,ENSG00000176752,ENSG00000176748,ENSG00000176742,ENSG00000224091,ENSG00000285498,ENSG00000221031,ENSG00000244734,ENSG00000223609,ENSG00000229988,ENSG00000260629,ENSG00000213934,ENSG00000284931,ENSG00000196565,ENSG00000229093,ENSG00000183251,ENSG00000223735,ENSG00000279012,ENSG00000236359,ENSG00000176239,ENSG00000230087,ENSG00000236248,ENSG00000184698,ENSG00000184321,ENSG00000167360
chr11	4636952	4637439	11:4636952-4637439	ENSG00000255276,ENSG00000284018,ENSG00000284306,ENSG00000284438,ENSG00000226616,ENSG00000197790,ENSG00000171987,ENSG00000226288,ENSG00000232268,ENSG00000197428,ENSG00000180785,ENSG00000180723,ENSG00000272634,ENSG00000272664,ENSG00000271602,ENSG00000272559,ENSG00000273051,ENSG00000201980,ENSG00000280021,ENSG00000176951,ENSG00000231070,ENSG00000279270,ENSG00000176925,ENSG00000197984,ENSG00000176922,ENSG00000176904,ENSG00000198217,ENSG00000176900,ENSG00000197023,ENSG00000176895,ENSG00000176893,ENSG00000278870,ENSG00000227023,ENSG00000205497,ENSG00000205496,ENSG00000225003,ENSG00000176798,ENSG00000224300,ENSG00000230261,ENSG00000205495,ENSG00000176787,ENSG00000273085,ENSG00000237354,ENSG00000226157,ENSG00000203560,ENSG00000236897,ENSG00000205494,ENSG00000171944,ENSG00000182070,ENSG00000176752,ENSG00000176748,ENSG00000176742,ENSG00000224091,ENSG00000285498,ENSG00000221031,ENSG00000244734,ENSG00000223609,ENSG00000229988,ENSG00000260629,ENSG00000213934,ENSG00000284931,ENSG00000229093,ENSG00000183251,ENSG00000223735,ENSG00000279012,ENSG00000236359,ENSG00000176239,ENSG00000230087,ENSG00000236248,ENSG00000184698,ENSG00000184321,ENSG00000167360,ENSG00000277932
chr11	4699864	4700089	11:4699864-4700089	ENSG00000180723,ENSG00000167332,ENSG00000197674,ENSG00000167346,ENSG00000272634,ENSG00000272664,ENSG00000271602,ENSG00000272559,ENSG00000273051,ENSG00000201980,ENSG00000280021,ENSG00000176951,ENSG00000231070,ENSG00000279270,ENSG00000176925,ENSG00000197984,ENSG00000176922,ENSG00000176904,ENSG00000198217,ENSG00000176900,ENSG00000197023,ENSG00000176895,ENSG00000176893,ENSG00000278870,ENSG00000227023,ENSG00000205497,ENSG00000205496,ENSG00000225003,ENSG00000176798,ENSG00000224300,ENSG00000230261,ENSG00000205495,ENSG00000273085,ENSG00000226157
chr11	5476352	5476597	11:5476352-5476597	ENSG00000227023,ENSG00000205497,ENSG00000230261,ENSG00000205495,ENSG00000176787,ENSG00000273085,ENSG00000237354,ENSG00000226157,ENSG00000236897,ENSG00000205494,ENSG00000171944,ENSG00000182070,ENSG00000176752,ENSG00000176748,ENSG00000176742,ENSG00000224091,ENSG00000285498,ENSG00000221031,ENSG00000244734,ENSG00000223609,ENSG00000229988,ENSG00000260629,ENSG00000213934,ENSG00000284931,ENSG00000196565,ENSG00000213931,ENSG00000229093,ENSG00000183251,ENSG00000167355,ENSG00000223735,ENSG00000279012,ENSG00000236359,ENSG00000176239,ENSG00000230087,ENSG00000236248,ENSG00000184698,ENSG00000184321,ENSG00000167360,ENSG00000248424,ENSG00000167359,ENSG00000187918,ENSG00000230484,ENSG00000181609,ENSG00000175520,ENSG00000175518,ENSG00000224295,ENSG00000249633,ENSG00000181616,ENSG00000248553,ENSG00000231049,ENSG00000233646,ENSG00000229534,ENSG00000187747,ENSG00000232381,ENSG00000181109,ENSG00000181023,ENSG00000181074,ENSG00000181017,ENSG00000181009,ENSG00000181001,ENSG00000180988,ENSG00000205409,ENSG00000183269,ENSG00000233563,ENSG00000180974,ENSG00000277932,ENSG00000277514
chr11	5596746	5596971	11:5596746-5596971	ENSG00000167355,ENSG00000175520,ENSG00000175518,ENSG00000224295,ENSG00000249633,ENSG00000181616,ENSG00000248553,ENSG00000231049,ENSG00000233646,ENSG00000229534,ENSG00000187747,ENSG00000121236,ENSG00000258588,ENSG00000232381,ENSG00000181109,ENSG00000181023,ENSG00000181074,ENSG00000181017
chr11	5600241	5600714	11:5600241-5600714	ENSG00000176893,ENSG00000236897,ENSG00000171944,ENSG00000182070,ENSG00000176748,ENSG00000176742,ENSG00000224091,ENSG00000285498,ENSG00000221031,ENSG00000244734,ENSG00000223609,ENSG00000229988,ENSG00000284931,ENSG00000196565,ENSG00000213931,ENSG00000229093,ENSG00000183251,ENSG00000167355,ENSG00000176239,ENSG00000230087,ENSG00000236248,ENSG00000184321,ENSG00000167360,ENSG00000248424,ENSG00000167359,ENSG00000175520,ENSG00000175518,ENSG00000224295,ENSG00000249633,ENSG00000181616,ENSG00000248553,ENSG00000231049,ENSG00000233646,ENSG00000229534,ENSG00000187747,ENSG00000121236,ENSG00000258588,ENSG00000258659,ENSG00000232381,ENSG00000181109,ENSG00000181023,ENSG00000181074,ENSG00000181017,ENSG00000181009,ENSG00000181001,ENSG00000205409,ENSG00000183269,ENSG00000233563,ENSG00000180974,ENSG00000277932,ENSG00000277514
chr11	5624527	5625443	11:5624527-5625443	ENSG00000284018,ENSG00000197023,ENSG00000176895,ENSG00000278870,ENSG00000227023,ENSG00000205496,ENSG00000230261,ENSG00000205495,ENSG00000176787,ENSG00000273085,ENSG00000237354,ENSG00000226157,ENSG00000203560,ENSG00000236897,ENSG00000171944,ENSG00000182070,ENSG00000176752,ENSG00000176748,ENSG00000176742,ENSG00000224091,ENSG00000285498,ENSG00000221031,ENSG00000244734,ENSG00000223609,ENSG00000229988,ENSG00000260629,ENSG00000213934,ENSG00000284931,ENSG00000196565,ENSG00000239920,ENSG00000213931,ENSG00000229093,ENSG00000183251,ENSG00000167355,ENSG00000223735,ENSG00000279012,ENSG00000236359,ENSG00000176239,ENSG00000230087,ENSG00000236248,ENSG00000184698,ENSG00000184321,ENSG00000167360,ENSG00000248424,ENSG00000167359,ENSG00000187918,ENSG00000181609,ENSG00000175520,ENSG00000175518,ENSG00000224295,ENSG00000249633,ENSG00000181616,ENSG00000248553,ENSG00000231049,ENSG00000233646,ENSG00000229534,ENSG00000187747,ENSG00000121236,ENSG00000258588,ENSG00000258659,ENSG00000132274,ENSG00000232381,ENSG00000181109,ENSG00000181023,ENSG00000181074,ENSG00000181017,ENSG00000181009,ENSG00000181001,ENSG00000205409,ENSG00000183269,ENSG00000233563,ENSG00000180974,ENSG00000277932,ENSG00000277514,ENSG00000184478
chr11	5683596	5684226	11:5683596-5684226	ENSG00000284438,ENSG00000239920,ENSG00000132256,ENSG00000132274,ENSG00000232381,ENSG00000181109,ENSG00000181023,ENSG00000181074
chr11	5684565	5685363	11:5684565-5685363	ENSG00000284438,ENSG00000182070,ENSG00000176748,ENSG00000221031,ENSG00000229988,ENSG00000239920,ENSG00000229093,ENSG00000176239,ENSG00000230087,ENSG00000248424,ENSG00000175520,ENSG00000175518,ENSG00000224295,ENSG00000249633,ENSG00000181616,ENSG00000248553,ENSG00000231049,ENSG00000233646,ENSG00000229534,ENSG00000187747,ENSG00000132256,ENSG00000132274,ENSG00000232381,ENSG00000181109,ENSG00000181023,ENSG00000181074,ENSG00000181017,ENSG00000181009,ENSG00000277932
chr11	5689513	5690073	11:5689513-5690073	ENSG00000224091,ENSG00000260629,ENSG00000213934,ENSG00000284931,ENSG00000196565,ENSG00000229093,ENSG00000187918,ENSG00000175518,ENSG00000224295,ENSG00000249633,ENSG00000181616,ENSG00000248553,ENSG00000231049,ENSG00000233646,ENSG00000229534,ENSG00000187747,ENSG00000132256,ENSG00000132274,ENSG00000232381,ENSG00000181109,ENSG00000181023,ENSG00000181074,ENSG00000181017,ENSG00000181009,ENSG00000233563,ENSG00000277932
chr11	5691798	5692280	11:5691798-5692280	ENSG00000132256,ENSG00000132274,ENSG00000232381,ENSG00000181109,ENSG00000181023,ENSG00000181074
chr11	5808368	5809425	11:5808368-5809425	ENSG00000176904,ENSG00000198217,ENSG00000176895,ENSG00000176893,ENSG00000278870,ENSG00000205497,ENSG00000205496,ENSG00000225003,ENSG00000224300,ENSG00000230261,ENSG00000205495,ENSG00000176787,ENSG00000273085,ENSG00000237354,ENSG00000226157,ENSG00000203560,ENSG00000236897,ENSG00000205494,ENSG00000171944,ENSG00000182070,ENSG00000176752,ENSG00000176748,ENSG00000176742,ENSG00000224091,ENSG00000285498,ENSG00000221031,ENSG00000244734,ENSG00000223609,ENSG00000229988,ENSG00000260629,ENSG00000213934,ENSG00000284931,ENSG00000196565,ENSG00000213931,ENSG00000229093,ENSG00000183251,ENSG00000167355,ENSG00000223735,ENSG00000279012,ENSG00000236359,ENSG00000176239,ENSG00000230087,ENSG00000236248,ENSG00000184698,ENSG00000184321,ENSG00000167360,ENSG00000248424,ENSG00000167359,ENSG00000187918,ENSG00000230484,ENSG00000181609,ENSG00000175520,ENSG00000175518,ENSG00000224295,ENSG00000249633,ENSG00000181616,ENSG00000248553,ENSG00000231049,ENSG00000233646,ENSG00000229534,ENSG00000187747,ENSG00000232381,ENSG00000181109,ENSG00000181023,ENSG00000181074,ENSG00000181017,ENSG00000181009,ENSG00000181001,ENSG00000236965,ENSG00000180988,ENSG00000205409,ENSG00000183269,ENSG00000233563,ENSG00000180974,ENSG00000277932,ENSG00000277514,ENSG00000184478,ENSG00000188691,ENSG00000254831
chr11	5818581	5819099	11:5818581-5819099	ENSG00000280021,ENSG00000176922,ENSG00000176904,ENSG00000198217,ENSG00000176900,ENSG00000197023,ENSG00000176895,ENSG00000176893,ENSG00000278870,ENSG00000227023,ENSG00000205497,ENSG00000224300,ENSG00000230261,ENSG00000205495,ENSG00000176787,ENSG00000273085,ENSG00000237354,ENSG00000226157,ENSG00000203560,ENSG00000236897,ENSG00000205494,ENSG00000171944,ENSG00000182070,ENSG00000176752,ENSG00000176748,ENSG00000176742,ENSG00000224091,ENSG00000285498,ENSG00000221031,ENSG00000244734,ENSG00000223609,ENSG00000229988,ENSG00000260629,ENSG00000213934,ENSG00000284931,ENSG00000196565,ENSG00000213931,ENSG00000229093,ENSG00000183251,ENSG00000167355,ENSG00000223735,ENSG00000279012,ENSG00000236359,ENSG00000176239,ENSG00000230087,ENSG00000236248,ENSG00000184698,ENSG00000184321,ENSG00000167360,ENSG00000248424,ENSG00000167359,ENSG00000187918,ENSG00000230484,ENSG00000181609,ENSG00000175520,ENSG00000175518,ENSG00000224295,ENSG00000249633,ENSG00000181616,ENSG00000248553,ENSG00000231049,ENSG00000233646,ENSG00000229534,ENSG00000187747,ENSG00000232381,ENSG00000181109,ENSG00000181023,ENSG00000181074,ENSG00000181017,ENSG00000181009,ENSG00000181001,ENSG00000236965,ENSG00000180988,ENSG00000205409,ENSG00000183269,ENSG00000233563,ENSG00000180974,ENSG00000277932,ENSG00000277514,ENSG00000184478,ENSG00000188691
chr11	6022929	6023382	11:6022929-6023382	ENSG00000176748,ENSG00000260629,ENSG00000213934,ENSG00000284931,ENSG00000233563,ENSG00000180974,ENSG00000277932,ENSG00000277514,ENSG00000184478,ENSG00000188691,ENSG00000183313,ENSG00000254831,ENSG00000183389,ENSG00000202147,ENSG00000180934,ENSG00000255481,ENSG00000262980,ENSG00000234895,ENSG00000180919,ENSG00000180913,ENSG00000180909,ENSG00000270435,ENSG00000282556
chr11	6179518	6179900	11:6179518-6179900	ENSG00000284438,ENSG00000205495,ENSG00000273085,ENSG00000237354,ENSG00000226157,ENSG00000203560,ENSG00000236897,ENSG00000171944,ENSG00000182070,ENSG00000176752,ENSG00000176748,ENSG00000285498,ENSG00000221031,ENSG00000244734,ENSG00000229988,ENSG00000284931,ENSG00000279012,ENSG00000236359,ENSG00000176239,ENSG00000230087,ENSG00000236248,ENSG00000183269,ENSG00000233563,ENSG00000180974,ENSG00000277932,ENSG00000277514,ENSG00000184478,ENSG00000188691,ENSG00000183313,ENSG00000254831,ENSG00000183389,ENSG00000255481,ENSG00000262980,ENSG00000234895,ENSG00000180919,ENSG00000254444,ENSG00000180913,ENSG00000180909,ENSG00000255307,ENSG00000270435,ENSG00000170790,ENSG00000170782,ENSG00000166368
chr11	6185717	6186026	11:6185717-6186026	ENSG00000176900,ENSG00000205496,ENSG00000230261,ENSG00000176787,ENSG00000176752,ENSG00000285498,ENSG00000244734,ENSG00000223609,ENSG00000277932,ENSG00000277514,ENSG00000184478,ENSG00000188691,ENSG00000183313,ENSG00000183389,ENSG00000255481,ENSG00000262980,ENSG00000234895,ENSG00000180919,ENSG00000254444,ENSG00000180913,ENSG00000180909,ENSG00000255307,ENSG00000254712,ENSG00000166363,ENSG00000170790,ENSG00000178358,ENSG00000183303,ENSG00000170688
chr11	6196388	6196716	11:6196388-6196716	ENSG00000229988,ENSG00000183251,ENSG00000236359,ENSG00000176239,ENSG00000230087,ENSG00000236248,ENSG00000233563,ENSG00000180974,ENSG00000277932,ENSG00000277514,ENSG00000184478,ENSG00000188691,ENSG00000183313,ENSG00000254831,ENSG00000183389,ENSG00000255481,ENSG00000262980,ENSG00000234895,ENSG00000180919,ENSG00000180913,ENSG00000180909,ENSG00000175485,ENSG00000267940,ENSG00000180878,ENSG00000270435
chr11	6200998	6201319	11:6200998-6201319	ENSG00000284438,ENSG00000176752,ENSG00000277514,ENSG00000184478,ENSG00000188691,ENSG00000183313,ENSG00000254831,ENSG00000183389,ENSG00000255481,ENSG00000262980,ENSG00000234895,ENSG00000180919,ENSG00000180913,ENSG00000180909,ENSG00000175485,ENSG00000267940,ENSG00000180878,ENSG00000270435
chr11	6201557	6201790	11:6201557-6201790	ENSG00000284438,ENSG00000183313,ENSG00000255481,ENSG00000262980,ENSG00000234895,ENSG00000180919,ENSG00000180913,ENSG00000180909,ENSG00000175485,ENSG00000267940,ENSG00000180878
chr11	6228464	6228859	11:6228464-6228859	ENSG00000184478,ENSG00000188691,ENSG00000254831,ENSG00000255481,ENSG00000262980,ENSG00000234895,ENSG00000180919,ENSG00000180913,ENSG00000180909,ENSG00000051009,ENSG00000132259,ENSG00000270435,ENSG00000170782
chr11	6234403	6235456	11:6234403-6235456	ENSG00000224091,ENSG00000285498,ENSG00000244734,ENSG00000284931,ENSG00000183251,ENSG00000279012,ENSG00000176239,ENSG00000230087,ENSG00000180974,ENSG00000277514,ENSG00000184478,ENSG00000188691,ENSG00000183313,ENSG00000254831,ENSG00000183389,ENSG00000255481,ENSG00000262980,ENSG00000234895,ENSG00000180919,ENSG00000180913,ENSG00000180909,ENSG00000051009,ENSG00000132259,ENSG00000270435,ENSG00000170955,ENSG00000282556,ENSG00000283415,ENSG00000170790,ENSG00000166368,ENSG00000149054
chr11	6258828	6259460	11:6258828-6259460	ENSG00000188691,ENSG00000183313,ENSG00000255481,ENSG00000262980,ENSG00000234895,ENSG00000180919,ENSG00000180913,ENSG00000110148,ENSG00000270435,ENSG00000282556
chr11	6259693	6260128	11:6259693-6260128	ENSG00000183313,ENSG00000255481,ENSG00000262980,ENSG00000234895,ENSG00000180919,ENSG00000180913,ENSG00000110148,ENSG00000270435
chr11	6320210	6320422	11:6320210-6320422	ENSG00000270435,ENSG00000170955,ENSG00000282556
chr11	6363047	6363345	11:6363047-6363345	ENSG00000184478,ENSG00000183313,ENSG00000254831,ENSG00000183389,ENSG00000255481,ENSG00000262980,ENSG00000234895,ENSG00000270435,ENSG00000170955,ENSG00000282556,ENSG00000254443,ENSG00000170782
chr11	6378081	6378701	11:6378081-6378701	ENSG00000110169,ENSG00000179532
chr11	6379389	6379644	11:6379389-6379644	ENSG00000270435,ENSG00000110169,ENSG00000179532
chr11	6389853	6390892	11:6389853-6390892	ENSG00000166311,ENSG00000166313,ENSG00000110169,ENSG00000110171
chr11	6402262	6403215	11:6402262-6403215	ENSG00000166311,ENSG00000166313
chr11	6404316	6404716	11:6404316-6404716	ENSG00000166311,ENSG00000166313
chr11	6413586	6414211	11:6413586-6414211	ENSG00000166311,ENSG00000166313,ENSG00000110169
chr11	6418361	6419625	11:6418361-6419625	ENSG00000166311,ENSG00000166313,ENSG00000110169
chr11	6443413	6443682	11:6443413-6443682	ENSG00000110169,ENSG00000110171
chr11	6473559	6474445	11:6473559-6474445	ENSG00000110171,ENSG00000132254,ENSG00000283977,ENSG00000132286,ENSG00000179532
chr11	6480995	6482103	11:6480995-6482103	ENSG00000110171,ENSG00000132254,ENSG00000283977,ENSG00000132286,ENSG00000254595,ENSG00000179532
chr11	6526565	6526781	11:6526565-6526781	ENSG00000179532
chr11	6603193	6604761	11:6603193-6604761	ENSG00000179532,ENSG00000132275,ENSG00000254400,ENSG00000166333,ENSG00000166337,ENSG00000254641
chr11	6611781	6612949	11:6611781-6612949	ENSG00000132275,ENSG00000254400,ENSG00000166333,ENSG00000166337,ENSG00000254641,ENSG00000285338,ENSG00000166340,ENSG00000255680
chr11	6618144	6619751	11:6618144-6619751	ENSG00000132275,ENSG00000254400,ENSG00000166333,ENSG00000166337,ENSG00000254641,ENSG00000285338,ENSG00000166340,ENSG00000255680,ENSG00000255390
chr11	6627408	6628053	11:6627408-6628053	ENSG00000285338,ENSG00000166340,ENSG00000255680,ENSG00000166341,ENSG00000255390,ENSG00000255410
chr11	6646961	6647327	11:6646961-6647327	ENSG00000166341,ENSG00000255410
chr11	6654370	6655972	11:6654370-6655972	ENSG00000166341
chr11	6667572	6668230	11:6667572-6668230	ENSG00000179532,ENSG00000132275,ENSG00000254400,ENSG00000166333,ENSG00000166341,ENSG00000158042
chr11	6682750	6683804	11:6682750-6683804	ENSG00000179532,ENSG00000132275,ENSG00000254400,ENSG00000166333,ENSG00000166337,ENSG00000254641,ENSG00000285338,ENSG00000166340,ENSG00000255680,ENSG00000166341,ENSG00000158042,ENSG00000241678,ENSG00000170790
chr11	6693905	6694194	11:6693905-6694194	ENSG00000179532,ENSG00000158042,ENSG00000241678,ENSG00000283415,ENSG00000166363,ENSG00000178358,ENSG00000149054,ENSG00000149050,ENSG00000158077
chr11	6705861	6706257	11:6705861-6706257	ENSG00000179532,ENSG00000279486,ENSG00000184933,ENSG00000254712,ENSG00000166363,ENSG00000170790,ENSG00000170782,ENSG00000166368,ENSG00000178358
chr11	6711730	6711936	11:6711730-6711936	ENSG00000254838,ENSG00000279486,ENSG00000184933
chr11	6733429	6734085	11:6733429-6734085	ENSG00000221031,ENSG00000277932,ENSG00000277514,ENSG00000188691,ENSG00000183313,ENSG00000254838,ENSG00000254781,ENSG00000188124,ENSG00000279486,ENSG00000184933,ENSG00000283415,ENSG00000254712,ENSG00000166363,ENSG00000170790,ENSG00000170782,ENSG00000166368,ENSG00000178358,ENSG00000149054,ENSG00000149050,ENSG00000158077,ENSG00000170748,ENSG00000255179,ENSG00000221703,ENSG00000170743,ENSG00000183303
chr11	6737985	6738241	11:6737985-6738241	ENSG00000254838,ENSG00000254781,ENSG00000188124,ENSG00000279486,ENSG00000184933,ENSG00000283415,ENSG00000254712,ENSG00000166363,ENSG00000170790,ENSG00000170782,ENSG00000166368,ENSG00000178358,ENSG00000149054,ENSG00000149050,ENSG00000158077,ENSG00000170748,ENSG00000255179,ENSG00000221703
chr11	6745774	6747174	11:6745774-6747174	ENSG00000184478,ENSG00000254838,ENSG00000254781,ENSG00000188124,ENSG00000279486,ENSG00000184933,ENSG00000283415,ENSG00000254712,ENSG00000166363,ENSG00000170790,ENSG00000170782,ENSG00000166368,ENSG00000178358,ENSG00000149054,ENSG00000149050,ENSG00000158077,ENSG00000255179,ENSG00000221703,ENSG00000170743,ENSG00000227892,ENSG00000241008
chr11	6755350	6755703	11:6755350-6755703	ENSG00000254838,ENSG00000254781,ENSG00000188124,ENSG00000279486,ENSG00000184933,ENSG00000283415,ENSG00000254712,ENSG00000166363,ENSG00000170790,ENSG00000170782,ENSG00000166368,ENSG00000178358,ENSG00000149054,ENSG00000149050,ENSG00000158077
chr11	6757336	6757831	11:6757336-6757831	ENSG00000254838,ENSG00000254781,ENSG00000188124,ENSG00000279486,ENSG00000184933,ENSG00000283415,ENSG00000254712,ENSG00000166363,ENSG00000170790,ENSG00000170782,ENSG00000166368,ENSG00000178358,ENSG00000149054,ENSG00000149050,ENSG00000158077,ENSG00000170748,ENSG00000255179,ENSG00000221703,ENSG00000170743,ENSG00000227892,ENSG00000166408
chr11	7436563	7437103	11:7436563-7437103	ENSG00000283415,ENSG00000254712,ENSG00000166363,ENSG00000170790,ENSG00000170782,ENSG00000166368,ENSG00000178358,ENSG00000149054,ENSG00000149050,ENSG00000158077,ENSG00000170748,ENSG00000255179,ENSG00000221703,ENSG00000170743,ENSG00000251364,ENSG00000183801,ENSG00000254707,ENSG00000176716,ENSG00000227892,ENSG00000166408,ENSG00000241008,ENSG00000183303,ENSG00000182334
chr11	7442545	7443042	11:7442545-7443042	ENSG00000283415,ENSG00000254712,ENSG00000166363,ENSG00000170790,ENSG00000170782,ENSG00000166368,ENSG00000178358,ENSG00000149054,ENSG00000149050,ENSG00000158077,ENSG00000170748,ENSG00000255179,ENSG00000221703,ENSG00000170743,ENSG00000251364,ENSG00000183801,ENSG00000254707,ENSG00000176716,ENSG00000227892,ENSG00000166408,ENSG00000241008,ENSG00000183303,ENSG00000182334,ENSG00000170688
chr11	7512636	7514515	11:7512636-7514515	ENSG00000283415,ENSG00000170782,ENSG00000149054,ENSG00000149050,ENSG00000158077,ENSG00000255179,ENSG00000170743,ENSG00000251364,ENSG00000183801,ENSG00000166387,ENSG00000254864,ENSG00000254707,ENSG00000176716,ENSG00000227892,ENSG00000166408
chr11	7520944	7521320	11:7520944-7521320	ENSG00000183801,ENSG00000166387
chr11	7526925	7527306	11:7526925-7527306	ENSG00000254712,ENSG00000166368,ENSG00000178358,ENSG00000149054,ENSG00000149050,ENSG00000158077,ENSG00000170748,ENSG00000255179,ENSG00000221703,ENSG00000170743,ENSG00000183801,ENSG00000166387,ENSG00000254707,ENSG00000176716,ENSG00000227892,ENSG00000166408,ENSG00000241008,ENSG00000183303,ENSG00000182334,ENSG00000170688
chr11	7577878	7578227	11:7577878-7578227	ENSG00000149050,ENSG00000158077,ENSG00000183801,ENSG00000166387,ENSG00000254864,ENSG00000176716,ENSG00000241008
chr11	7665673	7666135	11:7665673-7666135	ENSG00000149050,ENSG00000158077,ENSG00000170748,ENSG00000255179,ENSG00000221703,ENSG00000170743,ENSG00000183801,ENSG00000166387,ENSG00000254864,ENSG00000166394,ENSG00000183378,ENSG00000254707,ENSG00000176716,ENSG00000227892,ENSG00000166408,ENSG00000241008,ENSG00000183303,ENSG00000182334
chr11	7673281	7674661	11:7673281-7674661	ENSG00000166394,ENSG00000254707,ENSG00000176716
chr11	7688214	7688503	11:7688214-7688503	ENSG00000283415,ENSG00000170748,ENSG00000255179,ENSG00000221703,ENSG00000170743,ENSG00000183801,ENSG00000166394,ENSG00000183378,ENSG00000275612,ENSG00000276668,ENSG00000254707,ENSG00000176716,ENSG00000227892,ENSG00000166408,ENSG00000241008,ENSG00000183303,ENSG00000182334
chr11	7694746	7695106	11:7694746-7695106	ENSG00000254712,ENSG00000170790,ENSG00000166368,ENSG00000178358,ENSG00000149050,ENSG00000158077,ENSG00000170748,ENSG00000255179,ENSG00000221703,ENSG00000170743,ENSG00000183801,ENSG00000183378,ENSG00000275612,ENSG00000276668,ENSG00000254707,ENSG00000176716,ENSG00000227892,ENSG00000166408,ENSG00000241008,ENSG00000183303,ENSG00000182334,ENSG00000170688
chr11	7892715	7893351	11:7892715-7893351	ENSG00000170748,ENSG00000255179,ENSG00000271758,ENSG00000176716,ENSG00000227892,ENSG00000254951,ENSG00000166408,ENSG00000241008,ENSG00000183303,ENSG00000182334,ENSG00000170688,ENSG00000252769,ENSG00000279000,ENSG00000170683,ENSG00000182261,ENSG00000175390,ENSG00000254642
chr11	7986764	7987612	11:7986764-7987612	ENSG00000149050,ENSG00000158077,ENSG00000170748,ENSG00000271758,ENSG00000176716,ENSG00000227892,ENSG00000254951,ENSG00000166408,ENSG00000241008,ENSG00000183303,ENSG00000182334,ENSG00000170688,ENSG00000279000,ENSG00000170683,ENSG00000182261,ENSG00000175390,ENSG00000254642,ENSG00000248332
chr11	8018901	8020141	11:8018901-8020141	ENSG00000170748,ENSG00000176716,ENSG00000227892,ENSG00000166408,ENSG00000241008,ENSG00000183303,ENSG00000182334,ENSG00000170688,ENSG00000279000,ENSG00000170683,ENSG00000182261,ENSG00000254642,ENSG00000255420,ENSG00000166402,ENSG00000254921,ENSG00000248332
chr11	8033176	8033622	11:8033176-8033622	ENSG00000241008,ENSG00000183303,ENSG00000182334,ENSG00000170688,ENSG00000279000,ENSG00000170683,ENSG00000182261,ENSG00000166402,ENSG00000254921,ENSG00000248332,ENSG00000279391
chr11	8081062	8081423	11:8081062-8081423	ENSG00000182334,ENSG00000170688,ENSG00000166402,ENSG00000248332,ENSG00000279391
chr11	8099268	8099736	11:8099268-8099736	ENSG00000170748,ENSG00000227892,ENSG00000166408,ENSG00000241008,ENSG00000183303,ENSG00000182334,ENSG00000170688,ENSG00000279000,ENSG00000170683,ENSG00000182261,ENSG00000166402,ENSG00000254921,ENSG00000248332,ENSG00000279391,ENSG00000252778
chr11	8168568	8169348	11:8168568-8169348	ENSG00000166408,ENSG00000166405,ENSG00000246820,ENSG00000252778
chr11	8192526	8192812	11:8192526-8192812	ENSG00000252778
chr11	8262703	8263223	11:8262703-8263223	ENSG00000166407,ENSG00000252778
chr11	8263721	8264189	11:8263721-8264189	ENSG00000166407,ENSG00000252778
chr11	8268043	8268758	11:8268043-8268758	ENSG00000166407,ENSG00000252778
chr11	8328908	8329328	11:8328908-8329328	ENSG00000252778
chr11	8593676	8594717	11:8593676-8594717	ENSG00000130413,ENSG00000252778,ENSG00000255159,ENSG00000252905
chr11	8604142	8604444	11:8604142-8604444	ENSG00000130413,ENSG00000252778
chr11	8682205	8683209	11:8682205-8683209	ENSG00000166436,ENSG00000254900,ENSG00000166441,ENSG00000200983,ENSG00000212607,ENSG00000166444,ENSG00000254665,ENSG00000255159,ENSG00000252905,ENSG00000202276,ENSG00000176009
chr11	8688547	8689496	11:8688547-8689496	ENSG00000166436,ENSG00000254900,ENSG00000166441,ENSG00000200983,ENSG00000212607,ENSG00000166444,ENSG00000254665,ENSG00000255159,ENSG00000252905,ENSG00000202276,ENSG00000176029
chr11	8910419	8911933	11:8910419-8911933	ENSG00000166444,ENSG00000255159,ENSG00000252905,ENSG00000202276,ENSG00000166452,ENSG00000176029,ENSG00000176009,ENSG00000223080
chr11	8914059	8914690	11:8914059-8914690	ENSG00000166444,ENSG00000255159,ENSG00000252905,ENSG00000202276,ENSG00000166452,ENSG00000176029,ENSG00000176009,ENSG00000223080
chr11	8963970	8965223	11:8963970-8965223	ENSG00000166444,ENSG00000255159,ENSG00000252905,ENSG00000202276,ENSG00000166452,ENSG00000176029,ENSG00000176009,ENSG00000223080,ENSG00000254860,ENSG00000175348
chr11	8978314	8978549	11:8978314-8978549	ENSG00000252905,ENSG00000202276,ENSG00000176029,ENSG00000176009,ENSG00000223080,ENSG00000175352,ENSG00000254860
chr11	9003502	9004632	11:9003502-9004632	ENSG00000255159,ENSG00000252905,ENSG00000202276,ENSG00000176029,ENSG00000176009,ENSG00000223080,ENSG00000175356,ENSG00000253973,ENSG00000175352,ENSG00000254860
chr11	9015522	9016029	11:9015522-9016029	ENSG00000252905,ENSG00000202276,ENSG00000176029,ENSG00000176009,ENSG00000223080,ENSG00000175356,ENSG00000253973,ENSG00000175352
chr11	9091398	9091687	11:9091398-9091687	ENSG00000213538,ENSG00000264984,ENSG00000286935,ENSG00000175356
chr11	9137510	9138036	11:9137510-9138036	ENSG00000252905,ENSG00000202276,ENSG00000176029,ENSG00000176009,ENSG00000223080,ENSG00000184014,ENSG00000175356
chr11	9231294	9232061	11:9231294-9232061	ENSG00000255097,ENSG00000184014
chr11	9250104	9250723	11:9250104-9250723	ENSG00000254397,ENSG00000201998,ENSG00000255097,ENSG00000184014
chr11	9251248	9251526	11:9251248-9251526	ENSG00000255097,ENSG00000184014
chr11	9263832	9265661	11:9263832-9265661	ENSG00000254397,ENSG00000184014
chr11	9280600	9281107	11:9280600-9281107	ENSG00000254397,ENSG00000201998,ENSG00000254884,ENSG00000166471,ENSG00000273725,ENSG00000184014
chr11	9314145	9315141	11:9314145-9315141	ENSG00000254397,ENSG00000201998,ENSG00000254884,ENSG00000166471,ENSG00000184014
chr11	9347222	9347446	11:9347222-9347446	ENSG00000201998
chr11	9364120	9364823	11:9364120-9364823	ENSG00000252905,ENSG00000254397,ENSG00000201998,ENSG00000205339,ENSG00000254884,ENSG00000166471,ENSG00000184014
chr11	9384340	9385262	11:9384340-9385262	ENSG00000252905,ENSG00000268403,ENSG00000254397,ENSG00000201998,ENSG00000205339,ENSG00000254884,ENSG00000166471,ENSG00000184014
chr11	9392913	9393432	11:9392913-9393432	ENSG00000254397,ENSG00000201998,ENSG00000205339
chr11	9460411	9461556	11:9460411-9461556	ENSG00000166478,ENSG00000268403,ENSG00000254397,ENSG00000201998
chr11	9506576	9507015	11:9506576-9507015	ENSG00000166478,ENSG00000254397,ENSG00000201998
chr11	9510916	9511428	11:9510916-9511428	ENSG00000166478,ENSG00000254397,ENSG00000201998
chr11	9535005	9535486	11:9535005-9535486	ENSG00000255463,ENSG00000201998
chr11	9565933	9566291	11:9565933-9566291	ENSG00000238387,ENSG00000166483
chr11	9573048	9574586	11:9573048-9574586	ENSG00000255463,ENSG00000238387,ENSG00000166483
chr11	9577612	9577865	11:9577612-9577865	ENSG00000238387,ENSG00000166483
chr11	9601173	9601801	11:9601173-9601801	ENSG00000255463,ENSG00000243964,ENSG00000238387,ENSG00000166483
chr11	9613279	9614601	11:9613279-9614601	ENSG00000286561,ENSG00000254765,ENSG00000133789,ENSG00000239470,ENSG00000255463,ENSG00000243964,ENSG00000238387,ENSG00000166483
chr11	9663581	9664515	11:9663581-9664515	ENSG00000201564,ENSG00000133789,ENSG00000239470,ENSG00000255463
chr11	9669641	9669904	11:9669641-9669904	ENSG00000133789,ENSG00000239470,ENSG00000255463
chr11	9672441	9672778	11:9672441-9672778	ENSG00000201564,ENSG00000133789,ENSG00000239470,ENSG00000255463
chr11	9673038	9673235	11:9673038-9673235	ENSG00000201564,ENSG00000133789,ENSG00000239470,ENSG00000255463
chr11	9689036	9689420	11:9689036-9689420	ENSG00000201564,ENSG00000133789,ENSG00000239470,ENSG00000255463
chr11	9702133	9702478	11:9702133-9702478	ENSG00000255463
chr11	9705184	9706235	11:9705184-9706235	ENSG00000255463
chr11	9748388	9748883	11:9748388-9748883	ENSG00000254865,ENSG00000286561,ENSG00000254765,ENSG00000252568,ENSG00000255476,ENSG00000246273,ENSG00000245522,ENSG00000133789,ENSG00000255463
chr11	9757906	9759072	11:9757906-9759072	ENSG00000286561,ENSG00000254765,ENSG00000252568,ENSG00000255476,ENSG00000246273,ENSG00000245522,ENSG00000255463
chr11	9759729	9760000	11:9759729-9760000	ENSG00000286561,ENSG00000246273,ENSG00000245522
chr11	9859799	9860145	11:9859799-9860145	ENSG00000254865,ENSG00000286561,ENSG00000254765,ENSG00000252568,ENSG00000255476
chr11	9862082	9862406	11:9862082-9862406	ENSG00000254865,ENSG00000286561,ENSG00000254765,ENSG00000252568,ENSG00000255476
chr11	10208005	10208515	11:10208005-10208515	ENSG00000148926,ENSG00000254719,ENSG00000254865,ENSG00000286561,ENSG00000254765,ENSG00000133812
chr11	10293641	10294397	11:10293641-10294397	ENSG00000148926,ENSG00000254554,ENSG00000254719,ENSG00000254865,ENSG00000286561,ENSG00000133812
chr11	10298261	10298765	11:10298261-10298765	ENSG00000148926,ENSG00000254554,ENSG00000254719,ENSG00000254865,ENSG00000286561,ENSG00000254765,ENSG00000133812
chr11	10302708	10303222	11:10302708-10303222	ENSG00000148926,ENSG00000254554,ENSG00000254719,ENSG00000133812
chr11	10304025	10304238	11:10304025-10304238	ENSG00000148926,ENSG00000254554
chr11	10304771	10305011	11:10304771-10305011	ENSG00000148926,ENSG00000254554,ENSG00000254719
chr11	10305366	10305628	11:10305366-10305628	ENSG00000148926,ENSG00000254554
chr11	10307195	10308269	11:10307195-10308269	ENSG00000148926,ENSG00000254554,ENSG00000254719,ENSG00000254865,ENSG00000286561,ENSG00000254765,ENSG00000133812
chr11	10314796	10315224	11:10314796-10315224	ENSG00000133805,ENSG00000148926,ENSG00000254719,ENSG00000254865,ENSG00000286561,ENSG00000254765,ENSG00000255476
chr11	10322802	10323275	11:10322802-10323275	ENSG00000133805,ENSG00000148926,ENSG00000254719,ENSG00000254865,ENSG00000286561,ENSG00000254765,ENSG00000255476
chr11	10366537	10367062	11:10366537-10367062	ENSG00000221574,ENSG00000254719,ENSG00000254865,ENSG00000286561
chr11	10413361	10413885	11:10413361-10413885	ENSG00000206858,ENSG00000072952,ENSG00000133800,ENSG00000283813,ENSG00000255823,ENSG00000221574,ENSG00000133805
chr11	10441914	10442342	11:10441914-10442342	ENSG00000133800,ENSG00000283813,ENSG00000255823,ENSG00000221574,ENSG00000133805
chr11	10450399	10451270	11:10450399-10451270	ENSG00000283813,ENSG00000255823,ENSG00000133805
chr11	10455868	10456695	11:10455868-10456695	ENSG00000283813,ENSG00000255823,ENSG00000221574,ENSG00000133805
chr11	10459037	10459573	11:10459037-10459573	ENSG00000283813,ENSG00000255823,ENSG00000221574,ENSG00000133805
chr11	10466352	10466721	11:10466352-10466721	ENSG00000283813,ENSG00000255823,ENSG00000221574,ENSG00000133805
chr11	10489048	10489462	11:10489048-10489462	ENSG00000283813,ENSG00000255823,ENSG00000221574,ENSG00000133805
chr11	10508887	10510001	11:10508887-10510001	-
chr11	10540670	10541707	11:10540670-10541707	ENSG00000206858,ENSG00000072952,ENSG00000133800,ENSG00000177112,ENSG00000110315,ENSG00000283813,ENSG00000255823,ENSG00000221574
chr11	10623479	10623851	11:10623479-10623851	ENSG00000206858,ENSG00000072952,ENSG00000133800,ENSG00000283813,ENSG00000255823
chr11	10654230	10654649	11:10654230-10654649	ENSG00000206858,ENSG00000072952,ENSG00000133800,ENSG00000283813,ENSG00000255823,ENSG00000221574
chr11	10658870	10659081	11:10658870-10659081	ENSG00000072952,ENSG00000133800
chr11	10735689	10736337	11:10735689-10736337	ENSG00000198730,ENSG00000206858,ENSG00000072952,ENSG00000133800,ENSG00000110315,ENSG00000283813,ENSG00000255823,ENSG00000221574,ENSG00000254865,ENSG00000286561
chr11	10742700	10743260	11:10742700-10743260	ENSG00000198730,ENSG00000206858,ENSG00000133800,ENSG00000283813,ENSG00000255823,ENSG00000221574
chr11	10743583	10744089	11:10743583-10744089	ENSG00000198730,ENSG00000206858,ENSG00000133800,ENSG00000283813,ENSG00000255823,ENSG00000221574
chr11	10750775	10752037	11:10750775-10752037	ENSG00000246308,ENSG00000238622,ENSG00000110321,ENSG00000198730,ENSG00000206858
chr11	10792403	10792902	11:10792403-10792902	ENSG00000246308,ENSG00000238622,ENSG00000110321,ENSG00000198730
chr11	10807871	10809617	11:10807871-10809617	ENSG00000247271,ENSG00000236287,ENSG00000246308,ENSG00000238622,ENSG00000110321
chr11	10857406	10858894	11:10857406-10858894	ENSG00000247271,ENSG00000236287,ENSG00000246308,ENSG00000238622,ENSG00000110321
chr11	10878756	10879021	11:10878756-10879021	ENSG00000247271,ENSG00000236287
chr11	10899650	10900114	11:10899650-10900114	ENSG00000250041,ENSG00000247271,ENSG00000236287
chr11	10930693	10931529	11:10930693-10931529	ENSG00000254401,ENSG00000247271,ENSG00000236287,ENSG00000246308,ENSG00000110321
chr11	10933760	10934201	11:10933760-10934201	ENSG00000254401,ENSG00000247271,ENSG00000236287,ENSG00000246308
chr11	11016241	11016456	11:11016241-11016456	ENSG00000254401
chr11	11022340	11022616	11:11022340-11022616	ENSG00000254401
chr11	11028012	11028360	11:11028012-11028360	ENSG00000278529,ENSG00000255309,ENSG00000280288,ENSG00000266645,ENSG00000255351,ENSG00000254598,ENSG00000254401
chr11	11036745	11037234	11:11036745-11037234	ENSG00000278529,ENSG00000255309,ENSG00000280288,ENSG00000266645,ENSG00000255351,ENSG00000254598,ENSG00000254957
chr11	11149600	11150698	11:11149600-11150698	ENSG00000255309,ENSG00000280288,ENSG00000266645,ENSG00000255351,ENSG00000254598,ENSG00000270897,ENSG00000254957
chr11	11155997	11156699	11:11155997-11156699	ENSG00000255309,ENSG00000280288,ENSG00000266645,ENSG00000255351,ENSG00000254598,ENSG00000270897,ENSG00000254957
chr11	11171762	11172384	11:11171762-11172384	ENSG00000255309,ENSG00000280288,ENSG00000266645,ENSG00000255351,ENSG00000254598,ENSG00000270897,ENSG00000254957
chr11	11243708	11244497	11:11243708-11244497	ENSG00000255351,ENSG00000254598,ENSG00000255260,ENSG00000255123
chr11	11577100	11577611	11:11577100-11577611	ENSG00000255309,ENSG00000280288,ENSG00000266645,ENSG00000255462,ENSG00000255351,ENSG00000254598
chr11	11621149	11621492	11:11621149-11621492	ENSG00000280288,ENSG00000266645,ENSG00000255351,ENSG00000254598,ENSG00000110328
chr11	11621918	11622255	11:11621918-11622255	ENSG00000255309,ENSG00000280288,ENSG00000266645,ENSG00000255351,ENSG00000254598,ENSG00000110328
chr11	11787742	11788169	11:11787742-11788169	ENSG00000278529,ENSG00000286959,ENSG00000255309,ENSG00000280288,ENSG00000266645,ENSG00000255351,ENSG00000254598
chr11	11798783	11799396	11:11798783-11799396	ENSG00000254486,ENSG00000278529,ENSG00000286959,ENSG00000255309,ENSG00000280288,ENSG00000266645,ENSG00000255351,ENSG00000254598
chr11	11841331	11842880	11:11841331-11842880	ENSG00000255492,ENSG00000170242,ENSG00000286959
chr11	11849198	11849710	11:11849198-11849710	ENSG00000255492,ENSG00000170242,ENSG00000286959
chr11	11856554	11856952	11:11856554-11856952	ENSG00000255492,ENSG00000170242,ENSG00000286959,ENSG00000255309,ENSG00000280288
chr11	11857701	11858106	11:11857701-11858106	ENSG00000255492,ENSG00000170242,ENSG00000286959
chr11	11872058	11872375	11:11872058-11872375	ENSG00000286959
chr11	11960471	11961210	11:11960471-11961210	ENSG00000254486,ENSG00000050165,ENSG00000170242
chr11	11966814	11967159	11:11966814-11967159	ENSG00000254486,ENSG00000050165,ENSG00000170242
chr11	11987548	11988065	11:11987548-11988065	ENSG00000254486,ENSG00000050165
chr11	11995444	11996035	11:11995444-11996035	ENSG00000254486,ENSG00000050165
chr11	12008278	12009324	11:12008278-12009324	ENSG00000254486,ENSG00000050165
chr11	12044261	12044671	11:12044261-12044671	ENSG00000254680,ENSG00000254991,ENSG00000254486
chr11	12047336	12047772	11:12047336-12047772	ENSG00000254983,ENSG00000254680,ENSG00000254991,ENSG00000254486
chr11	12087209	12088197	11:12087209-12088197	ENSG00000254680,ENSG00000275373,ENSG00000133816,ENSG00000255400,ENSG00000254991
chr11	12110183	12111011	11:12110183-12111011	ENSG00000254680,ENSG00000275373,ENSG00000133816,ENSG00000255400,ENSG00000254991
chr11	12133569	12133984	11:12133569-12133984	ENSG00000254680,ENSG00000275373,ENSG00000133816,ENSG00000254991
chr11	12175784	12176362	11:12175784-12176362	ENSG00000254680,ENSG00000275373
chr11	12189657	12189969	11:12189657-12189969	ENSG00000254680,ENSG00000275373
chr11	12192852	12193154	11:12192852-12193154	ENSG00000254680,ENSG00000275373,ENSG00000133816
chr11	12195789	12196208	11:12195789-12196208	ENSG00000254680,ENSG00000275373,ENSG00000133816,ENSG00000254991
chr11	12215254	12215579	11:12215254-12215579	ENSG00000133816
chr11	12216018	12216782	11:12216018-12216782	ENSG00000254983,ENSG00000254680,ENSG00000275373,ENSG00000133816,ENSG00000254991
chr11	12224357	12225097	11:12224357-12225097	ENSG00000254983,ENSG00000254680,ENSG00000275373,ENSG00000133816,ENSG00000254991
chr11	12235790	12236763	11:12235790-12236763	ENSG00000254680,ENSG00000275373,ENSG00000133816,ENSG00000254991
chr11	12281783	12282262	11:12281783-12282262	ENSG00000254983,ENSG00000254680,ENSG00000133816,ENSG00000254991
chr11	12356726	12357223	11:12356726-12357223	ENSG00000203258,ENSG00000252329,ENSG00000255067,ENSG00000286521,ENSG00000254847,ENSG00000197702,ENSG00000254983
chr11	12366058	12366713	11:12366058-12366713	ENSG00000255558,ENSG00000189431,ENSG00000254670,ENSG00000251381,ENSG00000203258,ENSG00000252329,ENSG00000255067,ENSG00000254688,ENSG00000286521,ENSG00000254847,ENSG00000197702,ENSG00000254983,ENSG00000280288
chr11	12376580	12376780	11:12376580-12376780	ENSG00000286521,ENSG00000254847,ENSG00000197702
chr11	12377422	12378133	11:12377422-12378133	ENSG00000286521,ENSG00000254847,ENSG00000197702
chr11	12673876	12675016	11:12673876-12675016	ENSG00000203258,ENSG00000252329,ENSG00000255067,ENSG00000254688,ENSG00000187079,ENSG00000286521,ENSG00000254847
chr11	12680398	12680793	11:12680398-12680793	ENSG00000255067,ENSG00000254688,ENSG00000187079,ENSG00000286521,ENSG00000254847
chr11	12717922	12718382	11:12717922-12718382	ENSG00000255558,ENSG00000203258,ENSG00000252329,ENSG00000255067,ENSG00000254688,ENSG00000187079,ENSG00000286521,ENSG00000254847,ENSG00000254983
chr11	12888698	12888998	11:12888698-12888998	ENSG00000203258,ENSG00000252329,ENSG00000255067,ENSG00000254688,ENSG00000187079,ENSG00000286521,ENSG00000254847,ENSG00000254983
chr11	12894275	12894487	11:12894275-12894487	ENSG00000203258,ENSG00000252329,ENSG00000255067,ENSG00000254688,ENSG00000286521,ENSG00000254847,ENSG00000254983
chr11	12963996	12964425	11:12963996-12964425	ENSG00000255018,ENSG00000255558,ENSG00000189431,ENSG00000254670,ENSG00000251381,ENSG00000203258,ENSG00000252329
chr11	13055255	13055631	11:13055255-13055631	ENSG00000255018,ENSG00000255558,ENSG00000189431,ENSG00000254670,ENSG00000251381,ENSG00000203258
chr11	13183208	13183566	11:13183208-13183566	ENSG00000255018,ENSG00000255558,ENSG00000189431,ENSG00000254670,ENSG00000251381
chr11	13207846	13208586	11:13207846-13208586	ENSG00000222162,ENSG00000255018,ENSG00000255558,ENSG00000189431,ENSG00000254670,ENSG00000251381,ENSG00000203258
chr11	13238875	13239342	11:13238875-13239342	ENSG00000222162,ENSG00000255018,ENSG00000255558,ENSG00000251381
chr11	13277068	13278635	11:13277068-13278635	ENSG00000133794
chr11	13287003	13287421	11:13287003-13287421	ENSG00000222162,ENSG00000133794
chr11	13297838	13298235	11:13297838-13298235	ENSG00000222162,ENSG00000133794
chr11	13318775	13319268	11:13318775-13319268	ENSG00000222162,ENSG00000133794
chr11	13335170	13335490	11:13335170-13335490	ENSG00000222162,ENSG00000133794
chr11	13338770	13339358	11:13338770-13339358	ENSG00000222162,ENSG00000133794
chr11	13343912	13344392	11:13343912-13344392	ENSG00000222162,ENSG00000133794,ENSG00000255558,ENSG00000251381
chr11	13384960	13385231	11:13384960-13385231	ENSG00000222162
chr11	13462524	13463745	11:13462524-13463745	ENSG00000254583,ENSG00000287548,ENSG00000148925,ENSG00000222162
chr11	13487008	13487918	11:13487008-13487918	ENSG00000228901,ENSG00000152266,ENSG00000255401,ENSG00000254583
chr11	13550641	13551236	11:13550641-13551236	ENSG00000253072,ENSG00000255088,ENSG00000255075,ENSG00000200685,ENSG00000240454,ENSG00000228901,ENSG00000152266,ENSG00000254583,ENSG00000255558,ENSG00000251381
chr11	13560236	13560597	11:13560236-13560597	ENSG00000255088,ENSG00000255075,ENSG00000200685,ENSG00000240454,ENSG00000228901,ENSG00000152266,ENSG00000254583,ENSG00000255558
chr11	13668089	13669171	11:13668089-13669171	ENSG00000255088,ENSG00000255075,ENSG00000200685,ENSG00000240454,ENSG00000254791,ENSG00000197601,ENSG00000228901
chr11	13772380	13772888	11:13772380-13772888	ENSG00000255411,ENSG00000255088,ENSG00000255075
chr11	13776082	13776429	11:13776082-13776429	ENSG00000255411,ENSG00000255088,ENSG00000255075
chr11	13850673	13850962	11:13850673-13850962	-
chr11	13860123	13860464	11:13860123-13860464	ENSG00000201856,ENSG00000254930,ENSG00000254927,ENSG00000255088,ENSG00000255075
chr11	13861573	13861799	11:13861573-13861799	ENSG00000254927
chr11	13868891	13869688	11:13868891-13869688	ENSG00000201856,ENSG00000254930,ENSG00000254927,ENSG00000255088,ENSG00000255075,ENSG00000200685,ENSG00000240454,ENSG00000228901
chr11	13923866	13924622	11:13923866-13924622	ENSG00000253072,ENSG00000212365,ENSG00000254438,ENSG00000201856,ENSG00000254927,ENSG00000255088,ENSG00000255075,ENSG00000228901
chr11	13938731	13939138	11:13938731-13939138	ENSG00000201856
chr11	13940489	13941068	11:13940489-13941068	ENSG00000212365,ENSG00000262655,ENSG00000201856,ENSG00000255088,ENSG00000255075
chr11	13962596	13963239	11:13962596-13963239	ENSG00000212365,ENSG00000262655
chr11	14075046	14075524	11:14075046-14075524	ENSG00000254946,ENSG00000253072,ENSG00000212365,ENSG00000255088,ENSG00000255075
chr11	14079034	14079320	11:14079034-14079320	ENSG00000212365
chr11	14090641	14091038	11:14090641-14091038	ENSG00000212365
chr11	14148729	14148963	11:14148729-14148963	ENSG00000212365
chr11	14248867	14249603	11:14248867-14249603	ENSG00000212365,ENSG00000262655
chr11	14270868	14271511	11:14270868-14271511	ENSG00000254418,ENSG00000262655
chr11	14300752	14300986	11:14300752-14300986	ENSG00000251991,ENSG00000129083,ENSG00000133818
chr11	14308761	14309077	11:14308761-14309077	-
chr11	14319918	14320502	11:14319918-14320502	ENSG00000251991,ENSG00000133818
chr11	14337059	14337324	11:14337059-14337324	ENSG00000133818
chr11	14358032	14359448	11:14358032-14359448	ENSG00000133818
chr11	14380967	14381557	11:14380967-14381557	ENSG00000251991,ENSG00000133818
chr11	14393976	14394324	11:14393976-14394324	ENSG00000133818
chr11	14414835	14415601	11:14414835-14415601	ENSG00000251991,ENSG00000255074,ENSG00000133818
chr11	14435638	14436108	11:14435638-14436108	ENSG00000251991,ENSG00000255074
chr11	14451933	14452133	11:14451933-14452133	ENSG00000251991,ENSG00000129083
chr11	14455137	14455443	11:14455137-14455443	ENSG00000251991,ENSG00000129083
chr11	14463690	14463899	11:14463690-14463899	ENSG00000251991,ENSG00000129083
chr11	14499379	14500949	11:14499379-14500949	ENSG00000129084,ENSG00000256206,ENSG00000251991,ENSG00000129083
chr11	14519735	14520849	11:14519735-14520849	ENSG00000129084,ENSG00000256206,ENSG00000251991,ENSG00000129083
chr11	14537019	14537741	11:14537019-14537741	ENSG00000253179,ENSG00000129084,ENSG00000256206
chr11	14539833	14540133	11:14539833-14540133	-
chr11	14554788	14555593	11:14554788-14555593	ENSG00000254878,ENSG00000254645,ENSG00000254946,ENSG00000253072
chr11	14569505	14570047	11:14569505-14570047	ENSG00000254878,ENSG00000286960,ENSG00000254946,ENSG00000253072,ENSG00000188487,ENSG00000250640,ENSG00000251991
chr11	14577916	14579108	11:14577916-14579108	ENSG00000254695,ENSG00000129084
chr11	14622781	14623350	11:14622781-14623350	-
chr11	14633329	14633992	11:14633329-14633992	ENSG00000152270,ENSG00000129084
chr11	14643433	14645082	11:14643433-14645082	ENSG00000152270,ENSG00000129084
chr11	14646127	14646359	11:14646127-14646359	ENSG00000152270,ENSG00000129084
chr11	14669195	14669401	11:14669195-14669401	ENSG00000255040
chr11	14670986	14671270	11:14670986-14671270	ENSG00000255040
chr11	14676071	14676303	11:14676071-14676303	ENSG00000255040
chr11	14684381	14684662	11:14684381-14684662	ENSG00000255040
chr11	14698788	14699245	11:14698788-14699245	ENSG00000152270
chr11	14713852	14714323	11:14713852-14714323	ENSG00000254946,ENSG00000253072,ENSG00000152270
chr11	14757492	14757705	11:14757492-14757705	-
chr11	14759505	14759980	11:14759505-14759980	-
chr11	14765071	14765645	11:14765071-14765645	ENSG00000213785,ENSG00000286960,ENSG00000254946,ENSG00000253072,ENSG00000188487,ENSG00000186104
chr11	14778199	14778695	11:14778199-14778695	-
chr11	14783823	14784806	11:14783823-14784806	ENSG00000152270
chr11	14789662	14790133	11:14789662-14790133	ENSG00000152270
chr11	14891041	14892553	11:14891041-14892553	ENSG00000253179,ENSG00000186104
chr11	14904783	14905973	11:14904783-14905973	ENSG00000250640,ENSG00000253179,ENSG00000175868,ENSG00000186104
chr11	14907477	14907984	11:14907477-14907984	ENSG00000253179,ENSG00000175868,ENSG00000186104
chr11	14973766	14974335	11:14973766-14974335	ENSG00000250640,ENSG00000110680
chr11	14974724	14975148	11:14974724-14975148	ENSG00000250640,ENSG00000110680
chr11	15006256	15006542	11:15006256-15006542	ENSG00000250640
chr11	15074357	15075345	11:15074357-15075345	ENSG00000254878,ENSG00000254645,ENSG00000254695,ENSG00000254946,ENSG00000253072,ENSG00000188487,ENSG00000250640,ENSG00000253179,ENSG00000175868
chr11	15208581	15208920	11:15208581-15208920	ENSG00000284094,ENSG00000254695,ENSG00000254946,ENSG00000253072,ENSG00000188487
chr11	15649947	15650841	11:15649947-15650841	ENSG00000241943,ENSG00000213785,ENSG00000254878,ENSG00000284094,ENSG00000254661,ENSG00000286960,ENSG00000254645,ENSG00000254695,ENSG00000254789,ENSG00000254946,ENSG00000253072
chr11	16604763	16605193	11:16604763-16605193	ENSG00000241943,ENSG00000213785,ENSG00000254878,ENSG00000284094,ENSG00000110693,ENSG00000254661,ENSG00000286960
chr11	16605850	16606695	11:16605850-16606695	ENSG00000110696,ENSG00000241943,ENSG00000213785,ENSG00000254878,ENSG00000284094,ENSG00000110693,ENSG00000254661,ENSG00000286960,ENSG00000254645,ENSG00000254695,ENSG00000254789,ENSG00000254946,ENSG00000253072
chr11	16613430	16614268	11:16613430-16614268	ENSG00000110696,ENSG00000241943,ENSG00000213785,ENSG00000254878,ENSG00000284094,ENSG00000110693,ENSG00000254661,ENSG00000286960,ENSG00000254645,ENSG00000254695,ENSG00000254789,ENSG00000254946,ENSG00000253072
chr11	16738012	16739059	11:16738012-16739059	ENSG00000199883,ENSG00000110696,ENSG00000110693,ENSG00000254661
chr11	16785469	16785910	11:16785469-16785910	ENSG00000199883,ENSG00000166689
chr11	16820416	16820727	11:16820416-16820727	ENSG00000199883,ENSG00000166689
chr11	16986281	16986916	11:16986281-16986916	ENSG00000255335,ENSG00000254586,ENSG00000188162,ENSG00000287898,ENSG00000255035,ENSG00000006071,ENSG00000213779,ENSG00000240808,ENSG00000201586,ENSG00000184669,ENSG00000244398,ENSG00000199883,ENSG00000166689
chr11	17013646	17015433	11:17013646-17015433	ENSG00000184669,ENSG00000199883,ENSG00000166689
chr11	17077273	17078295	11:17077273-17078295	ENSG00000213779,ENSG00000240808,ENSG00000201586,ENSG00000201403,ENSG00000272034,ENSG00000110700,ENSG00000199883
chr11	17161492	17161782	11:17161492-17161782	ENSG00000213779,ENSG00000240808,ENSG00000201586,ENSG00000011405
chr11	17207505	17208553	11:17207505-17208553	ENSG00000188162,ENSG00000255035,ENSG00000197149,ENSG00000070081,ENSG00000213779,ENSG00000240808,ENSG00000201586,ENSG00000011405
chr11	17230204	17230547	11:17230204-17230547	ENSG00000188162,ENSG00000255035,ENSG00000197149,ENSG00000240808,ENSG00000201586
chr11	17230903	17231245	11:17230903-17231245	ENSG00000188162,ENSG00000287898,ENSG00000255035,ENSG00000006071,ENSG00000197149,ENSG00000213779,ENSG00000240808,ENSG00000201586
chr11	17257173	17257444	11:17257173-17257444	ENSG00000070081
chr11	17276195	17277619	11:17276195-17277619	ENSG00000188162,ENSG00000255035,ENSG00000070081,ENSG00000213779,ENSG00000240808,ENSG00000201586
chr11	17285486	17286373	11:17285486-17286373	ENSG00000188162,ENSG00000255035,ENSG00000070081,ENSG00000240808,ENSG00000201586
chr11	17287131	17287436	11:17287131-17287436	ENSG00000070081,ENSG00000201586
chr11	17297033	17297383	11:17297033-17297383	ENSG00000070081,ENSG00000201586
chr11	17333666	17334325	11:17333666-17334325	ENSG00000255335,ENSG00000254586,ENSG00000188162,ENSG00000287898,ENSG00000255035,ENSG00000006071,ENSG00000188211,ENSG00000285545,ENSG00000070081,ENSG00000213779,ENSG00000240808,ENSG00000201586
chr11	17351549	17352559	11:17351549-17352559	ENSG00000188162,ENSG00000287898,ENSG00000255035,ENSG00000006071,ENSG00000188211,ENSG00000285545
chr11	17353040	17353732	11:17353040-17353732	ENSG00000188162,ENSG00000287898,ENSG00000006071,ENSG00000188211,ENSG00000285545
chr11	17383829	17384344	11:17383829-17384344	ENSG00000188162,ENSG00000006611,ENSG00000287898,ENSG00000255035,ENSG00000006071,ENSG00000260196,ENSG00000187486
chr11	17388908	17390035	11:17388908-17390035	ENSG00000188162,ENSG00000006611,ENSG00000287898,ENSG00000255035,ENSG00000006071,ENSG00000260196,ENSG00000187486
chr11	17504497	17504987	11:17504497-17504987	ENSG00000188162,ENSG00000006611,ENSG00000287898,ENSG00000255035,ENSG00000006071,ENSG00000260196,ENSG00000187486
chr11	17730774	17731336	11:17730774-17731336	ENSG00000129159,ENSG00000129152,ENSG00000255335,ENSG00000254586,ENSG00000188162
chr11	17734644	17735349	11:17734644-17735349	ENSG00000129159,ENSG00000129152,ENSG00000255335,ENSG00000254586,ENSG00000188162
chr11	17991887	17992089	11:17991887-17992089	ENSG00000254546,ENSG00000255138,ENSG00000254857,ENSG00000285562,ENSG00000255470,ENSG00000129167,ENSG00000255448,ENSG00000129158,ENSG00000129152,ENSG00000255335,ENSG00000254586
chr11	18012177	18013702	11:18012177-18013702	ENSG00000255138,ENSG00000254857,ENSG00000255470,ENSG00000129167,ENSG00000255448,ENSG00000129158,ENSG00000255335,ENSG00000254586
chr11	18105686	18106388	11:18105686-18106388	ENSG00000189332,ENSG00000254546,ENSG00000255138,ENSG00000179817,ENSG00000254857,ENSG00000285562,ENSG00000255470,ENSG00000179826,ENSG00000166787,ENSG00000255254,ENSG00000166788,ENSG00000129167,ENSG00000255448,ENSG00000255335,ENSG00000254586
chr11	18115456	18115930	11:18115456-18115930	ENSG00000148965,ENSG00000189332,ENSG00000254546,ENSG00000255138,ENSG00000179817,ENSG00000254857,ENSG00000285562,ENSG00000255470,ENSG00000179826,ENSG00000166787,ENSG00000255254,ENSG00000166788,ENSG00000129167,ENSG00000255448
chr11	18246238	18247183	11:18246238-18247183	ENSG00000201695,ENSG00000173432,ENSG00000212789,ENSG00000200336,ENSG00000134339,ENSG00000255071,ENSG00000148965,ENSG00000189332,ENSG00000254546,ENSG00000255138,ENSG00000179817,ENSG00000254857,ENSG00000255470
chr11	18267717	18268566	11:18267717-18268566	ENSG00000201695,ENSG00000173432,ENSG00000212789,ENSG00000200336,ENSG00000134339,ENSG00000255071,ENSG00000148965,ENSG00000189332,ENSG00000254546,ENSG00000255138,ENSG00000179817,ENSG00000254857,ENSG00000255470
chr11	18280471	18281132	11:18280471-18281132	ENSG00000110756,ENSG00000201695,ENSG00000173432,ENSG00000148965,ENSG00000189332,ENSG00000254546,ENSG00000255138,ENSG00000179817,ENSG00000255470
chr11	18321848	18322912	11:18321848-18322912	ENSG00000256361,ENSG00000256588,ENSG00000256464,ENSG00000134333,ENSG00000110768,ENSG00000110756,ENSG00000148965,ENSG00000179817
chr11	18332458	18333370	11:18332458-18333370	ENSG00000256588,ENSG00000256464,ENSG00000110768,ENSG00000110756
chr11	18383251	18384648	11:18383251-18384648	ENSG00000256464,ENSG00000134333,ENSG00000264603
chr11	18394077	18394881	11:18394077-18394881	ENSG00000134333,ENSG00000264603
chr11	18395773	18396558	11:18395773-18396558	ENSG00000256464,ENSG00000256006,ENSG00000134333
chr11	18408769	18409203	11:18408769-18409203	ENSG00000166796,ENSG00000256006
chr11	18412030	18412538	11:18412030-18412538	ENSG00000256588,ENSG00000256464,ENSG00000166796,ENSG00000256006
chr11	18455759	18455960	11:18455759-18455960	ENSG00000256588,ENSG00000256464,ENSG00000166800,ENSG00000256734
chr11	18526378	18527426	11:18526378-18527426	ENSG00000274589,ENSG00000151116,ENSG00000256361,ENSG00000256588,ENSG00000256464,ENSG00000074319
chr11	18540364	18540643	11:18540364-18540643	ENSG00000274589,ENSG00000151116,ENSG00000256361,ENSG00000256588,ENSG00000256464
chr11	18579204	18579428	11:18579204-18579428	ENSG00000279837,ENSG00000256282,ENSG00000247595,ENSG00000151116,ENSG00000256588,ENSG00000256464
chr11	18587748	18588868	11:18587748-18588868	ENSG00000279837,ENSG00000256282,ENSG00000247595,ENSG00000151116,ENSG00000256588,ENSG00000256464
chr11	18617901	18618392	11:18617901-18618392	ENSG00000255511,ENSG00000254529,ENSG00000276789,ENSG00000179119,ENSG00000279837,ENSG00000256282,ENSG00000247595,ENSG00000151116,ENSG00000256361,ENSG00000256588,ENSG00000256464,ENSG00000189332,ENSG00000179817
chr11	18633972	18634908	11:18633972-18634908	ENSG00000276789,ENSG00000179119,ENSG00000279837,ENSG00000256282,ENSG00000247595,ENSG00000151116,ENSG00000256361,ENSG00000256588,ENSG00000256464,ENSG00000074319,ENSG00000254546
chr11	18665424	18665847	11:18665424-18665847	ENSG00000255511,ENSG00000257043
chr11	18672083	18672842	11:18672083-18672842	ENSG00000254738,ENSG00000255244,ENSG00000170255,ENSG00000255536,ENSG00000254541,ENSG00000255511,ENSG00000254529,ENSG00000276789,ENSG00000151117,ENSG00000257043,ENSG00000279837,ENSG00000256282,ENSG00000247595,ENSG00000256361,ENSG00000256588,ENSG00000256464,ENSG00000148965,ENSG00000189332,ENSG00000254546,ENSG00000255138,ENSG00000179817,ENSG00000254857,ENSG00000285562,ENSG00000255470
chr11	18698266	18699177	11:18698266-18699177	ENSG00000255511,ENSG00000254529,ENSG00000276789,ENSG00000254966,ENSG00000179057,ENSG00000151117,ENSG00000279837,ENSG00000256282,ENSG00000256361,ENSG00000254546,ENSG00000179817
chr11	18705820	18707268	11:18705820-18707268	ENSG00000254966,ENSG00000179057,ENSG00000151117
chr11	18720979	18722425	11:18720979-18722425	ENSG00000170255,ENSG00000254541,ENSG00000255511,ENSG00000254529,ENSG00000276789,ENSG00000110786,ENSG00000254966,ENSG00000179057,ENSG00000279837,ENSG00000256282,ENSG00000256361,ENSG00000256588,ENSG00000256464,ENSG00000254546,ENSG00000255138,ENSG00000179817,ENSG00000255470
chr11	18727717	18728066	11:18727717-18728066	ENSG00000110786,ENSG00000179057
chr11	18731744	18732254	11:18731744-18732254	ENSG00000110786,ENSG00000179057,ENSG00000179817
chr11	18764040	18764519	11:18764040-18764519	ENSG00000254738,ENSG00000255244,ENSG00000170255,ENSG00000255536,ENSG00000254541,ENSG00000255511,ENSG00000254529,ENSG00000276789,ENSG00000286998,ENSG00000110786,ENSG00000256588,ENSG00000256464,ENSG00000189332,ENSG00000254546,ENSG00000255138,ENSG00000179817,ENSG00000254857,ENSG00000285562,ENSG00000255470
chr11	19060418	19061002	11:19060418-19061002	ENSG00000254622,ENSG00000255043,ENSG00000200687,ENSG00000255270,ENSG00000255308,ENSG00000129170,ENSG00000183695,ENSG00000255424,ENSG00000254720,ENSG00000254738,ENSG00000255244,ENSG00000170255,ENSG00000255536,ENSG00000254541,ENSG00000255511,ENSG00000254529,ENSG00000276789
chr11	19071089	19071611	11:19071089-19071611	ENSG00000254622,ENSG00000255043,ENSG00000200687,ENSG00000255270,ENSG00000255308,ENSG00000129170,ENSG00000183695,ENSG00000255424,ENSG00000254720,ENSG00000254738,ENSG00000255244,ENSG00000170255,ENSG00000255536,ENSG00000254541,ENSG00000255511,ENSG00000254529,ENSG00000276789
chr11	19076909	19077546	11:19076909-19077546	ENSG00000254622,ENSG00000255043,ENSG00000200687,ENSG00000255270,ENSG00000255308,ENSG00000129170,ENSG00000255424,ENSG00000254720,ENSG00000254738,ENSG00000255244,ENSG00000170255,ENSG00000255536,ENSG00000254541,ENSG00000255511,ENSG00000254529,ENSG00000276789
chr11	19116668	19117661	11:19116668-19117661	ENSG00000255043,ENSG00000200687,ENSG00000255270,ENSG00000255308,ENSG00000129170,ENSG00000177054,ENSG00000255424,ENSG00000254720,ENSG00000254738,ENSG00000255244,ENSG00000170255,ENSG00000255536,ENSG00000254541,ENSG00000255511,ENSG00000254529,ENSG00000276789
chr11	19240544	19241681	11:19240544-19241681	ENSG00000254622,ENSG00000255043,ENSG00000200687,ENSG00000255270,ENSG00000129173,ENSG00000255308,ENSG00000129170
chr11	19259695	19260174	11:19259695-19260174	ENSG00000254622,ENSG00000255043,ENSG00000200687,ENSG00000255270,ENSG00000255160,ENSG00000129173,ENSG00000255308,ENSG00000129170,ENSG00000255424,ENSG00000254720,ENSG00000254738,ENSG00000255244,ENSG00000170255,ENSG00000255536,ENSG00000254541,ENSG00000255511,ENSG00000254529,ENSG00000276789
chr11	19280894	19281442	11:19280894-19281442	ENSG00000254622,ENSG00000255043,ENSG00000200687,ENSG00000255270,ENSG00000255160,ENSG00000254544,ENSG00000255308,ENSG00000129170,ENSG00000255424,ENSG00000254720,ENSG00000254738,ENSG00000255244,ENSG00000170255,ENSG00000255536,ENSG00000254541,ENSG00000255511,ENSG00000254529,ENSG00000276789
chr11	19311479	19311851	11:19311479-19311851	ENSG00000254622,ENSG00000255043,ENSG00000200687,ENSG00000255270,ENSG00000255160,ENSG00000129170,ENSG00000254720,ENSG00000170255,ENSG00000255536
chr11	19553617	19554151	11:19553617-19554151	ENSG00000264309,ENSG00000207407,ENSG00000265210,ENSG00000254622,ENSG00000255043,ENSG00000200687,ENSG00000255270,ENSG00000255160,ENSG00000255308,ENSG00000129170,ENSG00000254720,ENSG00000254738,ENSG00000170255,ENSG00000255536,ENSG00000254541,ENSG00000255511
chr11	19564126	19564584	11:19564126-19564584	ENSG00000264309,ENSG00000207407,ENSG00000265210,ENSG00000254622,ENSG00000255043,ENSG00000200687,ENSG00000255270,ENSG00000254738
chr11	19712213	19713500	11:19712213-19713500	ENSG00000264309,ENSG00000270607,ENSG00000207407,ENSG00000265210,ENSG00000255043,ENSG00000200687,ENSG00000255270,ENSG00000166833
chr11	19723486	19724304	11:19723486-19724304	ENSG00000225477,ENSG00000201059,ENSG00000264309,ENSG00000270607,ENSG00000207407,ENSG00000265210,ENSG00000254622,ENSG00000255043,ENSG00000200687,ENSG00000255270,ENSG00000166833,ENSG00000255308,ENSG00000129170,ENSG00000254720,ENSG00000254738,ENSG00000255244,ENSG00000170255,ENSG00000255536,ENSG00000255511,ENSG00000254529,ENSG00000276789
chr11	19742480	19742994	11:19742480-19742994	ENSG00000201059,ENSG00000264309,ENSG00000270607,ENSG00000207407,ENSG00000265210,ENSG00000254622,ENSG00000255043,ENSG00000200687,ENSG00000255270,ENSG00000166833,ENSG00000254738,ENSG00000170255,ENSG00000255536,ENSG00000254541,ENSG00000254529,ENSG00000276789
chr11	19938203	19938476	11:19938203-19938476	ENSG00000254453,ENSG00000166833
chr11	19951575	19951969	11:19951575-19951969	ENSG00000279266,ENSG00000254453,ENSG00000254542,ENSG00000170255
chr11	19963765	19964120	11:19963765-19964120	ENSG00000254453,ENSG00000254542
chr11	19969689	19969919	11:19969689-19969919	ENSG00000254453,ENSG00000254542
chr11	19970912	19971368	11:19970912-19971368	ENSG00000254453,ENSG00000254542
chr11	20088886	20089110	11:20088886-20089110	ENSG00000254816,ENSG00000201059,ENSG00000254453,ENSG00000254542
chr11	20110946	20111292	11:20110946-20111292	ENSG00000254894,ENSG00000254453,ENSG00000166833
chr11	20128204	20128631	11:20128204-20128631	ENSG00000254906,ENSG00000165973,ENSG00000279266,ENSG00000254894,ENSG00000254453
chr11	20132145	20132738	11:20132145-20132738	ENSG00000254906,ENSG00000255291,ENSG00000279266,ENSG00000254894,ENSG00000254453
chr11	20156332	20157370	11:20156332-20157370	ENSG00000252816,ENSG00000225477,ENSG00000255167,ENSG00000254816,ENSG00000201059,ENSG00000254906,ENSG00000165973,ENSG00000255291,ENSG00000109851,ENSG00000254453,ENSG00000254738,ENSG00000255244,ENSG00000170255,ENSG00000254541
chr11	20342506	20342966	11:20342506-20342966	ENSG00000225477,ENSG00000255167,ENSG00000201059,ENSG00000254906,ENSG00000165973,ENSG00000255291
chr11	20353972	20354277	11:20353972-20354277	-
chr11	20355193	20355701	11:20355193-20355701	ENSG00000109854
chr11	20360655	20361019	11:20360655-20361019	ENSG00000109854
chr11	20363468	20364183	11:20363468-20364183	ENSG00000255291,ENSG00000185238,ENSG00000109854
chr11	20387128	20388360	11:20387128-20388360	ENSG00000254816,ENSG00000201059,ENSG00000254906,ENSG00000165973,ENSG00000165970,ENSG00000286382,ENSG00000255291,ENSG00000185238,ENSG00000109854
chr11	20397086	20397692	11:20397086-20397692	ENSG00000252816,ENSG00000225477,ENSG00000255167,ENSG00000254816,ENSG00000201059,ENSG00000254906,ENSG00000165973,ENSG00000165970,ENSG00000286382,ENSG00000255291,ENSG00000185238
chr11	20609961	20610518	11:20609961-20610518	ENSG00000254820,ENSG00000252816,ENSG00000225477,ENSG00000255167,ENSG00000254816,ENSG00000201059,ENSG00000254906,ENSG00000165973,ENSG00000165970,ENSG00000286382,ENSG00000255291
chr11	21752555	21752937	11:21752555-21752937	ENSG00000254465,ENSG00000255372,ENSG00000254820,ENSG00000171714,ENSG00000252816,ENSG00000225477,ENSG00000255167,ENSG00000254816,ENSG00000201059,ENSG00000254906,ENSG00000165973,ENSG00000255291
chr11	22304476	22304788	11:22304476-22304788	ENSG00000255357,ENSG00000255323,ENSG00000254540,ENSG00000255372,ENSG00000254820,ENSG00000287962,ENSG00000171714,ENSG00000252816,ENSG00000225477,ENSG00000255167,ENSG00000254816,ENSG00000201059,ENSG00000254906,ENSG00000165973
chr11	22334010	22334315	11:22334010-22334315	ENSG00000255357,ENSG00000255323,ENSG00000254540,ENSG00000091664,ENSG00000254768,ENSG00000255372,ENSG00000254820,ENSG00000287962,ENSG00000171714,ENSG00000225477
chr11	22337718	22337966	11:22337718-22337966	ENSG00000255357,ENSG00000255323,ENSG00000254540,ENSG00000091664,ENSG00000254768,ENSG00000254820
chr11	22567729	22568030	11:22567729-22568030	ENSG00000275868,ENSG00000255357,ENSG00000255323,ENSG00000254540,ENSG00000255372,ENSG00000252816,ENSG00000254816
chr11	22624934	22626272	11:22624934-22626272	ENSG00000254465,ENSG00000254564,ENSG00000271491,ENSG00000148935,ENSG00000183161,ENSG00000255357,ENSG00000255323,ENSG00000254540,ENSG00000255372,ENSG00000254820,ENSG00000171714
chr11	22634948	22636359	11:22634948-22636359	ENSG00000183161,ENSG00000255357,ENSG00000255323
chr11	22637999	22638398	11:22637999-22638398	ENSG00000183161,ENSG00000255357,ENSG00000255323
chr11	22657126	22657782	11:22657126-22657782	ENSG00000255368,ENSG00000255489,ENSG00000277803,ENSG00000254465,ENSG00000254564,ENSG00000275868,ENSG00000255293,ENSG00000271491,ENSG00000255418,ENSG00000148935,ENSG00000183161,ENSG00000255357,ENSG00000255323,ENSG00000254540,ENSG00000255372,ENSG00000254820,ENSG00000171714,ENSG00000252816,ENSG00000225477,ENSG00000254816,ENSG00000201059
chr11	22666547	22667314	11:22666547-22667314	ENSG00000148935
chr11	22668018	22668362	11:22668018-22668362	ENSG00000148935
chr11	22690721	22691354	11:22690721-22691354	ENSG00000255368,ENSG00000255489,ENSG00000240881,ENSG00000254465,ENSG00000254564,ENSG00000275868,ENSG00000255293,ENSG00000271491,ENSG00000255418,ENSG00000222427,ENSG00000148935,ENSG00000255357,ENSG00000255323,ENSG00000254540,ENSG00000255372,ENSG00000254820,ENSG00000287962,ENSG00000171714,ENSG00000252816,ENSG00000225477,ENSG00000255167,ENSG00000254816,ENSG00000165973
chr11	22702807	22703241	11:22702807-22703241	ENSG00000255418,ENSG00000255357,ENSG00000255323,ENSG00000254540,ENSG00000254820,ENSG00000252816
chr11	22730342	22730565	11:22730342-22730565	ENSG00000275868,ENSG00000255293,ENSG00000255418,ENSG00000255357,ENSG00000255323,ENSG00000254540,ENSG00000255372,ENSG00000254820,ENSG00000171714,ENSG00000225477,ENSG00000255167
chr11	22780897	22781440	11:22780897-22781440	ENSG00000254564,ENSG00000275868,ENSG00000255293,ENSG00000271491,ENSG00000255418,ENSG00000255357,ENSG00000255323,ENSG00000254540,ENSG00000091664,ENSG00000254768,ENSG00000255372,ENSG00000254820,ENSG00000287962,ENSG00000171714,ENSG00000252816
chr11	22787500	22788230	11:22787500-22788230	ENSG00000254564,ENSG00000271491,ENSG00000255418,ENSG00000255357,ENSG00000255323,ENSG00000254540,ENSG00000091664,ENSG00000254768,ENSG00000255372,ENSG00000254820,ENSG00000287962,ENSG00000171714
chr11	22829029	22830230	11:22829029-22830230	ENSG00000254465,ENSG00000275868,ENSG00000271491,ENSG00000255359,ENSG00000246225,ENSG00000198168,ENSG00000255357,ENSG00000255323,ENSG00000254820,ENSG00000254816
chr11	22875835	22876312	11:22875835-22876312	ENSG00000255368,ENSG00000255489,ENSG00000187398,ENSG00000207252,ENSG00000254594,ENSG00000277803,ENSG00000252519,ENSG00000254861,ENSG00000255193,ENSG00000240881,ENSG00000254465,ENSG00000254564,ENSG00000275868,ENSG00000255293,ENSG00000271491,ENSG00000255418,ENSG00000255359,ENSG00000198168,ENSG00000255357,ENSG00000255323,ENSG00000254540,ENSG00000255372,ENSG00000254820,ENSG00000171714,ENSG00000252816,ENSG00000225477,ENSG00000255167,ENSG00000254816,ENSG00000201059,ENSG00000254906,ENSG00000165973
chr11	23689015	23689213	11:23689015-23689213	ENSG00000255454,ENSG00000254456,ENSG00000254754,ENSG00000255086,ENSG00000240298,ENSG00000255368,ENSG00000255489,ENSG00000187398,ENSG00000207252,ENSG00000254594,ENSG00000277803,ENSG00000252519,ENSG00000254861,ENSG00000255193,ENSG00000240881,ENSG00000254465,ENSG00000254564,ENSG00000275868,ENSG00000255293,ENSG00000271491,ENSG00000255418,ENSG00000254820,ENSG00000255167
chr11	24312547	24312841	11:24312547-24312841	ENSG00000255454,ENSG00000254456,ENSG00000254754,ENSG00000255086,ENSG00000169550,ENSG00000240298,ENSG00000255368,ENSG00000255489,ENSG00000187398,ENSG00000207252,ENSG00000254594,ENSG00000277803,ENSG00000252519,ENSG00000254861,ENSG00000255193,ENSG00000240881,ENSG00000254465,ENSG00000254564,ENSG00000275868,ENSG00000255293,ENSG00000271491,ENSG00000255418
chr11	24357667	24357979	11:24357667-24357979	ENSG00000255454,ENSG00000254456,ENSG00000255086,ENSG00000240298,ENSG00000255368,ENSG00000255489,ENSG00000187398,ENSG00000207252,ENSG00000254594,ENSG00000277803,ENSG00000252519,ENSG00000254861,ENSG00000240881,ENSG00000254465,ENSG00000254564,ENSG00000275868,ENSG00000255293,ENSG00000271491,ENSG00000255418
chr11	24415800	24416018	11:24415800-24416018	ENSG00000255454,ENSG00000254456,ENSG00000254754,ENSG00000255505,ENSG00000169550,ENSG00000240298,ENSG00000255368,ENSG00000255489,ENSG00000187398,ENSG00000207252,ENSG00000254594,ENSG00000277803,ENSG00000252519,ENSG00000254861,ENSG00000255193,ENSG00000240881,ENSG00000254465,ENSG00000254564,ENSG00000275868,ENSG00000255293,ENSG00000271491,ENSG00000255418
chr11	26276758	26277250	11:26276758-26277250	ENSG00000255454,ENSG00000254456,ENSG00000254754,ENSG00000255086,ENSG00000134343,ENSG00000287227,ENSG00000254819,ENSG00000255505,ENSG00000169550,ENSG00000148942,ENSG00000129151,ENSG00000212289,ENSG00000240036,ENSG00000254934,ENSG00000255496,ENSG00000177447,ENSG00000224411,ENSG00000255094,ENSG00000273912,ENSG00000248990,ENSG00000249867,ENSG00000240298,ENSG00000255368,ENSG00000255489
chr11	26284414	26285128	11:26284414-26285128	ENSG00000255454,ENSG00000254456,ENSG00000254754,ENSG00000255086,ENSG00000134343,ENSG00000287227,ENSG00000254819,ENSG00000255505,ENSG00000169550,ENSG00000148942,ENSG00000176971,ENSG00000129151,ENSG00000278483,ENSG00000212289,ENSG00000240036,ENSG00000254934,ENSG00000255496,ENSG00000177447,ENSG00000255094,ENSG00000238149,ENSG00000273912,ENSG00000254606,ENSG00000248990,ENSG00000249867,ENSG00000240298,ENSG00000255368,ENSG00000255489,ENSG00000187398
chr11	26965445	26965859	11:26965445-26965859	ENSG00000254456,ENSG00000255086,ENSG00000255505,ENSG00000169550,ENSG00000148942,ENSG00000176971,ENSG00000129151,ENSG00000254560,ENSG00000240036,ENSG00000177447,ENSG00000224411,ENSG00000255094,ENSG00000248990,ENSG00000249867,ENSG00000254526,ENSG00000255281,ENSG00000240298
chr11	27184148	27184542	11:27184148-27184542	ENSG00000169550,ENSG00000148942,ENSG00000129151,ENSG00000254560,ENSG00000242527,ENSG00000278483,ENSG00000212289,ENSG00000240036,ENSG00000254934,ENSG00000255496,ENSG00000255094,ENSG00000273912,ENSG00000272882
chr11	27362828	27363703	11:27362828-27363703	ENSG00000254754,ENSG00000255505,ENSG00000169550,ENSG00000148942,ENSG00000129151,ENSG00000254560,ENSG00000109881,ENSG00000205213,ENSG00000254862,ENSG00000242527,ENSG00000148943,ENSG00000245573,ENSG00000278483,ENSG00000212289,ENSG00000240036,ENSG00000254934,ENSG00000255496,ENSG00000177447,ENSG00000224411,ENSG00000255094,ENSG00000207874,ENSG00000222385,ENSG00000238149,ENSG00000273912,ENSG00000254606,ENSG00000248990,ENSG00000249867,ENSG00000272882,ENSG00000255281,ENSG00000255117,ENSG00000255047,ENSG00000254734
chr11	27471326	27472970	11:27471326-27472970	ENSG00000148942,ENSG00000129151,ENSG00000254560,ENSG00000205213,ENSG00000254862,ENSG00000242527,ENSG00000148943,ENSG00000245573,ENSG00000278483,ENSG00000212289,ENSG00000240036,ENSG00000254934,ENSG00000224411,ENSG00000273912
chr11	27485854	27486248	11:27485854-27486248	ENSG00000169550,ENSG00000148942,ENSG00000129151,ENSG00000254560,ENSG00000205213,ENSG00000254862,ENSG00000242527,ENSG00000148943,ENSG00000245573,ENSG00000278483,ENSG00000212289,ENSG00000240036,ENSG00000254934,ENSG00000255496,ENSG00000224411,ENSG00000273912,ENSG00000254606,ENSG00000248990,ENSG00000272882,ENSG00000255450
chr11	27497236	27497698	11:27497236-27497698	ENSG00000129151,ENSG00000148943,ENSG00000245573,ENSG00000278483,ENSG00000212289,ENSG00000240036,ENSG00000254934,ENSG00000248990
chr11	27499124	27499719	11:27499124-27499719	ENSG00000129151,ENSG00000148943,ENSG00000245573,ENSG00000278483,ENSG00000212289,ENSG00000240036,ENSG00000254934,ENSG00000248990
chr11	27506120	27507252	11:27506120-27507252	ENSG00000254560,ENSG00000148943,ENSG00000245573,ENSG00000278483,ENSG00000212289,ENSG00000240036,ENSG00000254934,ENSG00000272882
chr11	27698901	27699203	11:27698901-27699203	ENSG00000254560,ENSG00000212289,ENSG00000240036,ENSG00000254934,ENSG00000176697,ENSG00000255496,ENSG00000177447,ENSG00000224411,ENSG00000255094,ENSG00000207874,ENSG00000222385,ENSG00000238149,ENSG00000273912,ENSG00000254606,ENSG00000248990,ENSG00000249867,ENSG00000272882,ENSG00000254526,ENSG00000255450,ENSG00000255281
chr11	27700718	27701250	11:27700718-27701250	ENSG00000240036,ENSG00000254934,ENSG00000176697,ENSG00000255496,ENSG00000177447,ENSG00000224411,ENSG00000255094,ENSG00000207874,ENSG00000238149,ENSG00000273912,ENSG00000254606,ENSG00000248990,ENSG00000249867,ENSG00000272882,ENSG00000254526,ENSG00000255450
chr11	28107347	28108688	11:28107347-28108688	ENSG00000240036,ENSG00000254934,ENSG00000255496,ENSG00000177447,ENSG00000224411,ENSG00000255094,ENSG00000121621,ENSG00000207874,ENSG00000169519,ENSG00000271332,ENSG00000222385,ENSG00000238149,ENSG00000273912,ENSG00000254606,ENSG00000248990,ENSG00000249867,ENSG00000272882,ENSG00000254526,ENSG00000255450,ENSG00000255281
chr11	28110242	28110524	11:28110242-28110524	ENSG00000255496,ENSG00000224411,ENSG00000255094,ENSG00000121621,ENSG00000207874,ENSG00000169519,ENSG00000271332,ENSG00000222385,ENSG00000238149,ENSG00000273912,ENSG00000248990
chr11	28170475	28170737	11:28170475-28170737	ENSG00000240036,ENSG00000254934,ENSG00000255496,ENSG00000177447,ENSG00000224411,ENSG00000255094,ENSG00000207874,ENSG00000271332,ENSG00000222385,ENSG00000238149,ENSG00000273912,ENSG00000254606,ENSG00000248990,ENSG00000249867,ENSG00000272882,ENSG00000254526,ENSG00000255450,ENSG00000255281
chr11	30196587	30197010	11:30196587-30197010	ENSG00000255094,ENSG00000273912,ENSG00000254606,ENSG00000248990,ENSG00000249867,ENSG00000272882,ENSG00000254526,ENSG00000255450,ENSG00000254530,ENSG00000255281,ENSG00000255227,ENSG00000255029,ENSG00000255117,ENSG00000255047,ENSG00000254734,ENSG00000243505,ENSG00000240554,ENSG00000261340,ENSG00000182255,ENSG00000255288,ENSG00000131808,ENSG00000255480,ENSG00000287373
chr11	30281639	30282788	11:30281639-30282788	ENSG00000255496,ENSG00000177447,ENSG00000273912,ENSG00000248990,ENSG00000249867,ENSG00000272882,ENSG00000254526,ENSG00000255450,ENSG00000254530,ENSG00000255281,ENSG00000255227,ENSG00000255029,ENSG00000255117,ENSG00000255047,ENSG00000254734,ENSG00000243505,ENSG00000240554,ENSG00000261340,ENSG00000182255,ENSG00000255288,ENSG00000131808,ENSG00000242353,ENSG00000255480,ENSG00000287373,ENSG00000228061
chr11	30317003	30317289	11:30317003-30317289	ENSG00000272882,ENSG00000255450,ENSG00000254530,ENSG00000255281,ENSG00000255227,ENSG00000255029,ENSG00000255117,ENSG00000255047,ENSG00000254734,ENSG00000243505,ENSG00000240554,ENSG00000261340,ENSG00000182255,ENSG00000254532,ENSG00000131808,ENSG00000152219,ENSG00000242353,ENSG00000255480,ENSG00000287373
chr11	30322748	30323747	11:30322748-30323747	ENSG00000224411,ENSG00000273912,ENSG00000249867,ENSG00000272882,ENSG00000254526,ENSG00000255450,ENSG00000254530,ENSG00000255281,ENSG00000255227,ENSG00000255029,ENSG00000255117,ENSG00000255047,ENSG00000254734,ENSG00000243505,ENSG00000240554,ENSG00000261340,ENSG00000182255,ENSG00000254532,ENSG00000255288,ENSG00000131808,ENSG00000152219,ENSG00000242353,ENSG00000255480,ENSG00000287373
chr11	30333546	30333823	11:30333546-30333823	ENSG00000255450,ENSG00000254530,ENSG00000255281,ENSG00000255227,ENSG00000255029,ENSG00000255117,ENSG00000255047,ENSG00000254734,ENSG00000243505,ENSG00000240554,ENSG00000261340,ENSG00000182255,ENSG00000254532,ENSG00000131808,ENSG00000152219,ENSG00000242353,ENSG00000255480,ENSG00000287373
chr11	30346035	30346578	11:30346035-30346578	ENSG00000248990,ENSG00000249867,ENSG00000272882,ENSG00000254526,ENSG00000255450,ENSG00000254530,ENSG00000255281,ENSG00000255227,ENSG00000255029,ENSG00000255117,ENSG00000255047,ENSG00000254734,ENSG00000243505,ENSG00000240554,ENSG00000261340,ENSG00000182255,ENSG00000255288,ENSG00000131808,ENSG00000242353,ENSG00000255480,ENSG00000287373
chr11	30585337	30586805	11:30585337-30586805	ENSG00000255450,ENSG00000254530,ENSG00000255281,ENSG00000255029,ENSG00000255117,ENSG00000255047,ENSG00000254734,ENSG00000243505,ENSG00000240554,ENSG00000261340,ENSG00000242353,ENSG00000066382,ENSG00000255480,ENSG00000254489,ENSG00000287373
chr11	31321019	31321284	11:31321019-31321284	ENSG00000170959,ENSG00000255370,ENSG00000255525
chr11	31326587	31327188	11:31326587-31327188	ENSG00000255047,ENSG00000170959,ENSG00000255370,ENSG00000255525,ENSG00000228061
chr11	31361622	31362020	11:31361622-31362020	ENSG00000170959,ENSG00000255370,ENSG00000170946
chr11	31369480	31370280	11:31369480-31370280	ENSG00000272882,ENSG00000170959,ENSG00000255370,ENSG00000255525,ENSG00000170946,ENSG00000228061
chr11	31384339	31384552	11:31384339-31384552	ENSG00000255370
chr11	31397208	31397677	11:31397208-31397677	ENSG00000255370,ENSG00000228061
chr11	31488001	31488283	11:31488001-31488283	ENSG00000148950,ENSG00000109911,ENSG00000228061
chr11	31509201	31510224	11:31509201-31510224	ENSG00000148950,ENSG00000109911,ENSG00000228061
chr11	31810347	31810585	11:31810347-31810585	ENSG00000007372,ENSG00000281880,ENSG00000285283
chr11	31810828	31811644	11:31810828-31811644	ENSG00000228061,ENSG00000007372,ENSG00000281880,ENSG00000285283
chr11	31812573	31813188	11:31812573-31813188	ENSG00000007372,ENSG00000281880,ENSG00000285283
chr11	31817100	31817932	11:31817100-31817932	ENSG00000007372,ENSG00000281880,ENSG00000285283
chr11	31827008	31827207	11:31827008-31827207	ENSG00000228061,ENSG00000007372,ENSG00000281880,ENSG00000285283
chr11	31957877	31958390	11:31957877-31958390	ENSG00000255370,ENSG00000228061
chr11	31995157	31996157	11:31995157-31996157	ENSG00000255370,ENSG00000228061,ENSG00000254584
chr11	32006776	32007404	11:32006776-32007404	ENSG00000255370,ENSG00000228061,ENSG00000254584
chr11	32052135	32052748	11:32052135-32052748	ENSG00000228061,ENSG00000254584,ENSG00000254836,ENSG00000254627,ENSG00000212551,ENSG00000255252,ENSG00000255375
chr11	32090861	32091963	11:32090861-32091963	ENSG00000228061,ENSG00000254627,ENSG00000212551,ENSG00000255490,ENSG00000049449,ENSG00000255252,ENSG00000255375
chr11	32098094	32098553	11:32098094-32098553	ENSG00000212551,ENSG00000255490,ENSG00000049449,ENSG00000255252
chr11	32121168	32121584	11:32121168-32121584	ENSG00000254627,ENSG00000212551,ENSG00000255252,ENSG00000255375
chr11	32122266	32122746	11:32122266-32122746	ENSG00000228061,ENSG00000254584,ENSG00000254627,ENSG00000212551,ENSG00000255252,ENSG00000255375
chr11	32154234	32154585	11:32154234-32154585	ENSG00000254584,ENSG00000254627,ENSG00000212551,ENSG00000255252,ENSG00000255375
chr11	32176131	32176662	11:32176131-32176662	ENSG00000255370,ENSG00000228061,ENSG00000254584,ENSG00000254836,ENSG00000254627,ENSG00000212551,ENSG00000255252,ENSG00000227160,ENSG00000255375
chr11	32297812	32298035	11:32297812-32298035	ENSG00000227160
chr11	32323302	32323766	11:32323302-32323766	ENSG00000228061,ENSG00000227160,ENSG00000183242,ENSG00000278822,ENSG00000273677,ENSG00000278045,ENSG00000276530,ENSG00000273908,ENSG00000277119,ENSG00000186714,ENSG00000244535
chr11	32333212	32333915	11:32333212-32333915	ENSG00000227160,ENSG00000183242,ENSG00000278822,ENSG00000273677,ENSG00000278045,ENSG00000276530,ENSG00000273908,ENSG00000277119,ENSG00000244535
chr11	32420766	32421290	11:32420766-32421290	ENSG00000184937,ENSG00000183242,ENSG00000278822,ENSG00000273677,ENSG00000278045,ENSG00000276530,ENSG00000273908,ENSG00000277119
chr11	32427778	32428001	11:32427778-32428001	ENSG00000184937,ENSG00000183242,ENSG00000278822,ENSG00000273677,ENSG00000278045,ENSG00000276530,ENSG00000273908,ENSG00000277119
chr11	32566643	32566918	11:32566643-32566918	ENSG00000277119,ENSG00000149100,ENSG00000270903,ENSG00000244535
chr11	32583441	32584782	11:32583441-32584782	ENSG00000183242,ENSG00000278822,ENSG00000273677,ENSG00000278045,ENSG00000276530,ENSG00000273908,ENSG00000277119,ENSG00000149100,ENSG00000270903,ENSG00000244535
chr11	32792599	32793312	11:32792599-32793312	ENSG00000186714,ENSG00000244535
chr11	32829312	32830002	11:32829312-32830002	ENSG00000244535,ENSG00000135378
chr11	32870611	32871168	11:32870611-32871168	ENSG00000244535
chr11	32884940	32885187	11:32884940-32885187	ENSG00000060749
chr11	32892316	32893854	11:32892316-32893854	ENSG00000244535,ENSG00000060749,ENSG00000200485
chr11	32919322	32919552	11:32919322-32919552	ENSG00000060749
chr11	32960518	32960832	11:32960518-32960832	ENSG00000060749,ENSG00000176148,ENSG00000213713,ENSG00000280798,ENSG00000241950
chr11	33005120	33005678	11:33005120-33005678	ENSG00000200615,ENSG00000121690
chr11	33011509	33012078	11:33011509-33012078	ENSG00000200615,ENSG00000121690,ENSG00000176148,ENSG00000213713,ENSG00000280798
chr11	33015624	33016356	11:33015624-33016356	ENSG00000121690,ENSG00000176148,ENSG00000213713,ENSG00000280798
chr11	33021949	33022331	11:33021949-33022331	ENSG00000121690,ENSG00000176148
chr11	33039041	33040732	11:33039041-33040732	ENSG00000121690,ENSG00000176148,ENSG00000213713,ENSG00000280798
chr11	33065562	33066006	11:33065562-33066006	ENSG00000060749,ENSG00000176148,ENSG00000213713,ENSG00000280798,ENSG00000241950,ENSG00000254537,ENSG00000255207
chr11	33161105	33161986	11:33161105-33161986	ENSG00000176102,ENSG00000247151,ENSG00000206808,ENSG00000241950,ENSG00000200485,ENSG00000241255,ENSG00000110422,ENSG00000110427,ENSG00000254537,ENSG00000255207
chr11	33257070	33259013	11:33257070-33259013	ENSG00000176102,ENSG00000247151,ENSG00000206808,ENSG00000241950,ENSG00000200485,ENSG00000241255,ENSG00000110422
chr11	33329785	33330004	11:33329785-33330004	ENSG00000176102,ENSG00000247151,ENSG00000206808,ENSG00000241950,ENSG00000200485,ENSG00000241255,ENSG00000110422,ENSG00000254537,ENSG00000255207
chr11	33362264	33362755	11:33362264-33362755	ENSG00000206808,ENSG00000241950,ENSG00000200485,ENSG00000241255,ENSG00000110427,ENSG00000254537,ENSG00000255207
chr11	33700367	33701476	11:33700367-33701476	ENSG00000110427,ENSG00000254537,ENSG00000255207,ENSG00000255202,ENSG00000205177,ENSG00000284969,ENSG00000085063
chr11	33722704	33723086	11:33722704-33723086	ENSG00000284969,ENSG00000085063
chr11	33735223	33736916	11:33735223-33736916	ENSG00000110427,ENSG00000284969,ENSG00000085063,ENSG00000110429
chr11	33742373	33742913	11:33742373-33742913	ENSG00000110427,ENSG00000254537,ENSG00000284969,ENSG00000085063,ENSG00000110429
chr11	33773423	33774886	11:33773423-33774886	ENSG00000110427,ENSG00000254537,ENSG00000255207,ENSG00000110429,ENSG00000254508,ENSG00000255272,ENSG00000255161
chr11	33802318	33802722	11:33802318-33802722	ENSG00000255272,ENSG00000255161,ENSG00000255169
chr11	33808210	33808661	11:33808210-33808661	ENSG00000110427,ENSG00000254537,ENSG00000255207,ENSG00000255272,ENSG00000255161,ENSG00000255169,ENSG00000254619,ENSG00000255133
chr11	33829266	33829798	11:33829266-33829798	ENSG00000110427,ENSG00000254537,ENSG00000255207,ENSG00000255272,ENSG00000255161,ENSG00000254619,ENSG00000255133
chr11	33857783	33858306	11:33857783-33858306	ENSG00000255207,ENSG00000255161,ENSG00000135363,ENSG00000184566
chr11	33869518	33870119	11:33869518-33870119	ENSG00000135363,ENSG00000184566
chr11	33893695	33894290	11:33893695-33894290	ENSG00000255207,ENSG00000255161,ENSG00000135363,ENSG00000184566
chr11	33990738	33991649	11:33990738-33991649	-
chr11	33996935	33997624	11:33996935-33997624	ENSG00000254537,ENSG00000255161,ENSG00000286626,ENSG00000135387,ENSG00000135372
chr11	34051405	34052762	11:34051405-34052762	ENSG00000286626,ENSG00000135387
chr11	34053097	34053862	11:34053097-34053862	ENSG00000286626,ENSG00000135387
chr11	34065931	34066181	11:34065931-34066181	ENSG00000286626,ENSG00000135387
chr11	34086669	34087097	11:34086669-34087097	ENSG00000286626,ENSG00000135387,ENSG00000135372
chr11	34105102	34106075	11:34105102-34106075	ENSG00000286626,ENSG00000135387,ENSG00000135372
chr11	34161725	34162118	11:34161725-34162118	ENSG00000201867,ENSG00000254708
chr11	34174204	34174770	11:34174204-34174770	ENSG00000166016,ENSG00000201867,ENSG00000254708,ENSG00000135374
chr11	34198390	34198822	11:34198390-34198822	ENSG00000201867,ENSG00000254708,ENSG00000135374
chr11	34234046	34234490	11:34234046-34234490	ENSG00000255207,ENSG00000166016,ENSG00000201867,ENSG00000254708,ENSG00000255271,ENSG00000135374
chr11	34248374	34248934	11:34248374-34248934	ENSG00000166016,ENSG00000201867,ENSG00000254708
chr11	34251045	34251593	11:34251045-34251593	ENSG00000166016,ENSG00000201867,ENSG00000254708,ENSG00000255271,ENSG00000135374
chr11	34357000	34359529	11:34357000-34359529	ENSG00000166016,ENSG00000201867,ENSG00000254708,ENSG00000135374
chr11	34405220	34405470	11:34405220-34405470	ENSG00000220204
chr11	34438543	34439570	11:34438543-34439570	ENSG00000255207,ENSG00000254708,ENSG00000220204,ENSG00000216708,ENSG00000255427,ENSG00000255271,ENSG00000135374,ENSG00000121691
chr11	34624088	34624398	11:34624088-34624398	ENSG00000270491,ENSG00000135373,ENSG00000255427,ENSG00000255271
chr11	34634153	34634510	11:34634153-34634510	ENSG00000270491,ENSG00000135373,ENSG00000255427,ENSG00000255271
chr11	34650379	34651058	11:34650379-34651058	ENSG00000255542,ENSG00000270491,ENSG00000135373,ENSG00000255427,ENSG00000255271,ENSG00000135374
chr11	34707387	34707845	11:34707387-34707845	ENSG00000270491,ENSG00000271369,ENSG00000255427,ENSG00000255271,ENSG00000135374
chr11	34820058	34820493	11:34820058-34820493	ENSG00000270491,ENSG00000255427,ENSG00000255271,ENSG00000135374
chr11	34915766	34916979	11:34915766-34916979	ENSG00000255542,ENSG00000251862,ENSG00000110435,ENSG00000149089,ENSG00000255427,ENSG00000135374
chr11	34926114	34926500	11:34926114-34926500	ENSG00000255542,ENSG00000215380,ENSG00000251862,ENSG00000110435,ENSG00000149089
chr11	34997815	34998503	11:34997815-34998503	ENSG00000251862
chr11	35006527	35007025	11:35006527-35007025	ENSG00000255542,ENSG00000215380,ENSG00000251862
chr11	35012544	35013023	11:35012544-35013023	ENSG00000251862
chr11	35013475	35014158	11:35013475-35014158	ENSG00000251862
chr11	35030775	35030987	11:35030775-35030987	-
chr11	35040170	35040916	11:35040170-35040916	ENSG00000251862
chr11	35045196	35045754	11:35045196-35045754	ENSG00000255542,ENSG00000251862
chr11	35047196	35047748	11:35047196-35047748	-
chr11	35058962	35059356	11:35058962-35059356	-
chr11	35066928	35067596	11:35066928-35067596	ENSG00000255542,ENSG00000215380,ENSG00000251862,ENSG00000255427,ENSG00000255271
chr11	35077738	35078524	11:35077738-35078524	-
chr11	35082472	35083039	11:35082472-35083039	ENSG00000255521
chr11	35083409	35083786	11:35083409-35083786	-
chr11	35105603	35106052	11:35105603-35106052	-
chr11	35106596	35106899	11:35106596-35106899	-
chr11	35122198	35122772	11:35122198-35122772	ENSG00000026508,ENSG00000255521
chr11	35138704	35139905	11:35138704-35139905	ENSG00000026508,ENSG00000255521
chr11	35144070	35144487	11:35144070-35144487	ENSG00000026508,ENSG00000255521
chr11	35145332	35145559	11:35145332-35145559	ENSG00000255521
chr11	35146131	35146334	11:35146131-35146334	-
chr11	35160131	35160729	11:35160131-35160729	ENSG00000026508,ENSG00000255521
chr11	35165325	35166688	11:35165325-35166688	ENSG00000026508,ENSG00000255521
chr11	35173540	35174175	11:35173540-35174175	ENSG00000026508
chr11	35177160	35177998	11:35177160-35177998	ENSG00000026508
chr11	35216828	35217666	11:35216828-35217666	ENSG00000251194,ENSG00000255443,ENSG00000026508
chr11	35235584	35236386	11:35235584-35236386	ENSG00000255542,ENSG00000215380,ENSG00000255004,ENSG00000251194,ENSG00000255443,ENSG00000251862
chr11	35247374	35248252	11:35247374-35248252	ENSG00000255542,ENSG00000215380,ENSG00000255004,ENSG00000110436,ENSG00000251862
chr11	35256830	35257044	11:35256830-35257044	ENSG00000110436
chr11	35257324	35257787	11:35257324-35257787	ENSG00000255542,ENSG00000215380,ENSG00000255004,ENSG00000110436,ENSG00000251862,ENSG00000255271
chr11	35272380	35272968	11:35272380-35272968	ENSG00000255542,ENSG00000215380,ENSG00000255004,ENSG00000110436,ENSG00000251862
chr11	35305597	35306020	11:35305597-35306020	ENSG00000215380,ENSG00000255004,ENSG00000110436
chr11	35330753	35331507	11:35330753-35331507	ENSG00000255542,ENSG00000215380,ENSG00000255004,ENSG00000110436,ENSG00000251862,ENSG00000255427,ENSG00000255271
chr11	35334412	35334920	11:35334412-35334920	ENSG00000215380
chr11	35342859	35343547	11:35342859-35343547	ENSG00000255542,ENSG00000215380,ENSG00000110436
chr11	35392180	35392623	11:35392180-35392623	ENSG00000255542,ENSG00000215380,ENSG00000110436,ENSG00000251862,ENSG00000255427,ENSG00000135374
chr11	35485662	35485982	11:35485662-35485982	ENSG00000254669,ENSG00000149090,ENSG00000255542
chr11	35616133	35616573	11:35616133-35616573	ENSG00000280321,ENSG00000263389,ENSG00000241228,ENSG00000255256,ENSG00000254672,ENSG00000254919,ENSG00000285740,ENSG00000186082,ENSG00000179431,ENSG00000254669
chr11	35618115	35619722	11:35618115-35619722	ENSG00000280321,ENSG00000263389,ENSG00000241228,ENSG00000255256,ENSG00000254672,ENSG00000285740,ENSG00000186082,ENSG00000179431,ENSG00000254669
chr11	35662206	35663335	11:35662206-35663335	ENSG00000280321,ENSG00000263389,ENSG00000241228,ENSG00000255256,ENSG00000254672,ENSG00000254919,ENSG00000285740,ENSG00000186082,ENSG00000166326,ENSG00000254686,ENSG00000179431,ENSG00000254669
chr11	35715086	35715324	11:35715086-35715324	ENSG00000280321,ENSG00000263389,ENSG00000241228,ENSG00000255256,ENSG00000254919,ENSG00000285740,ENSG00000186082,ENSG00000166326,ENSG00000254669
chr11	35759964	35760219	11:35759964-35760219	ENSG00000280321,ENSG00000263389,ENSG00000241228,ENSG00000255256,ENSG00000254672,ENSG00000254919,ENSG00000285740,ENSG00000186082,ENSG00000254669
chr11	35785691	35786053	11:35785691-35786053	ENSG00000280321,ENSG00000263389,ENSG00000241228,ENSG00000255256,ENSG00000254672,ENSG00000254919,ENSG00000285740,ENSG00000186082,ENSG00000254669
chr11	35821806	35822504	11:35821806-35822504	ENSG00000280321,ENSG00000263389,ENSG00000241228,ENSG00000255256,ENSG00000254672,ENSG00000254919,ENSG00000285740,ENSG00000186082,ENSG00000285705,ENSG00000179431,ENSG00000254669
chr11	35943562	35944498	11:35943562-35944498	ENSG00000280321,ENSG00000263389,ENSG00000241228,ENSG00000255256,ENSG00000254672,ENSG00000179241,ENSG00000254919,ENSG00000285740,ENSG00000186082
chr11	36266013	36266415	11:36266013-36266415	ENSG00000110442,ENSG00000280321,ENSG00000241228,ENSG00000179431,ENSG00000254669
chr11	36289036	36289859	11:36289036-36289859	ENSG00000254566,ENSG00000110442,ENSG00000280321,ENSG00000263389,ENSG00000241228,ENSG00000255256,ENSG00000254672,ENSG00000285740,ENSG00000186082,ENSG00000254669
chr11	36333927	36334184	11:36333927-36334184	ENSG00000254566
chr11	36343495	36343730	11:36343495-36343730	ENSG00000254566,ENSG00000135362
chr11	36352711	36353313	11:36352711-36353313	ENSG00000254566,ENSG00000135362,ENSG00000280321,ENSG00000263389,ENSG00000255256,ENSG00000285740,ENSG00000186082,ENSG00000254669
chr11	36360397	36361172	11:36360397-36361172	ENSG00000254566,ENSG00000135362
chr11	36375366	36375794	11:36375366-36375794	ENSG00000135362
chr11	36376844	36378174	11:36376844-36378174	ENSG00000255186,ENSG00000135362
chr11	36385124	36385550	11:36385124-36385550	ENSG00000255186,ENSG00000135362
chr11	36394159	36394362	11:36394159-36394362	ENSG00000255186,ENSG00000135362
chr11	36399347	36399739	11:36399347-36399739	ENSG00000255186,ENSG00000135362
chr11	36408608	36409675	11:36408608-36409675	ENSG00000135362
chr11	36411291	36411588	11:36411291-36411588	-
chr11	36420958	36421581	11:36420958-36421581	ENSG00000255060,ENSG00000254566,ENSG00000280321,ENSG00000241228,ENSG00000254669
chr11	36426238	36426818	11:36426238-36426818	ENSG00000255060,ENSG00000254566,ENSG00000280321
chr11	36450067	36450477	11:36450067-36450477	ENSG00000135362
chr11	36452361	36452624	11:36452361-36452624	ENSG00000135362
chr11	36452893	36453152	11:36452893-36453152	ENSG00000135362
chr11	36488100	36488404	11:36488100-36488404	ENSG00000175104
chr11	36492805	36493330	11:36492805-36493330	ENSG00000175104,ENSG00000280321
chr11	36509203	36510681	11:36509203-36510681	ENSG00000166349,ENSG00000280331,ENSG00000175104,ENSG00000280321
chr11	36541170	36541373	11:36541170-36541373	ENSG00000280331
chr11	36550531	36550769	11:36550531-36550769	-
chr11	36558388	36559258	11:36558388-36559258	ENSG00000254516,ENSG00000251838,ENSG00000166352,ENSG00000175097,ENSG00000166349
chr11	36564508	36564977	11:36564508-36564977	ENSG00000166352,ENSG00000175097,ENSG00000166349
chr11	36586580	36586859	11:36586580-36586859	ENSG00000166352,ENSG00000175097
chr11	36594363	36595101	11:36594363-36595101	ENSG00000166352,ENSG00000175097
chr11	36622906	36623186	11:36622906-36623186	ENSG00000166352,ENSG00000175097
chr11	36672981	36673217	11:36672981-36673217	ENSG00000166352
chr11	36684854	36685401	11:36684854-36685401	ENSG00000255477,ENSG00000254784,ENSG00000279004,ENSG00000254516,ENSG00000242834,ENSG00000251838,ENSG00000254498,ENSG00000166352,ENSG00000175097,ENSG00000280321
chr11	36746983	36747547	11:36746983-36747547	ENSG00000255477,ENSG00000254784,ENSG00000279004,ENSG00000254516,ENSG00000242834,ENSG00000251838,ENSG00000254498,ENSG00000166349,ENSG00000280321
chr11	37431638	37432000	11:37431638-37432000	ENSG00000254562,ENSG00000255175,ENSG00000255477,ENSG00000254784,ENSG00000279004,ENSG00000254516,ENSG00000242834,ENSG00000251838
chr11	39332785	39333023	11:39332785-39333023	ENSG00000254668,ENSG00000255171,ENSG00000242729,ENSG00000255388,ENSG00000252922,ENSG00000254579,ENSG00000206806,ENSG00000148948,ENSG00000279675,ENSG00000255347,ENSG00000270588,ENSG00000201591,ENSG00000240975,ENSG00000285751,ENSG00000254562,ENSG00000255175,ENSG00000255477,ENSG00000254784,ENSG00000279004,ENSG00000254516,ENSG00000242834,ENSG00000251838
chr11	39341959	39342201	11:39341959-39342201	ENSG00000254668,ENSG00000255171,ENSG00000255563,ENSG00000242729,ENSG00000255388,ENSG00000252922,ENSG00000254579,ENSG00000206806,ENSG00000148948,ENSG00000279675,ENSG00000255347,ENSG00000270588,ENSG00000201591,ENSG00000240975,ENSG00000285751,ENSG00000254562,ENSG00000255175,ENSG00000255477,ENSG00000254784,ENSG00000279004,ENSG00000254516,ENSG00000242834,ENSG00000251838
chr11	39342479	39342731	11:39342479-39342731	ENSG00000254668,ENSG00000255171,ENSG00000255563,ENSG00000242729,ENSG00000255388,ENSG00000255132,ENSG00000252922,ENSG00000254579,ENSG00000206806,ENSG00000148948,ENSG00000279675,ENSG00000255347,ENSG00000270588,ENSG00000201591,ENSG00000240975,ENSG00000285751,ENSG00000254562,ENSG00000255175,ENSG00000255477,ENSG00000254784,ENSG00000279004,ENSG00000254516,ENSG00000242834,ENSG00000251838
chr11	39354040	39354241	11:39354040-39354241	ENSG00000254668,ENSG00000255171,ENSG00000255563,ENSG00000242729,ENSG00000255388,ENSG00000252922,ENSG00000254579,ENSG00000206806,ENSG00000148948,ENSG00000279675,ENSG00000255347,ENSG00000270588,ENSG00000201591,ENSG00000240975,ENSG00000285751,ENSG00000254562,ENSG00000255175,ENSG00000255477,ENSG00000254784,ENSG00000279004,ENSG00000254516,ENSG00000242834,ENSG00000251838
chr11	39365734	39366294	11:39365734-39366294	ENSG00000255279,ENSG00000254668,ENSG00000255171,ENSG00000255563,ENSG00000242729,ENSG00000255388,ENSG00000255132,ENSG00000252922,ENSG00000254579,ENSG00000206806,ENSG00000148948,ENSG00000279675,ENSG00000255347,ENSG00000270588,ENSG00000201591,ENSG00000240975,ENSG00000285751,ENSG00000254562,ENSG00000255175,ENSG00000255477,ENSG00000254784,ENSG00000279004,ENSG00000254516,ENSG00000242834,ENSG00000251838
chr11	39367006	39367867	11:39367006-39367867	ENSG00000255279,ENSG00000254668,ENSG00000255171,ENSG00000255563,ENSG00000242729,ENSG00000255388,ENSG00000255132,ENSG00000252922,ENSG00000254579,ENSG00000206806,ENSG00000148948,ENSG00000279675,ENSG00000255347,ENSG00000270588,ENSG00000201591,ENSG00000240975,ENSG00000285751,ENSG00000254562,ENSG00000255175,ENSG00000255477,ENSG00000254784,ENSG00000279004,ENSG00000254516,ENSG00000242834,ENSG00000251838
chr11	39371004	39371687	11:39371004-39371687	ENSG00000255279,ENSG00000254668,ENSG00000255171,ENSG00000255563,ENSG00000242729,ENSG00000255388,ENSG00000255132,ENSG00000252922,ENSG00000254579,ENSG00000206806,ENSG00000148948,ENSG00000279675,ENSG00000255347,ENSG00000270588,ENSG00000201591,ENSG00000240975,ENSG00000285751,ENSG00000254562,ENSG00000255175,ENSG00000255477,ENSG00000254784,ENSG00000279004,ENSG00000254516,ENSG00000242834,ENSG00000251838
chr11	39375086	39375550	11:39375086-39375550	ENSG00000255279,ENSG00000254668,ENSG00000255171,ENSG00000255563,ENSG00000242729,ENSG00000255388,ENSG00000252922,ENSG00000254579,ENSG00000206806,ENSG00000148948,ENSG00000279675,ENSG00000255347,ENSG00000270588,ENSG00000201591,ENSG00000240975,ENSG00000285751,ENSG00000254562,ENSG00000255175,ENSG00000255477,ENSG00000254784,ENSG00000279004,ENSG00000254516,ENSG00000242834,ENSG00000251838
chr11	39381148	39381544	11:39381148-39381544	ENSG00000255279,ENSG00000254822,ENSG00000254668,ENSG00000255171,ENSG00000255563,ENSG00000242729,ENSG00000255388,ENSG00000252922,ENSG00000254579,ENSG00000206806,ENSG00000148948,ENSG00000279675,ENSG00000255347,ENSG00000270588,ENSG00000201591,ENSG00000240975,ENSG00000285751,ENSG00000254562,ENSG00000255175,ENSG00000255477,ENSG00000254784,ENSG00000279004,ENSG00000254516,ENSG00000242834,ENSG00000251838
chr11	39663729	39664052	11:39663729-39664052	ENSG00000255279,ENSG00000254822,ENSG00000255300,ENSG00000254668,ENSG00000255171,ENSG00000255563,ENSG00000242729,ENSG00000255388,ENSG00000255132,ENSG00000252922,ENSG00000254579,ENSG00000206806,ENSG00000148948,ENSG00000279675,ENSG00000255347,ENSG00000270588,ENSG00000240975,ENSG00000285751,ENSG00000254562,ENSG00000255175,ENSG00000255477,ENSG00000254784,ENSG00000279004,ENSG00000254516,ENSG00000242834,ENSG00000251838
chr11	41304100	41304451	11:41304100-41304451	ENSG00000255279,ENSG00000254822,ENSG00000255300,ENSG00000255109,ENSG00000254914,ENSG00000271028,ENSG00000254725,ENSG00000254668,ENSG00000255171,ENSG00000255563,ENSG00000242729,ENSG00000255388,ENSG00000255132,ENSG00000252922,ENSG00000254579,ENSG00000206806,ENSG00000148948,ENSG00000255347
chr11	43283143	43283383	11:43283143-43283383	ENSG00000255279,ENSG00000254822,ENSG00000255300,ENSG00000255109,ENSG00000254914,ENSG00000271028,ENSG00000254725,ENSG00000251557,ENSG00000252355,ENSG00000254463,ENSG00000213697,ENSG00000254668,ENSG00000255171,ENSG00000255563,ENSG00000242729,ENSG00000255388,ENSG00000148948
chr11	43310255	43310478	11:43310255-43310478	ENSG00000166181,ENSG00000252652
chr11	43311660	43312449	11:43311660-43312449	ENSG00000255279,ENSG00000254822,ENSG00000255300,ENSG00000255109,ENSG00000254914,ENSG00000271028,ENSG00000254725,ENSG00000251557,ENSG00000166181,ENSG00000252652,ENSG00000252355,ENSG00000254463,ENSG00000213697,ENSG00000211568,ENSG00000235661
chr11	43351470	43351821	11:43351470-43351821	ENSG00000255109,ENSG00000271028,ENSG00000254725,ENSG00000254907,ENSG00000252652,ENSG00000052841,ENSG00000252355,ENSG00000254463
chr11	43358460	43359759	11:43358460-43359759	ENSG00000254822,ENSG00000255300,ENSG00000255109,ENSG00000254914,ENSG00000271028,ENSG00000254725,ENSG00000166181,ENSG00000254907,ENSG00000252652,ENSG00000052841,ENSG00000255340,ENSG00000254577,ENSG00000252355,ENSG00000254463,ENSG00000213697,ENSG00000211568,ENSG00000235661,ENSG00000199077,ENSG00000254668
chr11	43392805	43393033	11:43392805-43393033	ENSG00000255109,ENSG00000252652,ENSG00000052841,ENSG00000255340,ENSG00000254577,ENSG00000252355,ENSG00000254463,ENSG00000213697
chr11	43419486	43419762	11:43419486-43419762	ENSG00000254822,ENSG00000255300,ENSG00000255109,ENSG00000254914,ENSG00000271028,ENSG00000254725,ENSG00000252652,ENSG00000255340,ENSG00000254577,ENSG00000252355,ENSG00000254463,ENSG00000213697,ENSG00000211568,ENSG00000235661,ENSG00000199077
chr11	43643757	43644627	11:43643757-43644627	ENSG00000254822,ENSG00000255109,ENSG00000254914,ENSG00000271028,ENSG00000254725,ENSG00000254463,ENSG00000213697,ENSG00000283217,ENSG00000211568,ENSG00000235661,ENSG00000283341,ENSG00000199077,ENSG00000149084,ENSG00000283393,ENSG00000243721,ENSG00000254512,ENSG00000283483
chr11	43680265	43681136	11:43680265-43681136	ENSG00000254822,ENSG00000255300,ENSG00000255109,ENSG00000254914,ENSG00000271028,ENSG00000254725,ENSG00000254463,ENSG00000213697,ENSG00000283217,ENSG00000211568,ENSG00000235661,ENSG00000283341,ENSG00000199077,ENSG00000149084,ENSG00000283393,ENSG00000243721,ENSG00000254512,ENSG00000283483
chr11	43852041	43852296	11:43852041-43852296	ENSG00000254914,ENSG00000271028,ENSG00000254725,ENSG00000254463,ENSG00000213697,ENSG00000283217,ENSG00000211568,ENSG00000235661,ENSG00000199077,ENSG00000149084,ENSG00000283393,ENSG00000243721,ENSG00000254512,ENSG00000283483,ENSG00000246250,ENSG00000283375,ENSG00000213693
chr11	43868761	43869423	11:43868761-43869423	ENSG00000254822,ENSG00000255300,ENSG00000255109,ENSG00000254914,ENSG00000271028,ENSG00000254725,ENSG00000252355,ENSG00000254463,ENSG00000213697,ENSG00000283217,ENSG00000211568,ENSG00000235661,ENSG00000199077,ENSG00000283393,ENSG00000243721,ENSG00000254512,ENSG00000283483,ENSG00000246250,ENSG00000283375,ENSG00000166199,ENSG00000255451,ENSG00000205126,ENSG00000254409,ENSG00000244926,ENSG00000213693
chr11	43880464	43881210	11:43880464-43881210	ENSG00000255109,ENSG00000254914,ENSG00000271028,ENSG00000254725,ENSG00000254463,ENSG00000213697,ENSG00000283217,ENSG00000211568,ENSG00000235661,ENSG00000199077,ENSG00000283393,ENSG00000243721,ENSG00000254512,ENSG00000283483,ENSG00000246250,ENSG00000166199,ENSG00000205126,ENSG00000254409,ENSG00000244926,ENSG00000213693
chr11	43942139	43943556	11:43942139-43943556	ENSG00000254914,ENSG00000271028,ENSG00000254725,ENSG00000205126,ENSG00000244953,ENSG00000187479,ENSG00000254409,ENSG00000244926,ENSG00000213693
chr11	44037374	44037597	11:44037374-44037597	ENSG00000205126,ENSG00000254409,ENSG00000244926,ENSG00000213693
chr11	44065833	44066702	11:44065833-44066702	ENSG00000271028,ENSG00000254725,ENSG00000213697,ENSG00000151348,ENSG00000255165,ENSG00000110455,ENSG00000205126,ENSG00000254409,ENSG00000244926,ENSG00000213693
chr11	44094226	44094554	11:44094226-44094554	ENSG00000151348
chr11	44095393	44096103	11:44095393-44096103	ENSG00000255451,ENSG00000151348
chr11	44110170	44110493	11:44110170-44110493	ENSG00000255451,ENSG00000151348
chr11	44305625	44306274	11:44305625-44306274	ENSG00000255451,ENSG00000052850
chr11	44523599	44523935	11:44523599-44523935	ENSG00000244267,ENSG00000255451
chr11	44538444	44538767	11:44538444-44538767	ENSG00000275725,ENSG00000244267,ENSG00000255106,ENSG00000255451
chr11	44556572	44557182	11:44556572-44557182	ENSG00000244267,ENSG00000085117
chr11	44559431	44559736	11:44559431-44559736	ENSG00000244267,ENSG00000085117
chr11	44564961	44565956	11:44564961-44565956	ENSG00000244267,ENSG00000085117
chr11	44569046	44569469	11:44569046-44569469	ENSG00000244267,ENSG00000085117
chr11	44574589	44575132	11:44574589-44575132	ENSG00000244267,ENSG00000085117
chr11	44596638	44597368	11:44596638-44597368	ENSG00000244267,ENSG00000255092,ENSG00000254693,ENSG00000085117
chr11	44609123	44609661	11:44609123-44609661	ENSG00000244267,ENSG00000255092,ENSG00000254693,ENSG00000085117
chr11	44611717	44612248	11:44611717-44612248	ENSG00000275725,ENSG00000244267,ENSG00000255092,ENSG00000254693,ENSG00000085117
chr11	44680820	44681523	11:44680820-44681523	ENSG00000254746,ENSG00000275725,ENSG00000255079,ENSG00000255032,ENSG00000244267,ENSG00000255451
chr11	44726329	44726689	11:44726329-44726689	ENSG00000275725,ENSG00000255079,ENSG00000255032,ENSG00000157570,ENSG00000244267
chr11	44727001	44728150	11:44727001-44728150	ENSG00000275725,ENSG00000255079,ENSG00000255032,ENSG00000157570,ENSG00000244267
chr11	44862165	44862723	11:44862165-44862723	ENSG00000254514,ENSG00000275725,ENSG00000255079,ENSG00000255032,ENSG00000157570,ENSG00000244267,ENSG00000255451
chr11	44870602	44870944	11:44870602-44870944	ENSG00000275725,ENSG00000255079,ENSG00000255032,ENSG00000244267,ENSG00000255451
chr11	44911235	44911740	11:44911235-44911740	ENSG00000275725,ENSG00000255032,ENSG00000157570,ENSG00000244267
chr11	44927197	44927436	11:44927197-44927436	ENSG00000157570
chr11	44936382	44936879	11:44936382-44936879	ENSG00000175274,ENSG00000287984,ENSG00000019505
chr11	44949203	44949897	11:44949203-44949897	ENSG00000175274
chr11	44950140	44951165	11:44950140-44951165	ENSG00000175274,ENSG00000287984
chr11	44974154	44974449	11:44974154-44974449	ENSG00000254654,ENSG00000287984
chr11	44977667	44977970	11:44977667-44977970	ENSG00000254654,ENSG00000287984
chr11	44978785	44979031	11:44978785-44979031	ENSG00000254654,ENSG00000287984
chr11	44983726	44984032	11:44983726-44984032	ENSG00000254654,ENSG00000287984
chr11	45026079	45026335	11:45026079-45026335	ENSG00000287984
chr11	45073524	45074041	11:45073524-45074041	ENSG00000287984,ENSG00000019505
chr11	45079935	45080645	11:45079935-45080645	ENSG00000255041,ENSG00000255519,ENSG00000175274,ENSG00000287984,ENSG00000019505,ENSG00000254497
chr11	45083123	45083418	11:45083123-45083418	ENSG00000287984
chr11	45093312	45093804	11:45093312-45093804	ENSG00000175274,ENSG00000287984,ENSG00000019485,ENSG00000019505,ENSG00000254497
chr11	45102727	45103272	11:45102727-45103272	ENSG00000175274,ENSG00000287984,ENSG00000019485,ENSG00000019505,ENSG00000254497
chr11	45105476	45105774	11:45105476-45105774	ENSG00000019505,ENSG00000254497
chr11	45146452	45147681	11:45146452-45147681	ENSG00000254514,ENSG00000019485,ENSG00000019505,ENSG00000254497
chr11	45180241	45181201	11:45180241-45181201	ENSG00000254746,ENSG00000019485,ENSG00000019505,ENSG00000254497
chr11	45233587	45233884	11:45233587-45233884	ENSG00000254664,ENSG00000019505,ENSG00000254497
chr11	45339974	45340510	11:45339974-45340510	ENSG00000255041,ENSG00000286418,ENSG00000254651,ENSG00000254746,ENSG00000255519,ENSG00000254514,ENSG00000255091,ENSG00000276639,ENSG00000254519,ENSG00000255426,ENSG00000255226,ENSG00000019505,ENSG00000254497,ENSG00000254427,ENSG00000205106
chr11	45355168	45355809	11:45355168-45355809	ENSG00000255041,ENSG00000286418,ENSG00000254651,ENSG00000254746,ENSG00000255519,ENSG00000254514,ENSG00000255091,ENSG00000276639,ENSG00000254519,ENSG00000255426,ENSG00000255226,ENSG00000019505,ENSG00000254427
chr11	45371322	45371739	11:45371322-45371739	ENSG00000255041,ENSG00000286418,ENSG00000254651,ENSG00000254746,ENSG00000255519,ENSG00000254514,ENSG00000255091,ENSG00000276639,ENSG00000254519,ENSG00000255426,ENSG00000255226,ENSG00000255267
chr11	45374485	45374986	11:45374485-45374986	ENSG00000255041,ENSG00000286418,ENSG00000254651,ENSG00000254746,ENSG00000255519,ENSG00000254514,ENSG00000255091,ENSG00000276639,ENSG00000254519,ENSG00000255426,ENSG00000255226,ENSG00000255267
chr11	45385703	45386285	11:45385703-45386285	ENSG00000255041,ENSG00000286418,ENSG00000254651,ENSG00000254746,ENSG00000255519,ENSG00000254514,ENSG00000255091,ENSG00000276639,ENSG00000254519,ENSG00000255426,ENSG00000255226,ENSG00000255267
chr11	45664995	45665742	11:45664995-45665742	ENSG00000255041,ENSG00000286418,ENSG00000254746,ENSG00000255519,ENSG00000254514,ENSG00000175264,ENSG00000255091,ENSG00000276639,ENSG00000254519,ENSG00000255426,ENSG00000255226
chr11	45771217	45772233	11:45771217-45772233	ENSG00000255041,ENSG00000286418,ENSG00000254651,ENSG00000254746,ENSG00000255519,ENSG00000254514,ENSG00000255091,ENSG00000276639,ENSG00000254519,ENSG00000255426,ENSG00000255226,ENSG00000255447,ENSG00000205106
chr11	45804196	45805379	11:45804196-45805379	ENSG00000255041,ENSG00000286418,ENSG00000254746,ENSG00000255519,ENSG00000254514,ENSG00000255091,ENSG00000276639,ENSG00000254519,ENSG00000255426,ENSG00000255226,ENSG00000255447,ENSG00000181830,ENSG00000205106
chr11	45843238	45843615	11:45843238-45843615	ENSG00000121671,ENSG00000255447
chr11	45846922	45848099	11:45846922-45848099	ENSG00000121671,ENSG00000255447
chr11	45885318	45885975	11:45885318-45885975	ENSG00000121680,ENSG00000234776,ENSG00000255498,ENSG00000121653,ENSG00000121671,ENSG00000255447
chr11	45899536	45900278	11:45899536-45900278	ENSG00000121680,ENSG00000234776,ENSG00000255498,ENSG00000121653,ENSG00000255447
chr11	45917509	45918510	11:45917509-45918510	ENSG00000165905,ENSG00000121680,ENSG00000234776,ENSG00000255498,ENSG00000121653
chr11	45922855	45923487	11:45922855-45923487	ENSG00000165905,ENSG00000121680
chr11	45929862	45930630	11:45929862-45930630	ENSG00000135365,ENSG00000165905,ENSG00000121680,ENSG00000234776,ENSG00000255498
chr11	45964964	45965298	11:45964964-45965298	ENSG00000135365
chr11	46100679	46101022	11:46100679-46101022	ENSG00000254871,ENSG00000254653
chr11	46112973	46113287	11:46112973-46113287	ENSG00000254871,ENSG00000255314,ENSG00000254653,ENSG00000135365
chr11	46119530	46120120	11:46119530-46120120	ENSG00000255314,ENSG00000254653,ENSG00000135365
chr11	46121248	46122195	11:46121248-46122195	ENSG00000254871,ENSG00000255314,ENSG00000254653,ENSG00000135365
chr11	46127195	46127631	11:46127195-46127631	ENSG00000254871,ENSG00000255314,ENSG00000254653,ENSG00000135365
chr11	46210260	46210657	11:46210260-46210657	ENSG00000255269,ENSG00000254871
chr11	46237762	46238546	11:46237762-46238546	ENSG00000157613,ENSG00000255007,ENSG00000254639,ENSG00000254871
chr11	46238927	46239431	11:46238927-46239431	ENSG00000157613,ENSG00000255007,ENSG00000254639,ENSG00000255269,ENSG00000254871
chr11	46243285	46243780	11:46243285-46243780	ENSG00000157613,ENSG00000255007,ENSG00000254639
chr11	46295302	46296046	11:46295302-46296046	ENSG00000283497,ENSG00000265014,ENSG00000157613,ENSG00000255007,ENSG00000254871
chr11	46308556	46308756	11:46308556-46308756	ENSG00000157613,ENSG00000255007
chr11	46331242	46331738	11:46331242-46331738	ENSG00000244313,ENSG00000149091,ENSG00000157613,ENSG00000255007
chr11	46332651	46333601	11:46332651-46333601	ENSG00000149091,ENSG00000157613
chr11	46347014	46347728	11:46347014-46347728	ENSG00000149091
chr11	46348942	46349512	11:46348942-46349512	ENSG00000149091
chr11	46352322	46352745	11:46352322-46352745	ENSG00000149091
chr11	46361058	46361873	11:46361058-46361873	ENSG00000283497,ENSG00000265014,ENSG00000244313,ENSG00000110492,ENSG00000264102,ENSG00000149091
chr11	46367521	46368030	11:46367521-46368030	ENSG00000283497,ENSG00000265014,ENSG00000244313,ENSG00000110492,ENSG00000264102,ENSG00000149091
chr11	46380174	46381515	11:46380174-46381515	ENSG00000180720,ENSG00000110492,ENSG00000264102,ENSG00000149091
chr11	46381875	46382412	11:46381875-46382412	ENSG00000180720,ENSG00000110492,ENSG00000264102
chr11	46389588	46389867	11:46389588-46389867	ENSG00000180720,ENSG00000110492,ENSG00000264102
chr11	46392425	46392997	11:46392425-46392997	ENSG00000283497,ENSG00000265014,ENSG00000244313,ENSG00000180720,ENSG00000110492,ENSG00000264102
chr11	46414244	46414724	11:46414244-46414724	ENSG00000252427,ENSG00000263540,ENSG00000283497,ENSG00000265014,ENSG00000244313,ENSG00000110497
chr11	46537809	46538071	11:46537809-46538071	ENSG00000285658,ENSG00000283497,ENSG00000265014,ENSG00000244313,ENSG00000110497
chr11	46560005	46560973	11:46560005-46560973	ENSG00000285658,ENSG00000283497,ENSG00000265014
chr11	46593582	46594309	11:46593582-46594309	ENSG00000212135,ENSG00000252427,ENSG00000263540,ENSG00000180210,ENSG00000175224,ENSG00000180423,ENSG00000285658,ENSG00000283497,ENSG00000265014,ENSG00000110497
chr11	46616890	46618000	11:46616890-46618000	ENSG00000212135,ENSG00000252427,ENSG00000263540,ENSG00000180210,ENSG00000175224,ENSG00000180423,ENSG00000285658,ENSG00000283497,ENSG00000265014,ENSG00000110497
chr11	46670907	46671720	11:46670907-46671720	ENSG00000212135,ENSG00000252427,ENSG00000263540,ENSG00000180210,ENSG00000175213,ENSG00000175220,ENSG00000175224,ENSG00000283497,ENSG00000265014
chr11	46700188	46701077	11:46700188-46701077	ENSG00000212135,ENSG00000252427,ENSG00000263540,ENSG00000180210,ENSG00000175213,ENSG00000175220
chr11	46826399	46827021	11:46826399-46827021	ENSG00000283338,ENSG00000255520,ENSG00000271350,ENSG00000247675,ENSG00000212135,ENSG00000252427,ENSG00000263540,ENSG00000175216,ENSG00000180210
chr11	46845617	46846577	11:46845617-46846577	ENSG00000255520,ENSG00000271350,ENSG00000134569,ENSG00000247675,ENSG00000212135,ENSG00000252427,ENSG00000263540,ENSG00000175216,ENSG00000180210
chr11	46916931	46917447	11:46916931-46917447	ENSG00000255520,ENSG00000271350,ENSG00000286450,ENSG00000134569
chr11	46918182	46918701	11:46918182-46918701	ENSG00000255520,ENSG00000271350,ENSG00000149179,ENSG00000286450,ENSG00000134569
chr11	46936407	46937108	11:46936407-46937108	ENSG00000255520,ENSG00000271350,ENSG00000149179,ENSG00000286450
chr11	47119015	47119420	11:47119015-47119420	ENSG00000255520,ENSG00000271350
chr11	47153223	47153508	11:47153223-47153508	ENSG00000255520,ENSG00000271350,ENSG00000149179,ENSG00000134569
chr11	47155181	47155713	11:47155181-47155713	ENSG00000134571,ENSG00000283338,ENSG00000275208,ENSG00000270060,ENSG00000149182,ENSG00000255520,ENSG00000271350,ENSG00000149179,ENSG00000134569,ENSG00000212135,ENSG00000252427,ENSG00000263540
chr11	47160996	47161795	11:47160996-47161795	ENSG00000134571,ENSG00000275208,ENSG00000270060,ENSG00000149182,ENSG00000255520,ENSG00000271350,ENSG00000149179,ENSG00000134569
chr11	47176631	47177741	11:47176631-47177741	ENSG00000134571,ENSG00000283338,ENSG00000025434,ENSG00000256897,ENSG00000134574,ENSG00000243802,ENSG00000275208,ENSG00000165912,ENSG00000270060,ENSG00000149182
chr11	47186023	47187277	11:47186023-47187277	ENSG00000134571,ENSG00000256897,ENSG00000134574,ENSG00000243802,ENSG00000275208,ENSG00000165912,ENSG00000149182
chr11	47214166	47215508	11:47214166-47215508	ENSG00000134571,ENSG00000283338,ENSG00000256897,ENSG00000134574,ENSG00000243802,ENSG00000275208,ENSG00000165912,ENSG00000149182
chr11	47234566	47235221	11:47234566-47235221	ENSG00000134571,ENSG00000283338,ENSG00000256746,ENSG00000110514,ENSG00000025434,ENSG00000134575,ENSG00000256897,ENSG00000134574,ENSG00000243802,ENSG00000165912
chr11	47248546	47249309	11:47248546-47249309	ENSG00000134571,ENSG00000283338,ENSG00000256746,ENSG00000110514,ENSG00000025434,ENSG00000134575,ENSG00000256897,ENSG00000134574
chr11	47259648	47259893	11:47259648-47259893	ENSG00000110514,ENSG00000025434,ENSG00000134575
chr11	47268879	47270295	11:47268879-47270295	ENSG00000134571,ENSG00000283338,ENSG00000256746,ENSG00000110514,ENSG00000025434,ENSG00000134575,ENSG00000256897
chr11	47270889	47271298	11:47270889-47271298	ENSG00000134571,ENSG00000283338,ENSG00000256746,ENSG00000110514
chr11	47373836	47374312	11:47373836-47374312	ENSG00000165915,ENSG00000264583,ENSG00000255197,ENSG00000066336,ENSG00000134571,ENSG00000283338
chr11	47389639	47389907	11:47389639-47389907	ENSG00000066336,ENSG00000134571,ENSG00000283338
chr11	47394512	47395179	11:47394512-47395179	ENSG00000165915,ENSG00000264583,ENSG00000255197,ENSG00000066336,ENSG00000134571,ENSG00000283338
chr11	47399952	47401049	11:47399952-47401049	ENSG00000165915,ENSG00000264583,ENSG00000255197,ENSG00000066336,ENSG00000134571,ENSG00000283338
chr11	47407940	47408893	11:47407940-47408893	ENSG00000165916,ENSG00000165915,ENSG00000264583,ENSG00000255197,ENSG00000066336,ENSG00000134571,ENSG00000283338
chr11	47426196	47427082	11:47426196-47427082	ENSG00000165917,ENSG00000165916,ENSG00000165915,ENSG00000255197,ENSG00000134571,ENSG00000283338
chr11	47454177	47454511	11:47454177-47454511	ENSG00000172247,ENSG00000165917,ENSG00000165916,ENSG00000134571,ENSG00000283338
chr11	47523753	47524804	11:47523753-47524804	ENSG00000172247,ENSG00000270072,ENSG00000149187
chr11	47552676	47553583	11:47552676-47553583	ENSG00000196666,ENSG00000172247,ENSG00000231880,ENSG00000200376,ENSG00000123444,ENSG00000110536,ENSG00000213619,ENSG00000265559,ENSG00000270072,ENSG00000149187
chr11	47565132	47566150	11:47565132-47566150	ENSG00000196666,ENSG00000172247,ENSG00000231880,ENSG00000200376,ENSG00000123444,ENSG00000110536,ENSG00000213619,ENSG00000265559,ENSG00000270072,ENSG00000149187
chr11	47578585	47579494	11:47578585-47579494	ENSG00000196666,ENSG00000172247,ENSG00000231880,ENSG00000200376,ENSG00000123444,ENSG00000110536,ENSG00000213619,ENSG00000270072,ENSG00000149187
chr11	47642073	47642982	11:47642073-47642982	ENSG00000196666,ENSG00000172247,ENSG00000109919,ENSG00000165923,ENSG00000109920,ENSG00000200090,ENSG00000252941,ENSG00000252874
chr11	47715002	47715679	11:47715002-47715679	ENSG00000172247,ENSG00000165923,ENSG00000109920,ENSG00000200090,ENSG00000271543,ENSG00000252941,ENSG00000252874
chr11	47750648	47750864	11:47750648-47750864	ENSG00000109920,ENSG00000200090,ENSG00000271543,ENSG00000252941,ENSG00000252874
chr11	47766395	47768000	11:47766395-47768000	ENSG00000109920,ENSG00000200090,ENSG00000030066,ENSG00000271543,ENSG00000252941,ENSG00000252874
chr11	47847876	47848876	11:47847876-47848876	ENSG00000200090,ENSG00000030066,ENSG00000271543,ENSG00000252941,ENSG00000252874,ENSG00000271557
chr11	47853510	47853775	11:47853510-47853775	ENSG00000030066,ENSG00000271543,ENSG00000252941,ENSG00000252874,ENSG00000271557
chr11	47863264	47863628	11:47863264-47863628	ENSG00000030066,ENSG00000271543,ENSG00000252941,ENSG00000252874,ENSG00000271557,ENSG00000254780
chr11	47918025	47918399	11:47918025-47918399	ENSG00000254780
chr11	47920328	47920861	11:47920328-47920861	ENSG00000252941,ENSG00000252874,ENSG00000254780,ENSG00000255534
chr11	47934554	47935017	11:47934554-47935017	ENSG00000271543,ENSG00000252941,ENSG00000252874,ENSG00000254780,ENSG00000263693,ENSG00000176555,ENSG00000255534,ENSG00000254993,ENSG00000254567,ENSG00000226268
chr11	47950156	47950868	11:47950156-47950868	ENSG00000252941,ENSG00000252874,ENSG00000254780,ENSG00000149177,ENSG00000255304,ENSG00000255534
chr11	47955417	47955673	11:47955417-47955673	-
chr11	47980218	47981676	11:47980218-47981676	ENSG00000149177
chr11	47991541	47991764	11:47991541-47991764	ENSG00000149177
chr11	48001496	48002194	11:48001496-48002194	ENSG00000271543,ENSG00000252874,ENSG00000254780,ENSG00000149177,ENSG00000254879,ENSG00000176567,ENSG00000255215,ENSG00000237388,ENSG00000255304,ENSG00000255534,ENSG00000213607,ENSG00000255338,ENSG00000255532
chr11	48011570	48012449	11:48011570-48012449	ENSG00000149177,ENSG00000254879,ENSG00000123447
chr11	48013306	48013765	11:48013306-48013765	ENSG00000254879
chr11	48017243	48017734	11:48017243-48017734	ENSG00000254879
chr11	48020182	48020466	11:48020182-48020466	ENSG00000254879
chr11	48028760	48029436	11:48028760-48029436	ENSG00000149177,ENSG00000254879
chr11	48055214	48056221	11:48055214-48056221	ENSG00000149177
chr11	48093876	48094141	11:48093876-48094141	ENSG00000263693
chr11	48109271	48110359	11:48109271-48110359	ENSG00000271543,ENSG00000252941,ENSG00000252874,ENSG00000254780,ENSG00000263693
chr11	48190808	48191732	11:48190808-48191732	ENSG00000175619,ENSG00000255514,ENSG00000172208,ENSG00000176567,ENSG00000176555,ENSG00000176540,ENSG00000182565,ENSG00000184789,ENSG00000254925,ENSG00000255215,ENSG00000237388,ENSG00000255113,ENSG00000255304,ENSG00000254832,ENSG00000255534,ENSG00000213607,ENSG00000255297,ENSG00000254674,ENSG00000255053,ENSG00000220948,ENSG00000205044,ENSG00000182053,ENSG00000288434,ENSG00000214891,ENSG00000276637,ENSG00000254801,ENSG00000229361,ENSG00000255452,ENSG00000254412,ENSG00000255338,ENSG00000254993,ENSG00000254567,ENSG00000086205,ENSG00000255532,ENSG00000123447,ENSG00000254496,ENSG00000226268,ENSG00000205035,ENSG00000255268,ENSG00000265973,ENSG00000288177,ENSG00000255550,ENSG00000221954,ENSG00000260811
chr11	48341475	48341917	11:48341475-48341917	ENSG00000175619,ENSG00000255514,ENSG00000172208,ENSG00000176567,ENSG00000176555,ENSG00000176547,ENSG00000197161,ENSG00000176540,ENSG00000182565,ENSG00000184789,ENSG00000254925,ENSG00000255215,ENSG00000237388,ENSG00000255113,ENSG00000255304,ENSG00000254832,ENSG00000255534,ENSG00000213607,ENSG00000255297,ENSG00000254674,ENSG00000255053,ENSG00000254764,ENSG00000205044,ENSG00000182053,ENSG00000288434,ENSG00000214891,ENSG00000276637,ENSG00000254801,ENSG00000229361,ENSG00000255452,ENSG00000254412,ENSG00000255338,ENSG00000254993,ENSG00000254567,ENSG00000086205,ENSG00000255532,ENSG00000123447,ENSG00000254496,ENSG00000226268,ENSG00000205035,ENSG00000254800,ENSG00000255111,ENSG00000283605
chr11	48346078	48346794	11:48346078-48346794	ENSG00000175619,ENSG00000255514,ENSG00000172208,ENSG00000176567,ENSG00000176555,ENSG00000176547,ENSG00000197161,ENSG00000176540,ENSG00000182565,ENSG00000184789,ENSG00000254925,ENSG00000255215,ENSG00000237388,ENSG00000255113,ENSG00000255304,ENSG00000254832,ENSG00000255534,ENSG00000213607,ENSG00000255297,ENSG00000254674,ENSG00000255053,ENSG00000220948,ENSG00000254764,ENSG00000205044,ENSG00000288434,ENSG00000214891,ENSG00000254801,ENSG00000229361,ENSG00000255452,ENSG00000254412,ENSG00000255338,ENSG00000254993,ENSG00000254567,ENSG00000086205,ENSG00000255532,ENSG00000123447,ENSG00000254496,ENSG00000226268,ENSG00000254487,ENSG00000288177,ENSG00000255111,ENSG00000254472,ENSG00000254637,ENSG00000258817
chr11	48833234	48833621	11:48833234-48833621	ENSG00000255514,ENSG00000172208,ENSG00000176567,ENSG00000182565,ENSG00000184789,ENSG00000254925,ENSG00000255215,ENSG00000237388,ENSG00000255113,ENSG00000255304,ENSG00000254832,ENSG00000255534,ENSG00000213607,ENSG00000255297,ENSG00000254674,ENSG00000255053,ENSG00000254728,ENSG00000254920,ENSG00000255527,ENSG00000249910,ENSG00000254517,ENSG00000220948,ENSG00000254764,ENSG00000205044,ENSG00000182053,ENSG00000288434,ENSG00000214891,ENSG00000276637,ENSG00000254801,ENSG00000229361,ENSG00000255452,ENSG00000254412,ENSG00000255338,ENSG00000254993,ENSG00000254567,ENSG00000086205,ENSG00000255532,ENSG00000123447,ENSG00000254496,ENSG00000226268,ENSG00000205035,ENSG00000255268,ENSG00000219061,ENSG00000288177,ENSG00000255550,ENSG00000255214,ENSG00000255190,ENSG00000254800,ENSG00000255111,ENSG00000254408,ENSG00000254472,ENSG00000254637,ENSG00000254940,ENSG00000254624,ENSG00000258817,ENSG00000283605,ENSG00000260811,ENSG00000260595,ENSG00000255199,ENSG00000286983,ENSG00000255042,ENSG00000255001,ENSG00000254518
chr11	48872741	48872941	11:48872741-48872941	ENSG00000182565,ENSG00000184789,ENSG00000255113,ENSG00000255304,ENSG00000254832,ENSG00000255534,ENSG00000213607,ENSG00000255297,ENSG00000254674,ENSG00000255053,ENSG00000255551,ENSG00000254728,ENSG00000254920,ENSG00000255527,ENSG00000254517,ENSG00000220948,ENSG00000254764,ENSG00000205044,ENSG00000182053,ENSG00000288434,ENSG00000214891,ENSG00000276637,ENSG00000254801,ENSG00000229361,ENSG00000255452,ENSG00000254412,ENSG00000255338,ENSG00000254993,ENSG00000254567,ENSG00000086205,ENSG00000123447,ENSG00000254496,ENSG00000226268,ENSG00000205035
chr11	48873226	48873610	11:48873226-48873610	ENSG00000182565,ENSG00000184789,ENSG00000255113,ENSG00000255304,ENSG00000254832,ENSG00000255534,ENSG00000213607,ENSG00000255297,ENSG00000254674,ENSG00000255053,ENSG00000255551,ENSG00000254728,ENSG00000254920,ENSG00000255527,ENSG00000254517,ENSG00000220948,ENSG00000254764,ENSG00000205044,ENSG00000182053,ENSG00000288434,ENSG00000214891,ENSG00000276637,ENSG00000254801,ENSG00000229361,ENSG00000255452,ENSG00000254412,ENSG00000255338,ENSG00000254993,ENSG00000254567,ENSG00000086205,ENSG00000123447,ENSG00000254496,ENSG00000226268,ENSG00000205035,ENSG00000219061,ENSG00000254800
chr11	48874891	48875141	11:48874891-48875141	ENSG00000184789,ENSG00000255113,ENSG00000255534,ENSG00000255297,ENSG00000254674,ENSG00000255053,ENSG00000255551,ENSG00000254728,ENSG00000254920,ENSG00000255527,ENSG00000249910,ENSG00000220948,ENSG00000254764,ENSG00000205044,ENSG00000182053,ENSG00000288434,ENSG00000214891,ENSG00000276637,ENSG00000254801,ENSG00000229361,ENSG00000255452,ENSG00000255338,ENSG00000254993,ENSG00000254567,ENSG00000086205,ENSG00000255532,ENSG00000123447,ENSG00000254496,ENSG00000226268,ENSG00000205035,ENSG00000254487
chr11	48924827	48925090	11:48924827-48925090	ENSG00000184789,ENSG00000254925,ENSG00000255215,ENSG00000237388,ENSG00000255113,ENSG00000255304,ENSG00000254832,ENSG00000255534,ENSG00000213607,ENSG00000255297,ENSG00000254674,ENSG00000255053,ENSG00000254728,ENSG00000254920,ENSG00000255527,ENSG00000249910,ENSG00000254517,ENSG00000220948,ENSG00000254764,ENSG00000205044,ENSG00000182053,ENSG00000288434,ENSG00000214891,ENSG00000276637,ENSG00000254801,ENSG00000229361,ENSG00000255452,ENSG00000254412,ENSG00000255338,ENSG00000254993,ENSG00000254567,ENSG00000086205,ENSG00000255532,ENSG00000123447,ENSG00000254496,ENSG00000226268,ENSG00000205035,ENSG00000219061,ENSG00000265973,ENSG00000255214,ENSG00000255190,ENSG00000255111,ENSG00000254408
chr11	48926731	48926973	11:48926731-48926973	ENSG00000182565,ENSG00000184789,ENSG00000254925,ENSG00000255215,ENSG00000237388,ENSG00000255113,ENSG00000254832,ENSG00000255534,ENSG00000213607,ENSG00000255297,ENSG00000254674,ENSG00000255053,ENSG00000254728,ENSG00000254920,ENSG00000255527,ENSG00000249910,ENSG00000254517,ENSG00000220948,ENSG00000254764,ENSG00000205044,ENSG00000182053,ENSG00000288434,ENSG00000214891,ENSG00000276637,ENSG00000254801,ENSG00000229361,ENSG00000255452,ENSG00000254412,ENSG00000255338,ENSG00000254993,ENSG00000254567,ENSG00000086205,ENSG00000255532,ENSG00000123447,ENSG00000254496,ENSG00000205035,ENSG00000219061,ENSG00000288177,ENSG00000254940,ENSG00000254624,ENSG00000255442
chr11	48931822	48932116	11:48931822-48932116	ENSG00000182565,ENSG00000254925,ENSG00000255215,ENSG00000237388,ENSG00000255113,ENSG00000255304,ENSG00000254832,ENSG00000255534,ENSG00000213607,ENSG00000255297,ENSG00000254674,ENSG00000255053,ENSG00000254728,ENSG00000254920,ENSG00000255527,ENSG00000249910,ENSG00000254517,ENSG00000220948,ENSG00000254764,ENSG00000205044,ENSG00000182053,ENSG00000288434,ENSG00000214891,ENSG00000276637,ENSG00000254801,ENSG00000229361,ENSG00000255452,ENSG00000254412,ENSG00000255338,ENSG00000254993,ENSG00000254567,ENSG00000086205,ENSG00000255532,ENSG00000123447,ENSG00000254496,ENSG00000226268,ENSG00000205035,ENSG00000254487,ENSG00000265973,ENSG00000255550,ENSG00000254800,ENSG00000258817,ENSG00000221954
chr11	50716895	50717332	11:50716895-50717332	ENSG00000182565,ENSG00000254925,ENSG00000255215,ENSG00000237388,ENSG00000254832,ENSG00000255534,ENSG00000213607,ENSG00000254674,ENSG00000255053,ENSG00000220948,ENSG00000288434,ENSG00000214891,ENSG00000276637,ENSG00000254801,ENSG00000255452,ENSG00000254412,ENSG00000255338,ENSG00000254993,ENSG00000254567,ENSG00000086205,ENSG00000255532,ENSG00000123447,ENSG00000254496,ENSG00000226268,ENSG00000205035,ENSG00000254487,ENSG00000255268,ENSG00000219061,ENSG00000265973,ENSG00000288177,ENSG00000255550,ENSG00000255214,ENSG00000255190,ENSG00000254800,ENSG00000255111,ENSG00000254408,ENSG00000254472,ENSG00000254637,ENSG00000254940,ENSG00000254624,ENSG00000258817,ENSG00000221954,ENSG00000283605,ENSG00000260811,ENSG00000260595,ENSG00000255199,ENSG00000255442,ENSG00000287538,ENSG00000286983,ENSG00000236919,ENSG00000255500,ENSG00000255042,ENSG00000255001,ENSG00000254518,ENSG00000254840,ENSG00000214883
chr11	50738954	50739313	11:50738954-50739313	ENSG00000184789,ENSG00000255297,ENSG00000205044,ENSG00000214891,ENSG00000229361,ENSG00000255452,ENSG00000254412,ENSG00000255338,ENSG00000254567,ENSG00000086205,ENSG00000255532,ENSG00000123447,ENSG00000254496,ENSG00000226268,ENSG00000205035,ENSG00000254487,ENSG00000255268,ENSG00000219061,ENSG00000265973,ENSG00000288177,ENSG00000255550,ENSG00000255214,ENSG00000255190,ENSG00000254800,ENSG00000255111,ENSG00000254408,ENSG00000254472,ENSG00000254637,ENSG00000254940,ENSG00000254624,ENSG00000258817,ENSG00000221954,ENSG00000283605,ENSG00000260811,ENSG00000260595,ENSG00000255199,ENSG00000255442,ENSG00000287538,ENSG00000286983,ENSG00000236919,ENSG00000255500,ENSG00000255042,ENSG00000255001,ENSG00000254518,ENSG00000254840,ENSG00000214883
chr11	50764556	50764947	11:50764556-50764947	ENSG00000255304,ENSG00000276637,ENSG00000254801,ENSG00000255452,ENSG00000254412,ENSG00000254993,ENSG00000086205,ENSG00000255532,ENSG00000123447,ENSG00000254496,ENSG00000226268,ENSG00000205035,ENSG00000254487,ENSG00000255268,ENSG00000219061,ENSG00000265973,ENSG00000288177,ENSG00000255550,ENSG00000255214,ENSG00000255190,ENSG00000254800,ENSG00000255111,ENSG00000254408,ENSG00000254472,ENSG00000254637,ENSG00000254940,ENSG00000254624,ENSG00000258817,ENSG00000221954,ENSG00000283605,ENSG00000260811,ENSG00000260595,ENSG00000255199,ENSG00000255442,ENSG00000287538,ENSG00000286983,ENSG00000236919,ENSG00000255500,ENSG00000255042,ENSG00000255001,ENSG00000254518,ENSG00000254840,ENSG00000214883
chr11	50765551	50766096	11:50765551-50766096	ENSG00000255215,ENSG00000237388,ENSG00000254832,ENSG00000255297,ENSG00000254674,ENSG00000220948,ENSG00000182053,ENSG00000276637,ENSG00000254801,ENSG00000229361,ENSG00000255452,ENSG00000254412,ENSG00000255338,ENSG00000254567,ENSG00000086205,ENSG00000255532,ENSG00000123447,ENSG00000254496,ENSG00000226268,ENSG00000205035,ENSG00000254487,ENSG00000255268,ENSG00000219061,ENSG00000265973,ENSG00000288177,ENSG00000255550,ENSG00000255214,ENSG00000255190,ENSG00000254800,ENSG00000255111,ENSG00000254408,ENSG00000254472,ENSG00000254637,ENSG00000254940,ENSG00000254624,ENSG00000258817,ENSG00000221954,ENSG00000283605,ENSG00000260811,ENSG00000260595,ENSG00000255199,ENSG00000255442,ENSG00000287538,ENSG00000286983,ENSG00000236919,ENSG00000255500,ENSG00000255042,ENSG00000255001,ENSG00000254518,ENSG00000254840,ENSG00000214883
chr11	50773301	50773539	11:50773301-50773539	ENSG00000255215,ENSG00000237388,ENSG00000255534,ENSG00000254801,ENSG00000255452,ENSG00000254412,ENSG00000255338,ENSG00000255532,ENSG00000123447,ENSG00000254496,ENSG00000226268,ENSG00000205035,ENSG00000254487,ENSG00000255268,ENSG00000219061,ENSG00000265973,ENSG00000288177,ENSG00000255550,ENSG00000255214,ENSG00000255190,ENSG00000254800,ENSG00000255111,ENSG00000254408,ENSG00000254472,ENSG00000254637,ENSG00000254940,ENSG00000254624,ENSG00000258817,ENSG00000221954,ENSG00000283605,ENSG00000260811,ENSG00000260595,ENSG00000255199,ENSG00000255442,ENSG00000287538,ENSG00000286983,ENSG00000236919,ENSG00000255500,ENSG00000255042,ENSG00000255001,ENSG00000254518,ENSG00000254840,ENSG00000214883
chr11	50783602	50784300	11:50783602-50784300	ENSG00000184789,ENSG00000254925,ENSG00000255215,ENSG00000237388,ENSG00000255534,ENSG00000255297,ENSG00000255053,ENSG00000254764,ENSG00000182053,ENSG00000214891,ENSG00000276637,ENSG00000254801,ENSG00000254993,ENSG00000254567,ENSG00000086205,ENSG00000255532,ENSG00000123447,ENSG00000254496,ENSG00000226268,ENSG00000205035,ENSG00000254487,ENSG00000255268,ENSG00000219061,ENSG00000265973,ENSG00000288177,ENSG00000255550,ENSG00000255214,ENSG00000255190,ENSG00000254800,ENSG00000255111,ENSG00000254408,ENSG00000254472,ENSG00000254637,ENSG00000254940,ENSG00000254624,ENSG00000258817,ENSG00000221954,ENSG00000283605,ENSG00000260811,ENSG00000260595,ENSG00000255199,ENSG00000255442,ENSG00000287538,ENSG00000286983,ENSG00000236919,ENSG00000255500,ENSG00000255042,ENSG00000255001,ENSG00000254518,ENSG00000254840,ENSG00000214883
chr11	50786471	50786709	11:50786471-50786709	ENSG00000255304,ENSG00000255534,ENSG00000255297,ENSG00000254674,ENSG00000255053,ENSG00000254764,ENSG00000254801,ENSG00000255452,ENSG00000254412,ENSG00000255338,ENSG00000254993,ENSG00000086205,ENSG00000255532,ENSG00000123447,ENSG00000254496,ENSG00000226268,ENSG00000205035,ENSG00000254487,ENSG00000255268,ENSG00000219061,ENSG00000265973,ENSG00000288177,ENSG00000255550,ENSG00000255214,ENSG00000255190,ENSG00000254800,ENSG00000255111,ENSG00000254408,ENSG00000254472,ENSG00000254637,ENSG00000254940,ENSG00000254624,ENSG00000258817,ENSG00000221954,ENSG00000283605,ENSG00000260811,ENSG00000260595,ENSG00000255199,ENSG00000255442,ENSG00000287538,ENSG00000286983,ENSG00000236919,ENSG00000255500,ENSG00000255042,ENSG00000255001,ENSG00000254518,ENSG00000254840,ENSG00000214883
chr11	50799011	50799392	11:50799011-50799392	ENSG00000184789,ENSG00000254832,ENSG00000213607,ENSG00000255053,ENSG00000182053,ENSG00000288434,ENSG00000276637,ENSG00000254412,ENSG00000254567,ENSG00000255532,ENSG00000123447,ENSG00000254496,ENSG00000226268,ENSG00000205035,ENSG00000254487,ENSG00000255268,ENSG00000219061,ENSG00000265973,ENSG00000288177,ENSG00000255550,ENSG00000255214,ENSG00000255190,ENSG00000254800,ENSG00000255111,ENSG00000254408,ENSG00000254472,ENSG00000254637,ENSG00000254940,ENSG00000254624,ENSG00000258817,ENSG00000221954,ENSG00000283605,ENSG00000260811,ENSG00000260595,ENSG00000255199,ENSG00000255442,ENSG00000287538,ENSG00000286983,ENSG00000236919,ENSG00000255500,ENSG00000255042,ENSG00000255001,ENSG00000254518,ENSG00000254840,ENSG00000214883
chr11	50804555	50805043	11:50804555-50805043	ENSG00000182565,ENSG00000255304,ENSG00000213607,ENSG00000255297,ENSG00000255053,ENSG00000288434,ENSG00000276637,ENSG00000229361,ENSG00000255452,ENSG00000254412,ENSG00000255338,ENSG00000254993,ENSG00000086205,ENSG00000255532,ENSG00000123447,ENSG00000254496,ENSG00000226268,ENSG00000205035,ENSG00000254487,ENSG00000255268,ENSG00000219061,ENSG00000265973,ENSG00000288177,ENSG00000255550,ENSG00000255214,ENSG00000255190,ENSG00000254800,ENSG00000255111,ENSG00000254408,ENSG00000254472,ENSG00000254637,ENSG00000254940,ENSG00000254624,ENSG00000258817,ENSG00000221954,ENSG00000283605,ENSG00000260811,ENSG00000260595,ENSG00000255199,ENSG00000255442,ENSG00000287538,ENSG00000286983,ENSG00000236919,ENSG00000255500,ENSG00000255042,ENSG00000255001,ENSG00000254518,ENSG00000254840,ENSG00000214883
chr11	54549063	54549632	11:54549063-54549632	ENSG00000237610,ENSG00000185926,ENSG00000255312,ENSG00000255560,ENSG00000254769,ENSG00000254464,ENSG00000227547,ENSG00000225997,ENSG00000255349,ENSG00000221840,ENSG00000255078,ENSG00000166007,ENSG00000254828,ENSG00000254663,ENSG00000254723,ENSG00000181961,ENSG00000181958,ENSG00000254891,ENSG00000255077,ENSG00000255493,ENSG00000255196,ENSG00000181950,ENSG00000255294,ENSG00000181943,ENSG00000254576,ENSG00000233301,ENSG00000181939,ENSG00000279514,ENSG00000172188,ENSG00000181927,ENSG00000174982,ENSG00000181903,ENSG00000254841,ENSG00000188439,ENSG00000254804,ENSG00000254457,ENSG00000186886,ENSG00000181837,ENSG00000279761,ENSG00000255019,ENSG00000186113,ENSG00000279395,ENSG00000186119,ENSG00000205030,ENSG00000205029,ENSG00000186124,ENSG00000255204,ENSG00000255499,ENSG00000254547,ENSG00000124900,ENSG00000227806,ENSG00000187612,ENSG00000167825,ENSG00000255416,ENSG00000254807,ENSG00000174970,ENSG00000214880,ENSG00000149133,ENSG00000182365,ENSG00000181785,ENSG00000184741,ENSG00000181780,ENSG00000225538,ENSG00000172154,ENSG00000254524,ENSG00000181767,ENSG00000255140,ENSG00000181761,ENSG00000254848,ENSG00000167822,ENSG00000254947,ENSG00000181752,ENSG00000255217,ENSG00000174957,ENSG00000230213,ENSG00000213604,ENSG00000254658,ENSG00000181718,ENSG00000172489,ENSG00000181698,ENSG00000181693,ENSG00000255461,ENSG00000280314,ENSG00000254722,ENSG00000255134,ENSG00000150261,ENSG00000172487,ENSG00000242208,ENSG00000172199,ENSG00000254903,ENSG00000255466,ENSG00000272987,ENSG00000279961,ENSG00000230416,ENSG00000284732,ENSG00000150269,ENSG00000174937,ENSG00000254752,ENSG00000181371,ENSG00000254411,ENSG00000254490,ENSG00000254660,ENSG00000254603,ENSG00000185701,ENSG00000255223,ENSG00000254834,ENSG00000166693,ENSG00000255012,ENSG00000255172,ENSG00000197866,ENSG00000254795,ENSG00000172464,ENSG00000172459,ENSG00000232511,ENSG00000238041,ENSG00000174914,ENSG00000254953,ENSG00000181325,ENSG00000172457,ENSG00000274770,ENSG00000286704,ENSG00000254825,ENSG00000181296,ENSG00000255485,ENSG00000205025,ENSG00000241356,ENSG00000255433,ENSG00000274150,ENSG00000181282,ENSG00000181273,ENSG00000255083,ENSG00000273228,ENSG00000283307,ENSG00000272676
chr11	54546509	54546754	11:54546509-54546754	ENSG00000237610,ENSG00000185926,ENSG00000255312,ENSG00000255560,ENSG00000254769,ENSG00000254464,ENSG00000227547,ENSG00000225997,ENSG00000255349,ENSG00000221840,ENSG00000255078,ENSG00000181961,ENSG00000181958,ENSG00000254891,ENSG00000255077,ENSG00000255493,ENSG00000181950,ENSG00000255294,ENSG00000181943,ENSG00000254576,ENSG00000233301,ENSG00000181939,ENSG00000279514,ENSG00000172188,ENSG00000181927,ENSG00000174982,ENSG00000181903,ENSG00000254841,ENSG00000188439,ENSG00000254804,ENSG00000254457,ENSG00000186886,ENSG00000181837,ENSG00000279761,ENSG00000255019,ENSG00000186113,ENSG00000279395,ENSG00000186119,ENSG00000205030,ENSG00000205029,ENSG00000186124,ENSG00000255204,ENSG00000255499,ENSG00000254547,ENSG00000124900,ENSG00000227806,ENSG00000187612,ENSG00000167825,ENSG00000254807,ENSG00000174970,ENSG00000214880,ENSG00000182365,ENSG00000181785,ENSG00000184741,ENSG00000181780,ENSG00000225538,ENSG00000172154,ENSG00000254524,ENSG00000181767,ENSG00000255140,ENSG00000181761,ENSG00000254848,ENSG00000181752,ENSG00000255217,ENSG00000174957,ENSG00000230213,ENSG00000213604,ENSG00000254658,ENSG00000181718,ENSG00000172489,ENSG00000181698,ENSG00000181693,ENSG00000280314,ENSG00000254722,ENSG00000255134,ENSG00000150261,ENSG00000242208,ENSG00000172199,ENSG00000254903,ENSG00000255466,ENSG00000272987,ENSG00000279961,ENSG00000230416,ENSG00000284732,ENSG00000150269,ENSG00000174937,ENSG00000254752,ENSG00000254411,ENSG00000254660,ENSG00000185701,ENSG00000255223,ENSG00000254834,ENSG00000166693,ENSG00000255012,ENSG00000255172,ENSG00000197866,ENSG00000254795,ENSG00000172459,ENSG00000238041,ENSG00000254953,ENSG00000181325,ENSG00000172457,ENSG00000274770,ENSG00000286704,ENSG00000254825
chr11	54545462	54545890	11:54545462-54545890	ENSG00000237610,ENSG00000185926,ENSG00000255312,ENSG00000255560,ENSG00000254769,ENSG00000254464,ENSG00000227547,ENSG00000225997,ENSG00000255349,ENSG00000221840,ENSG00000255078,ENSG00000181961,ENSG00000181958,ENSG00000254891,ENSG00000255077,ENSG00000255493,ENSG00000181950,ENSG00000255294,ENSG00000181943,ENSG00000254576,ENSG00000233301,ENSG00000181939,ENSG00000279514,ENSG00000172188,ENSG00000181927,ENSG00000174982,ENSG00000181903,ENSG00000254841,ENSG00000188439,ENSG00000254804,ENSG00000254457,ENSG00000186886,ENSG00000181837,ENSG00000279761,ENSG00000255019,ENSG00000186113,ENSG00000279395,ENSG00000186119,ENSG00000205030,ENSG00000205029,ENSG00000186124,ENSG00000255204,ENSG00000255499,ENSG00000254547,ENSG00000124900,ENSG00000227806,ENSG00000187612,ENSG00000167825,ENSG00000255416,ENSG00000254807,ENSG00000174970,ENSG00000214880,ENSG00000182365,ENSG00000181785,ENSG00000184741,ENSG00000181780,ENSG00000225538,ENSG00000172154,ENSG00000254524,ENSG00000181767,ENSG00000255140,ENSG00000181761,ENSG00000254848,ENSG00000181752,ENSG00000255217,ENSG00000174957,ENSG00000230213,ENSG00000213604,ENSG00000254658,ENSG00000181718,ENSG00000172489,ENSG00000181698,ENSG00000181693,ENSG00000280314,ENSG00000254722,ENSG00000255134,ENSG00000150261,ENSG00000172487,ENSG00000242208,ENSG00000172199,ENSG00000254903,ENSG00000255466,ENSG00000272987,ENSG00000279961,ENSG00000230416,ENSG00000284732,ENSG00000150269,ENSG00000174937,ENSG00000254752,ENSG00000254411,ENSG00000254660,ENSG00000185701,ENSG00000255223,ENSG00000254834,ENSG00000166693,ENSG00000255012,ENSG00000255172,ENSG00000197866,ENSG00000254795,ENSG00000172459,ENSG00000238041,ENSG00000254953,ENSG00000181325,ENSG00000172457,ENSG00000274770,ENSG00000286704,ENSG00000254825,ENSG00000181296,ENSG00000241356,ENSG00000273228
chr11	54539573	54539965	11:54539573-54539965	ENSG00000237610,ENSG00000185926,ENSG00000255312,ENSG00000255560,ENSG00000254769,ENSG00000254464,ENSG00000227547,ENSG00000225997,ENSG00000255349,ENSG00000221840,ENSG00000255078,ENSG00000254828,ENSG00000254663,ENSG00000254723,ENSG00000181961,ENSG00000181958,ENSG00000254891,ENSG00000255077,ENSG00000255493,ENSG00000255196,ENSG00000181950,ENSG00000255294,ENSG00000181943,ENSG00000254576,ENSG00000233301,ENSG00000181939,ENSG00000279514,ENSG00000172188,ENSG00000181927,ENSG00000174982,ENSG00000181903,ENSG00000254841,ENSG00000188439,ENSG00000254804,ENSG00000254457,ENSG00000186886,ENSG00000181837,ENSG00000279761,ENSG00000255019,ENSG00000186113,ENSG00000279395,ENSG00000186119,ENSG00000205030,ENSG00000205029,ENSG00000186124,ENSG00000255204,ENSG00000255499,ENSG00000254547,ENSG00000124900,ENSG00000227806,ENSG00000187612,ENSG00000167825,ENSG00000255416,ENSG00000254807,ENSG00000174970,ENSG00000214880,ENSG00000149133,ENSG00000182365,ENSG00000181785,ENSG00000184741,ENSG00000181780,ENSG00000225538,ENSG00000172154,ENSG00000254524,ENSG00000181767,ENSG00000255140,ENSG00000181761,ENSG00000254848,ENSG00000167822,ENSG00000254947,ENSG00000181752,ENSG00000255217,ENSG00000174957,ENSG00000230213,ENSG00000213604,ENSG00000254658,ENSG00000181718,ENSG00000172489,ENSG00000181698,ENSG00000181693,ENSG00000255461,ENSG00000280314,ENSG00000254722,ENSG00000255134,ENSG00000150261,ENSG00000172487,ENSG00000242208,ENSG00000172199,ENSG00000254903,ENSG00000255466,ENSG00000272987,ENSG00000279961,ENSG00000230416,ENSG00000284732,ENSG00000150269,ENSG00000174937,ENSG00000181371,ENSG00000254411,ENSG00000254490,ENSG00000254660,ENSG00000254603,ENSG00000185701,ENSG00000255223,ENSG00000254834,ENSG00000166693,ENSG00000255172,ENSG00000197866,ENSG00000254795,ENSG00000172459,ENSG00000232511,ENSG00000238041,ENSG00000174914,ENSG00000254953,ENSG00000181325,ENSG00000172457,ENSG00000274770,ENSG00000286704,ENSG00000254825,ENSG00000181296,ENSG00000255485,ENSG00000205025,ENSG00000255433,ENSG00000274150,ENSG00000181282,ENSG00000273228
chr11	54538250	54539182	11:54538250-54539182	ENSG00000237610,ENSG00000185926,ENSG00000255312,ENSG00000255560,ENSG00000254769,ENSG00000254464,ENSG00000227547,ENSG00000225997,ENSG00000255349,ENSG00000221840,ENSG00000255078,ENSG00000254828,ENSG00000254663,ENSG00000254723,ENSG00000181961,ENSG00000181958,ENSG00000254891,ENSG00000255077,ENSG00000255493,ENSG00000255196,ENSG00000181950,ENSG00000255294,ENSG00000181943,ENSG00000254576,ENSG00000233301,ENSG00000181939,ENSG00000279514,ENSG00000172188,ENSG00000181927,ENSG00000174982,ENSG00000181903,ENSG00000254841,ENSG00000188439,ENSG00000254804,ENSG00000254457,ENSG00000186886,ENSG00000181837,ENSG00000279761,ENSG00000255019,ENSG00000186113,ENSG00000279395,ENSG00000186119,ENSG00000205030,ENSG00000205029,ENSG00000186124,ENSG00000255204,ENSG00000255499,ENSG00000254547,ENSG00000124900,ENSG00000227806,ENSG00000187612,ENSG00000167825,ENSG00000255416,ENSG00000254807,ENSG00000174970,ENSG00000214880,ENSG00000149133,ENSG00000182365,ENSG00000181785,ENSG00000184741,ENSG00000181780,ENSG00000225538,ENSG00000172154,ENSG00000254524,ENSG00000181767,ENSG00000255140,ENSG00000181761,ENSG00000254848,ENSG00000167822,ENSG00000254947,ENSG00000181752,ENSG00000255217,ENSG00000174957,ENSG00000230213,ENSG00000213604,ENSG00000254658,ENSG00000181718,ENSG00000172489,ENSG00000181698,ENSG00000181693,ENSG00000255461,ENSG00000280314,ENSG00000254722,ENSG00000255134,ENSG00000150261,ENSG00000172487,ENSG00000242208,ENSG00000172199,ENSG00000254903,ENSG00000255466,ENSG00000272987,ENSG00000279961,ENSG00000230416,ENSG00000284732,ENSG00000150269,ENSG00000174937,ENSG00000181371,ENSG00000254411,ENSG00000254490,ENSG00000254660,ENSG00000254603,ENSG00000185701,ENSG00000255223,ENSG00000254834,ENSG00000166693,ENSG00000255172,ENSG00000197866,ENSG00000254795,ENSG00000172459,ENSG00000232511,ENSG00000238041,ENSG00000174914,ENSG00000254953,ENSG00000181325,ENSG00000172457,ENSG00000274770,ENSG00000286704,ENSG00000254825,ENSG00000181296,ENSG00000255485,ENSG00000205025,ENSG00000255433,ENSG00000274150,ENSG00000181282,ENSG00000273228
chr11	54536214	54536695	11:54536214-54536695	ENSG00000237610,ENSG00000185926,ENSG00000255312,ENSG00000255560,ENSG00000254769,ENSG00000254464,ENSG00000227547,ENSG00000225997,ENSG00000255349,ENSG00000221840,ENSG00000255078,ENSG00000181961,ENSG00000181958,ENSG00000254891,ENSG00000255077,ENSG00000255493,ENSG00000255196,ENSG00000181950,ENSG00000255294,ENSG00000181943,ENSG00000254576,ENSG00000233301,ENSG00000181939,ENSG00000279514,ENSG00000172188,ENSG00000181927,ENSG00000174982,ENSG00000181903,ENSG00000254841,ENSG00000188439,ENSG00000254804,ENSG00000254457,ENSG00000186886,ENSG00000181837,ENSG00000279761,ENSG00000255019,ENSG00000186113,ENSG00000279395,ENSG00000186119,ENSG00000205030,ENSG00000205029,ENSG00000186124,ENSG00000255204,ENSG00000255499,ENSG00000254547,ENSG00000124900,ENSG00000227806,ENSG00000187612,ENSG00000167825,ENSG00000255416,ENSG00000254807,ENSG00000174970,ENSG00000214880,ENSG00000149133,ENSG00000182365,ENSG00000181785,ENSG00000184741,ENSG00000181780,ENSG00000225538,ENSG00000172154,ENSG00000254524,ENSG00000181767,ENSG00000255140,ENSG00000181761,ENSG00000254848,ENSG00000167822,ENSG00000254947,ENSG00000181752,ENSG00000255217,ENSG00000230213,ENSG00000213604,ENSG00000254658,ENSG00000181718,ENSG00000172489,ENSG00000181698,ENSG00000181693,ENSG00000255461,ENSG00000280314,ENSG00000254722,ENSG00000255134,ENSG00000150261,ENSG00000172487,ENSG00000242208,ENSG00000172199,ENSG00000255466,ENSG00000272987,ENSG00000279961,ENSG00000284732,ENSG00000150269,ENSG00000174937,ENSG00000181371,ENSG00000254490,ENSG00000254660,ENSG00000185701,ENSG00000255223,ENSG00000254834,ENSG00000166693,ENSG00000255172,ENSG00000254795,ENSG00000172459,ENSG00000232511,ENSG00000238041,ENSG00000174914,ENSG00000254953,ENSG00000181325,ENSG00000172457,ENSG00000274770,ENSG00000286704,ENSG00000254825,ENSG00000181296,ENSG00000255485,ENSG00000205025,ENSG00000274150,ENSG00000181282,ENSG00000273228
chr11	54534291	54534642	11:54534291-54534642	ENSG00000254891,ENSG00000255493,ENSG00000181950,ENSG00000255294,ENSG00000181943,ENSG00000254576,ENSG00000233301,ENSG00000279514,ENSG00000172188,ENSG00000181927,ENSG00000174982,ENSG00000181903,ENSG00000254841,ENSG00000188439,ENSG00000254804,ENSG00000254457,ENSG00000186886,ENSG00000181837,ENSG00000279761,ENSG00000255019,ENSG00000186113,ENSG00000279395,ENSG00000186119,ENSG00000205030,ENSG00000205029,ENSG00000186124,ENSG00000255204,ENSG00000255499,ENSG00000254547,ENSG00000124900,ENSG00000227806,ENSG00000187612,ENSG00000167825,ENSG00000255416,ENSG00000254807,ENSG00000174970,ENSG00000214880,ENSG00000149133,ENSG00000181785,ENSG00000184741,ENSG00000181780,ENSG00000254524,ENSG00000181767,ENSG00000255140,ENSG00000181761,ENSG00000254848,ENSG00000167822,ENSG00000254947,ENSG00000181752,ENSG00000174957,ENSG00000230213,ENSG00000213604,ENSG00000254658,ENSG00000181718,ENSG00000172489,ENSG00000181698,ENSG00000181693,ENSG00000280314,ENSG00000254722,ENSG00000255134,ENSG00000172487,ENSG00000242208,ENSG00000172199,ENSG00000254903,ENSG00000255466,ENSG00000279961,ENSG00000230416,ENSG00000254752,ENSG00000181371,ENSG00000254411,ENSG00000254490,ENSG00000254603,ENSG00000255223
chr11	54532198	54532596	11:54532198-54532596	ENSG00000255560,ENSG00000254769,ENSG00000225997,ENSG00000255349,ENSG00000254723,ENSG00000181961,ENSG00000181958,ENSG00000254891,ENSG00000255077,ENSG00000255493,ENSG00000255196,ENSG00000181950,ENSG00000255294,ENSG00000181943,ENSG00000254576,ENSG00000233301,ENSG00000181939,ENSG00000279514,ENSG00000172188,ENSG00000181927,ENSG00000174982,ENSG00000181903,ENSG00000254841,ENSG00000188439,ENSG00000254804,ENSG00000254457,ENSG00000186886,ENSG00000181837,ENSG00000279761,ENSG00000255019,ENSG00000186113,ENSG00000279395,ENSG00000186119,ENSG00000205030,ENSG00000205029,ENSG00000186124,ENSG00000255204,ENSG00000255499,ENSG00000254547,ENSG00000124900,ENSG00000227806,ENSG00000187612,ENSG00000167825,ENSG00000255416,ENSG00000254807,ENSG00000174970,ENSG00000214880,ENSG00000149133,ENSG00000182365,ENSG00000181785,ENSG00000184741,ENSG00000181780,ENSG00000225538,ENSG00000172154,ENSG00000254524,ENSG00000181767,ENSG00000255140,ENSG00000181761,ENSG00000254848,ENSG00000167822,ENSG00000254947,ENSG00000181752,ENSG00000255217,ENSG00000174957,ENSG00000230213,ENSG00000213604,ENSG00000254658,ENSG00000181718,ENSG00000172489,ENSG00000181698,ENSG00000181693,ENSG00000255461,ENSG00000280314,ENSG00000254722,ENSG00000255134,ENSG00000150261,ENSG00000172487,ENSG00000242208,ENSG00000172199,ENSG00000254903,ENSG00000255466,ENSG00000272987,ENSG00000279961,ENSG00000230416,ENSG00000284732,ENSG00000150269,ENSG00000174937,ENSG00000254752,ENSG00000181371,ENSG00000254411,ENSG00000254490,ENSG00000254660,ENSG00000254603,ENSG00000185701,ENSG00000255223,ENSG00000254834,ENSG00000166693,ENSG00000255012,ENSG00000255172,ENSG00000197866,ENSG00000254795,ENSG00000172459,ENSG00000232511,ENSG00000238041,ENSG00000174914,ENSG00000254953,ENSG00000181325,ENSG00000172457,ENSG00000274770,ENSG00000286704,ENSG00000254825,ENSG00000181296,ENSG00000255485,ENSG00000241356
chr11	54530151	54530973	11:54530151-54530973	ENSG00000255560,ENSG00000254769,ENSG00000225997,ENSG00000255349,ENSG00000221840,ENSG00000254723,ENSG00000181961,ENSG00000181958,ENSG00000254891,ENSG00000255077,ENSG00000255493,ENSG00000255196,ENSG00000181950,ENSG00000255294,ENSG00000181943,ENSG00000254576,ENSG00000233301,ENSG00000181939,ENSG00000279514,ENSG00000172188,ENSG00000181927,ENSG00000174982,ENSG00000181903,ENSG00000254841,ENSG00000188439,ENSG00000254804,ENSG00000254457,ENSG00000186886,ENSG00000181837,ENSG00000279761,ENSG00000255019,ENSG00000186113,ENSG00000279395,ENSG00000186119,ENSG00000205030,ENSG00000205029,ENSG00000186124,ENSG00000255204,ENSG00000255499,ENSG00000254547,ENSG00000124900,ENSG00000227806,ENSG00000187612,ENSG00000167825,ENSG00000255416,ENSG00000254807,ENSG00000174970,ENSG00000214880,ENSG00000149133,ENSG00000182365,ENSG00000181785,ENSG00000184741,ENSG00000181780,ENSG00000225538,ENSG00000172154,ENSG00000254524,ENSG00000181767,ENSG00000255140,ENSG00000181761,ENSG00000254848,ENSG00000167822,ENSG00000254947,ENSG00000181752,ENSG00000255217,ENSG00000174957,ENSG00000230213,ENSG00000213604,ENSG00000254658,ENSG00000181718,ENSG00000172489,ENSG00000181698,ENSG00000181693,ENSG00000255461,ENSG00000280314,ENSG00000254722,ENSG00000255134,ENSG00000150261,ENSG00000172487,ENSG00000242208,ENSG00000172199,ENSG00000254903,ENSG00000255466,ENSG00000272987,ENSG00000279961,ENSG00000230416,ENSG00000284732,ENSG00000150269,ENSG00000174937,ENSG00000254752,ENSG00000181371,ENSG00000254411,ENSG00000254490,ENSG00000254660,ENSG00000254603,ENSG00000185701,ENSG00000255223,ENSG00000254834,ENSG00000166693,ENSG00000255012,ENSG00000255172,ENSG00000197866,ENSG00000254795,ENSG00000172459,ENSG00000232511,ENSG00000238041,ENSG00000174914,ENSG00000254953,ENSG00000181325,ENSG00000172457,ENSG00000274770,ENSG00000286704,ENSG00000254825,ENSG00000181296,ENSG00000255485,ENSG00000205025,ENSG00000241356,ENSG00000274150,ENSG00000181273
chr11	54527912	54528940	11:54527912-54528940	ENSG00000255560,ENSG00000254769,ENSG00000225997,ENSG00000255349,ENSG00000255283,ENSG00000254723,ENSG00000181961,ENSG00000254891,ENSG00000255077,ENSG00000255493,ENSG00000255196,ENSG00000181950,ENSG00000255294,ENSG00000181943,ENSG00000254576,ENSG00000233301,ENSG00000181939,ENSG00000279514,ENSG00000172188,ENSG00000181927,ENSG00000174982,ENSG00000181903,ENSG00000254841,ENSG00000188439,ENSG00000254804,ENSG00000254457,ENSG00000186886,ENSG00000181837,ENSG00000279761,ENSG00000255019,ENSG00000186113,ENSG00000279395,ENSG00000186119,ENSG00000205030,ENSG00000205029,ENSG00000186124,ENSG00000255204,ENSG00000255499,ENSG00000254547,ENSG00000124900,ENSG00000227806,ENSG00000187612,ENSG00000167825,ENSG00000255416,ENSG00000254807,ENSG00000174970,ENSG00000214880,ENSG00000149133,ENSG00000182365,ENSG00000181785,ENSG00000184741,ENSG00000181780,ENSG00000225538,ENSG00000172154,ENSG00000254524,ENSG00000181767,ENSG00000255140,ENSG00000181761,ENSG00000254848,ENSG00000167822,ENSG00000254947,ENSG00000181752,ENSG00000255217,ENSG00000174957,ENSG00000230213,ENSG00000213604,ENSG00000254658,ENSG00000181718,ENSG00000172489,ENSG00000181698,ENSG00000181693,ENSG00000255461,ENSG00000280314,ENSG00000254722,ENSG00000255134,ENSG00000150261,ENSG00000172487,ENSG00000242208,ENSG00000172199,ENSG00000254903,ENSG00000255466,ENSG00000272987,ENSG00000279961,ENSG00000230416,ENSG00000284732,ENSG00000150269,ENSG00000174937,ENSG00000254752,ENSG00000181371,ENSG00000254411,ENSG00000254490,ENSG00000254660,ENSG00000254603,ENSG00000185701,ENSG00000255223,ENSG00000254834,ENSG00000166693,ENSG00000255012,ENSG00000255172,ENSG00000197866,ENSG00000254795,ENSG00000172464,ENSG00000172459,ENSG00000232511,ENSG00000238041,ENSG00000174914,ENSG00000254953,ENSG00000172457,ENSG00000286704,ENSG00000254825,ENSG00000181296,ENSG00000255485,ENSG00000241356
chr11	55230613	55231040	11:55230613-55231040	ENSG00000255560,ENSG00000254769,ENSG00000255349,ENSG00000255078,ENSG00000255543,ENSG00000255283,ENSG00000255110,ENSG00000166007,ENSG00000254828,ENSG00000254663,ENSG00000254723,ENSG00000181961,ENSG00000181958,ENSG00000254891,ENSG00000255077,ENSG00000255493,ENSG00000255196,ENSG00000181950,ENSG00000255294,ENSG00000181943,ENSG00000254576,ENSG00000233301,ENSG00000181939,ENSG00000279514,ENSG00000172188,ENSG00000181927,ENSG00000174982,ENSG00000181903,ENSG00000254841,ENSG00000188439,ENSG00000254804,ENSG00000254457,ENSG00000186886,ENSG00000181837,ENSG00000279761,ENSG00000255019,ENSG00000186113,ENSG00000279395,ENSG00000186119,ENSG00000205030,ENSG00000205029,ENSG00000186124,ENSG00000255204,ENSG00000255499,ENSG00000254547,ENSG00000124900,ENSG00000227806,ENSG00000187612,ENSG00000167825,ENSG00000255416,ENSG00000254807,ENSG00000174970,ENSG00000214880,ENSG00000149133,ENSG00000182365,ENSG00000181785,ENSG00000184741,ENSG00000181780,ENSG00000225538,ENSG00000172154,ENSG00000254524,ENSG00000181767,ENSG00000255140,ENSG00000181761,ENSG00000254848,ENSG00000167822,ENSG00000254947,ENSG00000181752,ENSG00000255217,ENSG00000174957,ENSG00000230213,ENSG00000213604,ENSG00000254658,ENSG00000181718,ENSG00000172489,ENSG00000181698,ENSG00000181693,ENSG00000255461,ENSG00000280314,ENSG00000254722,ENSG00000255134,ENSG00000150261,ENSG00000172487,ENSG00000242208,ENSG00000172199,ENSG00000254903,ENSG00000255466,ENSG00000272987,ENSG00000279961,ENSG00000230416,ENSG00000150269,ENSG00000254752,ENSG00000181371,ENSG00000254411,ENSG00000254490,ENSG00000254660,ENSG00000254603,ENSG00000185701,ENSG00000255223,ENSG00000254834,ENSG00000166693,ENSG00000255012,ENSG00000255172,ENSG00000197866,ENSG00000254795,ENSG00000172459,ENSG00000232511,ENSG00000238041,ENSG00000174914,ENSG00000254953,ENSG00000181325,ENSG00000172457,ENSG00000274770,ENSG00000286704,ENSG00000254825,ENSG00000181296,ENSG00000241356,ENSG00000274150,ENSG00000255083,ENSG00000273228
chr11	55241820	55242217	11:55241820-55242217	ENSG00000255560,ENSG00000254769,ENSG00000254464,ENSG00000225997,ENSG00000255349,ENSG00000221840,ENSG00000255543,ENSG00000255283,ENSG00000255110,ENSG00000166007,ENSG00000254828,ENSG00000254663,ENSG00000254723,ENSG00000181961,ENSG00000181958,ENSG00000254891,ENSG00000255077,ENSG00000255493,ENSG00000255196,ENSG00000181950,ENSG00000255294,ENSG00000181943,ENSG00000254576,ENSG00000233301,ENSG00000181939,ENSG00000279514,ENSG00000172188,ENSG00000181927,ENSG00000174982,ENSG00000181903,ENSG00000254841,ENSG00000188439,ENSG00000254457,ENSG00000186886,ENSG00000181837,ENSG00000279761,ENSG00000255019,ENSG00000186113,ENSG00000279395,ENSG00000186119,ENSG00000205030,ENSG00000205029,ENSG00000186124,ENSG00000255204,ENSG00000255499,ENSG00000254547,ENSG00000124900,ENSG00000227806,ENSG00000187612,ENSG00000167825,ENSG00000255416,ENSG00000254807,ENSG00000174970,ENSG00000214880,ENSG00000149133,ENSG00000182365,ENSG00000181785,ENSG00000184741,ENSG00000181780,ENSG00000172154,ENSG00000254524,ENSG00000181767,ENSG00000255140,ENSG00000181761,ENSG00000254848,ENSG00000167822,ENSG00000254947,ENSG00000181752,ENSG00000255217,ENSG00000174957,ENSG00000230213,ENSG00000213604,ENSG00000254658,ENSG00000181718,ENSG00000172489,ENSG00000181698,ENSG00000181693,ENSG00000255461,ENSG00000280314,ENSG00000254722,ENSG00000255134,ENSG00000150261,ENSG00000172487,ENSG00000242208,ENSG00000172199,ENSG00000254903,ENSG00000255466,ENSG00000272987,ENSG00000279961,ENSG00000230416,ENSG00000284732,ENSG00000150269,ENSG00000174937,ENSG00000254752,ENSG00000181371,ENSG00000254411,ENSG00000254490,ENSG00000254660,ENSG00000254603,ENSG00000185701,ENSG00000166693,ENSG00000255012,ENSG00000255172,ENSG00000197866,ENSG00000254795,ENSG00000172459,ENSG00000232511,ENSG00000174914,ENSG00000254953,ENSG00000181325,ENSG00000172457,ENSG00000274770,ENSG00000286704,ENSG00000254825,ENSG00000255485,ENSG00000283307
chr11	55247536	55247775	11:55247536-55247775	ENSG00000255560,ENSG00000254769,ENSG00000254464,ENSG00000225997,ENSG00000255349,ENSG00000221840,ENSG00000255078,ENSG00000150244,ENSG00000255543,ENSG00000255283,ENSG00000255110,ENSG00000166007,ENSG00000254828,ENSG00000254663,ENSG00000254723,ENSG00000181961,ENSG00000181958,ENSG00000254891,ENSG00000255077,ENSG00000255493,ENSG00000255196,ENSG00000181950,ENSG00000255294,ENSG00000181943,ENSG00000254576,ENSG00000233301,ENSG00000181939,ENSG00000279514,ENSG00000172188,ENSG00000181927,ENSG00000174982,ENSG00000181903,ENSG00000254841,ENSG00000188439,ENSG00000254804,ENSG00000254457,ENSG00000186886,ENSG00000181837,ENSG00000279761,ENSG00000255019,ENSG00000186113,ENSG00000279395,ENSG00000186119,ENSG00000205030,ENSG00000205029,ENSG00000186124,ENSG00000255204,ENSG00000255499,ENSG00000254547,ENSG00000124900,ENSG00000227806,ENSG00000187612,ENSG00000167825,ENSG00000255416,ENSG00000254807,ENSG00000174970,ENSG00000214880,ENSG00000149133,ENSG00000182365,ENSG00000181785,ENSG00000184741,ENSG00000181780,ENSG00000225538,ENSG00000172154,ENSG00000254524,ENSG00000181767,ENSG00000255140,ENSG00000181761,ENSG00000254848,ENSG00000167822,ENSG00000254947,ENSG00000181752,ENSG00000255217,ENSG00000174957,ENSG00000230213,ENSG00000213604,ENSG00000254658,ENSG00000181718,ENSG00000172489,ENSG00000181698,ENSG00000181693,ENSG00000255461,ENSG00000280314,ENSG00000254722,ENSG00000255134,ENSG00000150261,ENSG00000172487,ENSG00000242208,ENSG00000172199,ENSG00000254903,ENSG00000255466,ENSG00000272987,ENSG00000279961,ENSG00000230416,ENSG00000284732,ENSG00000150269,ENSG00000174937,ENSG00000254752,ENSG00000181371,ENSG00000254411,ENSG00000254490,ENSG00000254660,ENSG00000254603,ENSG00000185701,ENSG00000255223,ENSG00000254834,ENSG00000166693,ENSG00000255012,ENSG00000255172,ENSG00000197866,ENSG00000254795,ENSG00000172464,ENSG00000172459,ENSG00000232511,ENSG00000238041,ENSG00000174914,ENSG00000254953,ENSG00000172457,ENSG00000181296,ENSG00000255485,ENSG00000283307
chr11	55258720	55259090	11:55258720-55259090	ENSG00000255560,ENSG00000254769,ENSG00000255349,ENSG00000221840,ENSG00000150244,ENSG00000255543,ENSG00000255283,ENSG00000255110,ENSG00000166007,ENSG00000254828,ENSG00000254663,ENSG00000254723,ENSG00000181961,ENSG00000181958,ENSG00000254891,ENSG00000255077,ENSG00000255493,ENSG00000255196,ENSG00000181950,ENSG00000255294,ENSG00000181943,ENSG00000254576,ENSG00000233301,ENSG00000181939,ENSG00000279514,ENSG00000172188,ENSG00000181927,ENSG00000174982,ENSG00000181903,ENSG00000254841,ENSG00000188439,ENSG00000254804,ENSG00000254457,ENSG00000186886,ENSG00000181837,ENSG00000279761,ENSG00000255019,ENSG00000186113,ENSG00000279395,ENSG00000186119,ENSG00000205030,ENSG00000205029,ENSG00000186124,ENSG00000255204,ENSG00000255499,ENSG00000254547,ENSG00000124900,ENSG00000227806,ENSG00000187612,ENSG00000167825,ENSG00000255416,ENSG00000254807,ENSG00000174970,ENSG00000214880,ENSG00000149133,ENSG00000182365,ENSG00000181785,ENSG00000184741,ENSG00000181780,ENSG00000225538,ENSG00000172154,ENSG00000254524,ENSG00000181767,ENSG00000255140,ENSG00000181761,ENSG00000254848,ENSG00000167822,ENSG00000254947,ENSG00000181752,ENSG00000255217,ENSG00000174957,ENSG00000230213,ENSG00000213604,ENSG00000254658,ENSG00000181718,ENSG00000172489,ENSG00000181698,ENSG00000181693,ENSG00000255461,ENSG00000280314,ENSG00000254722,ENSG00000255134,ENSG00000150261,ENSG00000172487,ENSG00000242208,ENSG00000172199,ENSG00000254903,ENSG00000255466,ENSG00000272987,ENSG00000279961,ENSG00000230416,ENSG00000284732,ENSG00000174937,ENSG00000254752,ENSG00000181371,ENSG00000254411,ENSG00000254490,ENSG00000254660,ENSG00000254603,ENSG00000185701,ENSG00000255223,ENSG00000255172,ENSG00000197866,ENSG00000254795,ENSG00000172464,ENSG00000172459,ENSG00000238041,ENSG00000174914,ENSG00000254953
chr11	57311234	57311657	11:57311234-57311657	ENSG00000254660,ENSG00000205025,ENSG00000241356,ENSG00000255433,ENSG00000274150,ENSG00000181273,ENSG00000255083,ENSG00000273228,ENSG00000283307,ENSG00000272676,ENSG00000273255,ENSG00000183908,ENSG00000134817,ENSG00000149115
chr11	57324461	57325719	11:57324461-57325719	ENSG00000167825,ENSG00000254658,ENSG00000255134,ENSG00000172199,ENSG00000279961,ENSG00000254752,ENSG00000254411,ENSG00000254490,ENSG00000254660,ENSG00000254603,ENSG00000255223,ENSG00000166693,ENSG00000255012,ENSG00000255172,ENSG00000197866,ENSG00000172459,ENSG00000174914,ENSG00000254953,ENSG00000286704,ENSG00000254825,ENSG00000181296,ENSG00000255485,ENSG00000205025,ENSG00000241356,ENSG00000255433,ENSG00000274150,ENSG00000181282,ENSG00000181273,ENSG00000255083,ENSG00000273228,ENSG00000283307,ENSG00000272676,ENSG00000273255,ENSG00000183908,ENSG00000134817,ENSG00000149115,ENSG00000254662,ENSG00000149136,ENSG00000109991,ENSG00000156575,ENSG00000186652
chr11	57335114	57336341	11:57335114-57336341	ENSG00000230416,ENSG00000254752,ENSG00000254411,ENSG00000254490,ENSG00000254603,ENSG00000255223,ENSG00000255012,ENSG00000197866,ENSG00000238041,ENSG00000174914,ENSG00000254953,ENSG00000181325,ENSG00000172457,ENSG00000274770,ENSG00000181296,ENSG00000255485,ENSG00000205025,ENSG00000241356,ENSG00000255433,ENSG00000274150,ENSG00000181282,ENSG00000181273,ENSG00000255083,ENSG00000273228,ENSG00000283307,ENSG00000272676,ENSG00000273255,ENSG00000183908,ENSG00000134817,ENSG00000149115,ENSG00000254662,ENSG00000149136,ENSG00000109991,ENSG00000156575,ENSG00000186652,ENSG00000254979
chr11	57345603	57346100	11:57345603-57346100	ENSG00000254411,ENSG00000254490,ENSG00000255172,ENSG00000174914,ENSG00000255485,ENSG00000205025,ENSG00000241356,ENSG00000255433,ENSG00000274150,ENSG00000181282,ENSG00000181273,ENSG00000255083,ENSG00000273228,ENSG00000283307,ENSG00000272676,ENSG00000273255,ENSG00000183908,ENSG00000134817,ENSG00000149136,ENSG00000109991,ENSG00000156575,ENSG00000186652,ENSG00000254979
chr11	57424718	57425427	11:57424718-57425427	ENSG00000156575,ENSG00000186652,ENSG00000254979,ENSG00000134802
chr11	57426695	57427356	11:57426695-57427356	ENSG00000156575,ENSG00000186652,ENSG00000254979,ENSG00000134802
chr11	57457454	57457754	11:57457454-57457754	ENSG00000156575,ENSG00000186652,ENSG00000252070,ENSG00000222998,ENSG00000186907,ENSG00000265566
chr11	57458808	57460045	11:57458808-57460045	ENSG00000156575,ENSG00000186652,ENSG00000252070,ENSG00000222998,ENSG00000186907,ENSG00000265566
chr11	57460458	57461064	11:57460458-57461064	ENSG00000186652,ENSG00000252070,ENSG00000222998,ENSG00000186907
chr11	57474158	57474598	11:57474158-57474598	ENSG00000181273,ENSG00000273255,ENSG00000183908,ENSG00000156575,ENSG00000186652,ENSG00000252070,ENSG00000222998,ENSG00000186907,ENSG00000255301
chr11	57476258	57477137	11:57476258-57477137	ENSG00000255433,ENSG00000181273,ENSG00000272676,ENSG00000183908,ENSG00000134817,ENSG00000156575,ENSG00000186652,ENSG00000252070,ENSG00000222998,ENSG00000186907,ENSG00000255301
chr11	57480280	57480546	11:57480280-57480546	ENSG00000255301
chr11	57482842	57483276	11:57482842-57483276	ENSG00000156575,ENSG00000186652,ENSG00000186907,ENSG00000255301,ENSG00000149150
chr11	57493390	57493868	11:57493390-57493868	ENSG00000255433,ENSG00000255083,ENSG00000283307,ENSG00000273255,ENSG00000156575,ENSG00000186652,ENSG00000149150,ENSG00000265566,ENSG00000134809
chr11	57511909	57512186	11:57511909-57512186	ENSG00000149150
chr11	57514088	57515937	11:57514088-57515937	ENSG00000272676,ENSG00000186652,ENSG00000149150,ENSG00000265566
chr11	57530528	57531501	11:57530528-57531501	ENSG00000255012,ENSG00000197866,ENSG00000255433,ENSG00000274150,ENSG00000181282,ENSG00000255083,ENSG00000273228,ENSG00000283307,ENSG00000272676,ENSG00000183908,ENSG00000134817,ENSG00000156575,ENSG00000186652,ENSG00000149150,ENSG00000265566,ENSG00000134809,ENSG00000214872,ENSG00000156587,ENSG00000240371,ENSG00000149131
chr11	57547499	57548349	11:57547499-57548349	ENSG00000283307,ENSG00000183908,ENSG00000156575,ENSG00000134809,ENSG00000214872,ENSG00000156587,ENSG00000240371,ENSG00000149131
chr11	57566079	57566735	11:57566079-57566735	ENSG00000156587,ENSG00000240371,ENSG00000149131,ENSG00000208009
chr11	57567273	57568609	11:57567273-57568609	ENSG00000183908,ENSG00000156587,ENSG00000240371,ENSG00000149131,ENSG00000254602,ENSG00000208009,ENSG00000166793
chr11	57638291	57639108	11:57638291-57639108	ENSG00000240371,ENSG00000149131,ENSG00000254602,ENSG00000208009,ENSG00000166793
chr11	57644796	57645078	11:57644796-57645078	ENSG00000156587,ENSG00000240371,ENSG00000149131,ENSG00000254602,ENSG00000208009,ENSG00000166793,ENSG00000172409
chr11	57649682	57650262	11:57649682-57650262	ENSG00000156587,ENSG00000240371,ENSG00000149131,ENSG00000254602,ENSG00000208009,ENSG00000166793,ENSG00000172409
chr11	57657253	57657990	11:57657253-57657990	ENSG00000186513,ENSG00000254601,ENSG00000181273,ENSG00000273228,ENSG00000273255,ENSG00000240371,ENSG00000149131,ENSG00000254602,ENSG00000208009,ENSG00000166793,ENSG00000172409,ENSG00000156599,ENSG00000156603,ENSG00000288534,ENSG00000213593
chr11	57666937	57668623	11:57666937-57668623	ENSG00000241356,ENSG00000149131,ENSG00000172409,ENSG00000156599,ENSG00000156603,ENSG00000288534,ENSG00000213593
chr11	57711847	57712830	11:57711847-57712830	ENSG00000156599,ENSG00000156603,ENSG00000288534,ENSG00000213593,ENSG00000213592,ENSG00000211450,ENSG00000254732,ENSG00000233436,ENSG00000198561
chr11	57741051	57742193	11:57741051-57742193	ENSG00000255146,ENSG00000200817,ENSG00000156603,ENSG00000288534,ENSG00000213593,ENSG00000213592,ENSG00000211450,ENSG00000254732,ENSG00000233436,ENSG00000198561
chr11	57792076	57792739	11:57792076-57792739	ENSG00000272900,ENSG00000180475,ENSG00000280204,ENSG00000186513,ENSG00000272569,ENSG00000172377,ENSG00000272685,ENSG00000255146,ENSG00000236541,ENSG00000279051,ENSG00000200817,ENSG00000186509,ENSG00000254601,ENSG00000255485,ENSG00000183908,ENSG00000134817,ENSG00000211450,ENSG00000254732,ENSG00000233436,ENSG00000198561
chr11	57800500	57801313	11:57800500-57801313	ENSG00000255146,ENSG00000200817,ENSG00000186509,ENSG00000211450,ENSG00000254732,ENSG00000233436,ENSG00000198561
chr11	57881612	57881985	11:57881612-57881985	ENSG00000172362,ENSG00000172365,ENSG00000172769,ENSG00000273408,ENSG00000233499,ENSG00000197786,ENSG00000255333,ENSG00000255096,ENSG00000255431,ENSG00000255218,ENSG00000272900,ENSG00000172772,ENSG00000254589,ENSG00000180475,ENSG00000280204,ENSG00000197887,ENSG00000186513,ENSG00000272569,ENSG00000186508,ENSG00000172377,ENSG00000272685,ENSG00000255131,ENSG00000254853,ENSG00000255146,ENSG00000236541,ENSG00000279051,ENSG00000200817,ENSG00000186509,ENSG00000254601,ENSG00000254749,ENSG00000280314,ENSG00000254903,ENSG00000254752,ENSG00000254411,ENSG00000254490,ENSG00000197866,ENSG00000232511,ENSG00000172457,ENSG00000286704,ENSG00000254825,ENSG00000255485,ENSG00000241356,ENSG00000181273,ENSG00000255083,ENSG00000273228,ENSG00000283307,ENSG00000272676,ENSG00000273255,ENSG00000183908,ENSG00000134817,ENSG00000255303,ENSG00000255266,ENSG00000180714
chr11	57903813	57904019	11:57903813-57904019	ENSG00000172362,ENSG00000172365,ENSG00000172769,ENSG00000273408,ENSG00000233499,ENSG00000197786,ENSG00000255333,ENSG00000255096,ENSG00000255431,ENSG00000255218,ENSG00000272900,ENSG00000172772,ENSG00000254589,ENSG00000180475,ENSG00000280204,ENSG00000197887,ENSG00000186513,ENSG00000272569,ENSG00000186508,ENSG00000172377,ENSG00000272685,ENSG00000255131,ENSG00000254853,ENSG00000255146,ENSG00000236541,ENSG00000279051,ENSG00000200817,ENSG00000186509,ENSG00000254601,ENSG00000254749,ENSG00000174914,ENSG00000254953,ENSG00000255485,ENSG00000205025,ENSG00000241356,ENSG00000274150,ENSG00000181282,ENSG00000181273,ENSG00000255083,ENSG00000283307,ENSG00000272676,ENSG00000273255,ENSG00000183908,ENSG00000255303,ENSG00000255266,ENSG00000180714
chr11	58498249	58499126	11:58498249-58499126	ENSG00000198283,ENSG00000255299,ENSG00000285895,ENSG00000172362,ENSG00000172365,ENSG00000172769,ENSG00000273408,ENSG00000233499,ENSG00000197786,ENSG00000255333,ENSG00000255096,ENSG00000255431,ENSG00000255218,ENSG00000272900,ENSG00000172772,ENSG00000254589,ENSG00000180475,ENSG00000280204,ENSG00000197887,ENSG00000186513,ENSG00000272569,ENSG00000186508,ENSG00000172377,ENSG00000272685,ENSG00000255131,ENSG00000254853,ENSG00000255146,ENSG00000236541,ENSG00000279051,ENSG00000200817,ENSG00000186509,ENSG00000254601,ENSG00000254749,ENSG00000255012,ENSG00000174914,ENSG00000254953,ENSG00000286704,ENSG00000254825,ENSG00000255433,ENSG00000274150,ENSG00000255083,ENSG00000273228,ENSG00000272676,ENSG00000183908
chr11	58524205	58525591	11:58524205-58525591	ENSG00000198283,ENSG00000255299,ENSG00000172362,ENSG00000172365,ENSG00000172769,ENSG00000273408,ENSG00000233499,ENSG00000197786,ENSG00000255333,ENSG00000255096,ENSG00000255431,ENSG00000255218,ENSG00000272900,ENSG00000172772,ENSG00000254589,ENSG00000180475,ENSG00000280204,ENSG00000197887,ENSG00000186513,ENSG00000272569,ENSG00000186508,ENSG00000172377,ENSG00000272685,ENSG00000255131,ENSG00000254853,ENSG00000255146,ENSG00000236541,ENSG00000279051,ENSG00000200817,ENSG00000186509,ENSG00000254601,ENSG00000254749,ENSG00000274150,ENSG00000272676,ENSG00000273255
chr11	58530191	58530832	11:58530191-58530832	ENSG00000280010,ENSG00000242689,ENSG00000269570,ENSG00000198283,ENSG00000172362,ENSG00000172365,ENSG00000172769,ENSG00000273408,ENSG00000233499,ENSG00000197786,ENSG00000255333,ENSG00000255096,ENSG00000255431,ENSG00000255218,ENSG00000272900,ENSG00000172772,ENSG00000254589,ENSG00000180475,ENSG00000280204,ENSG00000197887,ENSG00000186513,ENSG00000272569,ENSG00000186508,ENSG00000172377,ENSG00000272685,ENSG00000255131,ENSG00000254853,ENSG00000255146,ENSG00000236541,ENSG00000279051,ENSG00000200817,ENSG00000186509,ENSG00000254601,ENSG00000254749,ENSG00000254903,ENSG00000230416,ENSG00000284732,ENSG00000174937,ENSG00000254603,ENSG00000254795,ENSG00000232511,ENSG00000254953,ENSG00000205025,ENSG00000274150,ENSG00000181273,ENSG00000255083,ENSG00000283307,ENSG00000272676,ENSG00000273255,ENSG00000183908
chr11	58543734	58544042	11:58543734-58544042	ENSG00000172362,ENSG00000172769,ENSG00000197786,ENSG00000255333,ENSG00000280204,ENSG00000272685,ENSG00000181273
chr11	58562468	58562800	11:58562468-58562800	ENSG00000242689,ENSG00000269570,ENSG00000172365,ENSG00000273408,ENSG00000197786,ENSG00000255431
chr11	58567887	58568509	11:58567887-58568509	ENSG00000280010,ENSG00000242689,ENSG00000269570,ENSG00000255073,ENSG00000186660,ENSG00000110031,ENSG00000172362,ENSG00000172365,ENSG00000172769,ENSG00000273408,ENSG00000233499,ENSG00000197786,ENSG00000255333,ENSG00000255096,ENSG00000255431,ENSG00000255218,ENSG00000272900,ENSG00000172772,ENSG00000254589,ENSG00000180475,ENSG00000280204,ENSG00000197887,ENSG00000186513,ENSG00000272569,ENSG00000186508,ENSG00000172377,ENSG00000272685,ENSG00000255131,ENSG00000254853,ENSG00000255146,ENSG00000236541,ENSG00000279051,ENSG00000200817,ENSG00000186509,ENSG00000254601,ENSG00000181693,ENSG00000181296,ENSG00000241356,ENSG00000255433,ENSG00000274150,ENSG00000181282,ENSG00000255083,ENSG00000273228,ENSG00000283307,ENSG00000272676,ENSG00000273255,ENSG00000134817
chr11	58573505	58574015	11:58573505-58574015	ENSG00000242689,ENSG00000269570,ENSG00000255073,ENSG00000186660,ENSG00000110031
chr11	58577638	58579979	11:58577638-58579979	ENSG00000280010,ENSG00000242689,ENSG00000269570,ENSG00000255073,ENSG00000186660,ENSG00000110031
chr11	58597466	58597911	11:58597466-58597911	ENSG00000280010,ENSG00000242689,ENSG00000269570,ENSG00000255073
chr11	58640407	58641076	11:58640407-58641076	ENSG00000204989,ENSG00000176495,ENSG00000254786,ENSG00000255189,ENSG00000254877,ENSG00000254717,ENSG00000254926,ENSG00000280010,ENSG00000242689,ENSG00000269570,ENSG00000255073,ENSG00000172362,ENSG00000172365,ENSG00000172769,ENSG00000273408,ENSG00000233499,ENSG00000197786,ENSG00000255333,ENSG00000255096,ENSG00000255431,ENSG00000255218,ENSG00000272900,ENSG00000172772,ENSG00000254589,ENSG00000180475,ENSG00000280204,ENSG00000197887,ENSG00000186513,ENSG00000272569,ENSG00000186508,ENSG00000172377,ENSG00000272685,ENSG00000255131,ENSG00000254853,ENSG00000255146,ENSG00000236541,ENSG00000279051,ENSG00000200817,ENSG00000186509,ENSG00000172489,ENSG00000255012,ENSG00000205025,ENSG00000274150,ENSG00000181282,ENSG00000255083,ENSG00000283307,ENSG00000272676,ENSG00000273255,ENSG00000183908
chr11	58653943	58654388	11:58653943-58654388	ENSG00000176495,ENSG00000255386,ENSG00000235678,ENSG00000254786,ENSG00000255189,ENSG00000254877,ENSG00000254717,ENSG00000156689,ENSG00000255265,ENSG00000254926,ENSG00000280010,ENSG00000242689,ENSG00000269570,ENSG00000172362,ENSG00000172365,ENSG00000172769,ENSG00000273408,ENSG00000233499,ENSG00000197786,ENSG00000255333,ENSG00000255096,ENSG00000255431,ENSG00000255218,ENSG00000272900,ENSG00000172772,ENSG00000254589,ENSG00000180475,ENSG00000280204,ENSG00000197887,ENSG00000186513,ENSG00000272569,ENSG00000186508,ENSG00000172377,ENSG00000272685,ENSG00000255131,ENSG00000254853,ENSG00000255146,ENSG00000236541,ENSG00000279051,ENSG00000254601,ENSG00000181693,ENSG00000255134,ENSG00000230416,ENSG00000284732,ENSG00000174937,ENSG00000254603,ENSG00000255012,ENSG00000172459,ENSG00000254953,ENSG00000286704,ENSG00000254825,ENSG00000255485,ENSG00000205025,ENSG00000241356,ENSG00000274150,ENSG00000181273,ENSG00000255083,ENSG00000273228,ENSG00000283307,ENSG00000272676,ENSG00000273255
chr11	58686089	58686504	11:58686089-58686504	ENSG00000254877,ENSG00000254717,ENSG00000254926,ENSG00000197254,ENSG00000172365,ENSG00000172769,ENSG00000273408,ENSG00000233499,ENSG00000197786,ENSG00000255333,ENSG00000255096,ENSG00000255431,ENSG00000255218,ENSG00000172772,ENSG00000180475,ENSG00000272569,ENSG00000272676,ENSG00000273255
chr11	58726803	58727815	11:58726803-58727815	ENSG00000254786,ENSG00000255189,ENSG00000254877,ENSG00000254717,ENSG00000255265,ENSG00000254926,ENSG00000149124,ENSG00000172362,ENSG00000172365,ENSG00000172769,ENSG00000273408,ENSG00000233499,ENSG00000197786,ENSG00000255431,ENSG00000255218,ENSG00000272900,ENSG00000172772,ENSG00000254589,ENSG00000280204,ENSG00000197887,ENSG00000186508,ENSG00000272685,ENSG00000230416,ENSG00000254411,ENSG00000283307,ENSG00000272676
chr11	58788344	58788837	11:58788344-58788837	ENSG00000166884,ENSG00000176495,ENSG00000254786,ENSG00000255189,ENSG00000254877,ENSG00000254717,ENSG00000156689,ENSG00000255265,ENSG00000254926,ENSG00000172362,ENSG00000172365,ENSG00000172769,ENSG00000273408,ENSG00000233499,ENSG00000197786,ENSG00000255333,ENSG00000255096,ENSG00000255431,ENSG00000255218,ENSG00000272900,ENSG00000172772,ENSG00000254589,ENSG00000180475,ENSG00000280204,ENSG00000197887,ENSG00000186513,ENSG00000272569,ENSG00000186508,ENSG00000172377,ENSG00000272685,ENSG00000236541,ENSG00000200817,ENSG00000186509,ENSG00000254411,ENSG00000255223,ENSG00000255012,ENSG00000255172,ENSG00000172457,ENSG00000255485,ENSG00000273255
chr11	58850617	58850920	11:58850617-58850920	ENSG00000254786,ENSG00000255189,ENSG00000254877,ENSG00000254717,ENSG00000156689,ENSG00000255096
chr11	58927418	58927807	11:58927418-58927807	ENSG00000254786,ENSG00000255189,ENSG00000254877,ENSG00000255523,ENSG00000166840,ENSG00000254717,ENSG00000156689
chr11	59053381	59053617	11:59053381-59053617	ENSG00000255151,ENSG00000254399,ENSG00000254786,ENSG00000255189,ENSG00000254877,ENSG00000255240
chr11	59058295	59058815	11:59058295-59058815	ENSG00000254466,ENSG00000166884,ENSG00000176495,ENSG00000255386,ENSG00000255151,ENSG00000254399,ENSG00000254786,ENSG00000255189,ENSG00000254877,ENSG00000255240,ENSG00000254717,ENSG00000156689
chr11	59097089	59097416	11:59097089-59097416	ENSG00000166884,ENSG00000189057,ENSG00000255151,ENSG00000254399,ENSG00000254786,ENSG00000255189,ENSG00000254877
chr11	59106495	59108110	11:59106495-59108110	ENSG00000189057,ENSG00000255151,ENSG00000254786,ENSG00000255189
chr11	59135807	59136374	11:59135807-59136374	ENSG00000255386,ENSG00000166801,ENSG00000255381,ENSG00000245571,ENSG00000189057,ENSG00000255151,ENSG00000254399,ENSG00000254786,ENSG00000255189,ENSG00000254877
chr11	59142290	59143382	11:59142290-59143382	ENSG00000166801,ENSG00000255381,ENSG00000245571,ENSG00000255151
chr11	59144467	59144963	11:59144467-59144963	ENSG00000166801,ENSG00000255381,ENSG00000245571
chr11	59158257	59158853	11:59158257-59158853	ENSG00000176200,ENSG00000254466,ENSG00000166884,ENSG00000172320,ENSG00000172324,ENSG00000198261,ENSG00000176495,ENSG00000255386,ENSG00000235678,ENSG00000263944,ENSG00000225802,ENSG00000110042,ENSG00000166801,ENSG00000255381,ENSG00000245571,ENSG00000255151,ENSG00000254399,ENSG00000254786,ENSG00000255189,ENSG00000254877
chr11	59171540	59173203	11:59171540-59173203	ENSG00000166884,ENSG00000172320,ENSG00000172324,ENSG00000198261,ENSG00000176495,ENSG00000255386,ENSG00000235678,ENSG00000263944,ENSG00000254704,ENSG00000214797,ENSG00000254799,ENSG00000225802,ENSG00000263999,ENSG00000197629,ENSG00000110042
chr11	59208059	59208375	11:59208059-59208375	ENSG00000166884,ENSG00000172320,ENSG00000172324,ENSG00000198261,ENSG00000176495,ENSG00000255386,ENSG00000235678,ENSG00000263944,ENSG00000214797,ENSG00000254799,ENSG00000225802,ENSG00000263999,ENSG00000197629,ENSG00000110042
chr11	59273393	59273641	11:59273393-59273641	ENSG00000254466,ENSG00000166884,ENSG00000172320,ENSG00000198261,ENSG00000176495,ENSG00000255386,ENSG00000235678,ENSG00000263944,ENSG00000254704,ENSG00000214797,ENSG00000254799,ENSG00000225802
chr11	59284219	59284957	11:59284219-59284957	ENSG00000176200,ENSG00000204989,ENSG00000254466,ENSG00000166884,ENSG00000172320,ENSG00000172324,ENSG00000198261,ENSG00000176495,ENSG00000255386,ENSG00000235678,ENSG00000263944,ENSG00000254704,ENSG00000214797,ENSG00000254799,ENSG00000225802,ENSG00000263999,ENSG00000197629,ENSG00000110042,ENSG00000254786
chr11	59416812	59417240	11:59416812-59417240	ENSG00000172742,ENSG00000176200,ENSG00000204989,ENSG00000254466,ENSG00000166884,ENSG00000172320,ENSG00000172324,ENSG00000198261,ENSG00000176495,ENSG00000255386,ENSG00000235678
chr11	59537328	59538013	11:59537328-59538013	ENSG00000110079,ENSG00000149534,ENSG00000149516,ENSG00000149507,ENSG00000255393,ENSG00000270929,ENSG00000285231,ENSG00000134827,ENSG00000223223,ENSG00000264559,ENSG00000287264,ENSG00000254770,ENSG00000172742,ENSG00000176200,ENSG00000204989,ENSG00000254466,ENSG00000166884,ENSG00000172320,ENSG00000176495,ENSG00000255386
chr11	59550026	59551313	11:59550026-59551313	ENSG00000275344,ENSG00000110079,ENSG00000110077,ENSG00000149534,ENSG00000255331,ENSG00000149516,ENSG00000149507,ENSG00000255393,ENSG00000285010,ENSG00000270929,ENSG00000264559,ENSG00000110048,ENSG00000255139,ENSG00000255008,ENSG00000287264,ENSG00000172742,ENSG00000176200,ENSG00000204989,ENSG00000254466,ENSG00000166884
chr11	59560206	59561251	11:59560206-59561251	ENSG00000264559,ENSG00000110048,ENSG00000255139,ENSG00000255008,ENSG00000287264,ENSG00000172742,ENSG00000176200,ENSG00000204989
chr11	59565932	59566550	11:59565932-59566550	ENSG00000110079,ENSG00000254952,ENSG00000149534,ENSG00000149516,ENSG00000255393,ENSG00000284873,ENSG00000270929,ENSG00000285231,ENSG00000166889,ENSG00000264559,ENSG00000110048,ENSG00000255139,ENSG00000255008,ENSG00000287264,ENSG00000172742,ENSG00000176200,ENSG00000204989,ENSG00000254466,ENSG00000166884
chr11	59615267	59616662	11:59615267-59616662	ENSG00000285010,ENSG00000284873,ENSG00000255355,ENSG00000166889,ENSG00000264559,ENSG00000110048,ENSG00000255139,ENSG00000172742,ENSG00000176200,ENSG00000204989,ENSG00000254466,ENSG00000166884
chr11	59668608	59669740	11:59668608-59669740	ENSG00000275344,ENSG00000214787,ENSG00000110079,ENSG00000110077,ENSG00000254952,ENSG00000149516,ENSG00000149507,ENSG00000214788,ENSG00000270929,ENSG00000285231,ENSG00000134827,ENSG00000134812,ENSG00000172289,ENSG00000223223,ENSG00000255355,ENSG00000166889,ENSG00000264559,ENSG00000110048,ENSG00000255139,ENSG00000172742,ENSG00000176200,ENSG00000204989,ENSG00000254466,ENSG00000166884
chr11	59728865	59729223	11:59728865-59729223	ENSG00000283601,ENSG00000166926,ENSG00000275344,ENSG00000214787,ENSG00000110079,ENSG00000110077,ENSG00000254952,ENSG00000149534,ENSG00000255331,ENSG00000149516,ENSG00000149507,ENSG00000255393,ENSG00000285010,ENSG00000214788,ENSG00000284873,ENSG00000270929,ENSG00000285231,ENSG00000134827,ENSG00000134812,ENSG00000234964,ENSG00000255538,ENSG00000254743,ENSG00000254403,ENSG00000172289,ENSG00000223223,ENSG00000172742,ENSG00000176200,ENSG00000204989,ENSG00000254466,ENSG00000166884,ENSG00000172320,ENSG00000198261,ENSG00000176495,ENSG00000255386,ENSG00000235678
chr11	59754076	59754598	11:59754076-59754598	ENSG00000275344,ENSG00000214787,ENSG00000110079,ENSG00000110077,ENSG00000254952,ENSG00000149534,ENSG00000255331,ENSG00000149516,ENSG00000149507,ENSG00000255393,ENSG00000285010,ENSG00000214788,ENSG00000284873,ENSG00000270929,ENSG00000285231,ENSG00000134827,ENSG00000134812,ENSG00000234964,ENSG00000254477,ENSG00000255538,ENSG00000254743,ENSG00000166900,ENSG00000172289,ENSG00000223223
chr11	59755038	59755865	11:59755038-59755865	ENSG00000275344,ENSG00000214787,ENSG00000110079,ENSG00000110077,ENSG00000254952,ENSG00000149534,ENSG00000255331,ENSG00000149516,ENSG00000149507,ENSG00000255393,ENSG00000285010,ENSG00000214788,ENSG00000284873,ENSG00000270929,ENSG00000285231,ENSG00000134827,ENSG00000134812,ENSG00000234964,ENSG00000254477,ENSG00000255538,ENSG00000254743,ENSG00000166900,ENSG00000223223
chr11	59766872	59767574	11:59766872-59767574	ENSG00000275344,ENSG00000214787,ENSG00000110079,ENSG00000110077,ENSG00000254952,ENSG00000149534,ENSG00000255331,ENSG00000149516,ENSG00000149507,ENSG00000255393,ENSG00000285010,ENSG00000214788,ENSG00000284873,ENSG00000270929,ENSG00000285231,ENSG00000134827,ENSG00000134812,ENSG00000234964,ENSG00000254477,ENSG00000255538,ENSG00000254743,ENSG00000166900,ENSG00000172289,ENSG00000223223,ENSG00000172742,ENSG00000176200,ENSG00000204989,ENSG00000254466,ENSG00000166884
chr11	59802472	59802823	11:59802472-59802823	ENSG00000275344,ENSG00000214787,ENSG00000110079,ENSG00000110077,ENSG00000254952,ENSG00000149534,ENSG00000255331,ENSG00000149516,ENSG00000149507,ENSG00000255393,ENSG00000285010,ENSG00000214788,ENSG00000284873,ENSG00000270929,ENSG00000285231,ENSG00000134827,ENSG00000134812,ENSG00000166902,ENSG00000234964,ENSG00000254477,ENSG00000255538,ENSG00000254743,ENSG00000166900,ENSG00000223223,ENSG00000176200,ENSG00000166884
chr11	59810329	59811070	11:59810329-59811070	ENSG00000166926,ENSG00000275344,ENSG00000214787,ENSG00000110079,ENSG00000110077,ENSG00000254952,ENSG00000149534,ENSG00000255331,ENSG00000149516,ENSG00000149507,ENSG00000255393,ENSG00000285010,ENSG00000214788,ENSG00000284873,ENSG00000270929,ENSG00000285231,ENSG00000134827,ENSG00000134812,ENSG00000166902,ENSG00000234964,ENSG00000254477,ENSG00000255538,ENSG00000254743,ENSG00000166900,ENSG00000172289,ENSG00000223223,ENSG00000172742,ENSG00000176200,ENSG00000204989,ENSG00000254466,ENSG00000166884
chr11	60446337	60447365	11:60446337-60447365	ENSG00000283601,ENSG00000204979,ENSG00000071203,ENSG00000156738,ENSG00000166930,ENSG00000166928,ENSG00000166927,ENSG00000166926,ENSG00000275344,ENSG00000214787,ENSG00000110079,ENSG00000254952,ENSG00000149534,ENSG00000149516,ENSG00000149507,ENSG00000255393
chr11	60455505	60455941	11:60455505-60455941	ENSG00000283601,ENSG00000204979,ENSG00000071203,ENSG00000156738,ENSG00000166930,ENSG00000166928,ENSG00000166927,ENSG00000166926,ENSG00000275344,ENSG00000214787,ENSG00000110079,ENSG00000110077,ENSG00000149516
chr11	60504331	60504778	11:60504331-60504778	ENSG00000283601,ENSG00000204979,ENSG00000071203,ENSG00000166930,ENSG00000166928,ENSG00000166927,ENSG00000166926,ENSG00000214787,ENSG00000110079
chr11	60618688	60618932	11:60618688-60618932	ENSG00000181995,ENSG00000283601,ENSG00000204979,ENSG00000166928,ENSG00000166927,ENSG00000166926,ENSG00000110079
chr11	60718005	60718362	11:60718005-60718362	ENSG00000256220,ENSG00000166961,ENSG00000214782,ENSG00000166959,ENSG00000283601,ENSG00000204979,ENSG00000166927,ENSG00000166926,ENSG00000275344,ENSG00000110079,ENSG00000110077,ENSG00000255331,ENSG00000149507
chr11	60775462	60775780	11:60775462-60775780	ENSG00000256220,ENSG00000229859,ENSG00000183134,ENSG00000256813,ENSG00000255845,ENSG00000172689,ENSG00000166961,ENSG00000214782,ENSG00000166959,ENSG00000283601,ENSG00000166926,ENSG00000110079,ENSG00000255331,ENSG00000149507
chr11	60830974	60831254	11:60830974-60831254	ENSG00000183134,ENSG00000110104,ENSG00000256813,ENSG00000255959,ENSG00000255845,ENSG00000172689
chr11	60841713	60842454	11:60841713-60842454	ENSG00000229859,ENSG00000149506,ENSG00000183134,ENSG00000110104,ENSG00000256813,ENSG00000255959,ENSG00000255845
chr11	60871398	60871947	11:60871398-60871947	ENSG00000149506,ENSG00000183134,ENSG00000256813,ENSG00000255845
chr11	60906059	60906981	11:60906059-60906981	ENSG00000229183,ENSG00000279549,ENSG00000006118,ENSG00000256196,ENSG00000110108,ENSG00000256944,ENSG00000257052,ENSG00000110107,ENSG00000183134,ENSG00000256813,ENSG00000255845
chr11	60912209	60912718	11:60912209-60912718	ENSG00000006118,ENSG00000256196,ENSG00000110108,ENSG00000256944,ENSG00000257052,ENSG00000110107
chr11	60913833	60914895	11:60913833-60914895	ENSG00000006118,ENSG00000256196,ENSG00000110108,ENSG00000256944,ENSG00000257052,ENSG00000110107
chr11	60915333	60915864	11:60915333-60915864	ENSG00000229183,ENSG00000006118,ENSG00000256196,ENSG00000110108,ENSG00000256944
chr11	60924368	60924687	11:60924368-60924687	ENSG00000006118,ENSG00000256196,ENSG00000110108
chr11	60951238	60951626	11:60951238-60951626	ENSG00000110446
chr11	60952231	60952816	11:60952231-60952816	ENSG00000229859,ENSG00000110446,ENSG00000006118,ENSG00000256196
chr11	60970446	60970736	11:60970446-60970736	ENSG00000013725
chr11	60971417	60972073	11:60971417-60972073	ENSG00000229859,ENSG00000279549,ENSG00000110448,ENSG00000013725,ENSG00000110446
chr11	60978643	60979276	11:60978643-60979276	ENSG00000256713,ENSG00000229859,ENSG00000279549,ENSG00000110448,ENSG00000207153,ENSG00000013725
chr11	60986058	60986785	11:60986058-60986785	ENSG00000256713,ENSG00000256220,ENSG00000229183,ENSG00000229859,ENSG00000279549,ENSG00000110448,ENSG00000207153,ENSG00000013725
chr11	60994502	60994968	11:60994502-60994968	ENSG00000256713,ENSG00000229859,ENSG00000207153
chr11	61004458	61005021	11:61004458-61005021	ENSG00000013725
chr11	61021412	61022249	11:61021412-61022249	ENSG00000256713,ENSG00000229859,ENSG00000110448,ENSG00000013725
chr11	61023549	61023988	11:61023549-61023988	ENSG00000256713,ENSG00000013725
chr11	61026152	61026473	11:61026152-61026473	-
chr11	61027511	61027748	11:61027511-61027748	ENSG00000110448
chr11	61042000	61042754	11:61042000-61042754	ENSG00000256713,ENSG00000256220,ENSG00000229859,ENSG00000279549,ENSG00000110448,ENSG00000256733,ENSG00000255845,ENSG00000275344,ENSG00000214787
chr11	61061058	61061744	11:61061058-61061744	ENSG00000256713,ENSG00000229859,ENSG00000279549,ENSG00000110448,ENSG00000256733
chr11	61071160	61071652	11:61071160-61071652	ENSG00000256713,ENSG00000256220,ENSG00000229859,ENSG00000279549,ENSG00000110448,ENSG00000256733,ENSG00000255845,ENSG00000166961
chr11	61080689	61080920	11:61080689-61080920	ENSG00000110448
chr11	61083287	61084055	11:61083287-61084055	ENSG00000256713,ENSG00000229859,ENSG00000279549,ENSG00000110448
chr11	61092398	61092705	11:61092398-61092705	-
chr11	61102030	61103161	11:61102030-61103161	-
chr11	61110541	61111064	11:61110541-61111064	-
chr11	61111813	61112089	11:61111813-61112089	-
chr11	61120477	61121073	11:61120477-61121073	-
chr11	61129619	61130304	11:61129619-61130304	-
chr11	61160921	61161917	11:61160921-61161917	ENSG00000256713,ENSG00000229859,ENSG00000279549,ENSG00000167987
chr11	61294197	61295438	11:61294197-61295438	ENSG00000240823,ENSG00000167986,ENSG00000167992,ENSG00000256713,ENSG00000229183,ENSG00000229859
chr11	61332761	61333520	11:61332761-61333520	ENSG00000240823,ENSG00000167985,ENSG00000256591,ENSG00000187049,ENSG00000149483,ENSG00000279246,ENSG00000162144,ENSG00000149476,ENSG00000167986
chr11	61336160	61336447	11:61336160-61336447	ENSG00000279246,ENSG00000149476,ENSG00000167986
chr11	61361647	61362733	11:61361647-61362733	ENSG00000240823,ENSG00000167985,ENSG00000149483,ENSG00000279246,ENSG00000162144,ENSG00000149476,ENSG00000167986,ENSG00000256713
chr11	61391257	61391454	11:61391257-61391454	ENSG00000187049
chr11	61392197	61393182	11:61392197-61393182	ENSG00000240823,ENSG00000167985,ENSG00000256591,ENSG00000149532,ENSG00000187049,ENSG00000149483,ENSG00000279246,ENSG00000162144,ENSG00000149476,ENSG00000167986,ENSG00000256713
chr11	61429385	61430472	11:61429385-61430472	ENSG00000240823,ENSG00000167985,ENSG00000256591,ENSG00000279632,ENSG00000149532
chr11	61509173	61509751	11:61509173-61509751	ENSG00000243742,ENSG00000256443,ENSG00000279878,ENSG00000204950,ENSG00000266006,ENSG00000255931,ENSG00000162148,ENSG00000240823
chr11	61580811	61581766	11:61580811-61581766	ENSG00000255947,ENSG00000243742,ENSG00000250230,ENSG00000256443,ENSG00000279878,ENSG00000011347,ENSG00000162148,ENSG00000240823
chr11	61587773	61588464	11:61587773-61588464	ENSG00000243742,ENSG00000250230,ENSG00000256443,ENSG00000279878,ENSG00000011347,ENSG00000162148,ENSG00000240823
chr11	61680189	61680722	11:61680189-61680722	ENSG00000134780,ENSG00000255947,ENSG00000243742,ENSG00000256443,ENSG00000240823
chr11	61684181	61684435	11:61684181-61684435	ENSG00000134780,ENSG00000255947
chr11	61695865	61696371	11:61695865-61696371	ENSG00000254404,ENSG00000168515,ENSG00000134780,ENSG00000255947,ENSG00000243742,ENSG00000256443,ENSG00000279878,ENSG00000162148,ENSG00000240823,ENSG00000256220
chr11	61733470	61733841	11:61733470-61733841	ENSG00000134780,ENSG00000255947,ENSG00000243742,ENSG00000256443,ENSG00000279878,ENSG00000162148,ENSG00000240823
chr11	61752296	61752942	11:61752296-61752942	ENSG00000124920,ENSG00000124915,ENSG00000255947
chr11	61776449	61776736	11:61776449-61776736	ENSG00000124920
chr11	61777255	61777630	11:61777255-61777630	ENSG00000284108,ENSG00000134825,ENSG00000124920
chr11	61792308	61793273	11:61792308-61793273	ENSG00000254424,ENSG00000200898,ENSG00000284416,ENSG00000149485,ENSG00000134824,ENSG00000168496,ENSG00000284108,ENSG00000134825,ENSG00000124920
chr11	61815402	61815796	11:61815402-61815796	ENSG00000284416,ENSG00000149485,ENSG00000134824
chr11	61816362	61817141	11:61816362-61817141	ENSG00000284416,ENSG00000149485,ENSG00000134824
chr11	61827660	61829047	11:61827660-61829047	ENSG00000284416,ENSG00000149485,ENSG00000134824
chr11	61834472	61834961	11:61834472-61834961	ENSG00000200898,ENSG00000284416,ENSG00000149485,ENSG00000134824
chr11	61871249	61871562	11:61871249-61871562	ENSG00000124939,ENSG00000254424,ENSG00000255553,ENSG00000200898,ENSG00000277892,ENSG00000221968
chr11	61891099	61892300	11:61891099-61892300	ENSG00000254424,ENSG00000255553,ENSG00000200898,ENSG00000167994,ENSG00000277892,ENSG00000221968
chr11	61899137	61899582	11:61899137-61899582	ENSG00000124939,ENSG00000254424,ENSG00000255553,ENSG00000167995,ENSG00000200898,ENSG00000167994,ENSG00000277892,ENSG00000221968
chr11	61947615	61947848	11:61947615-61947848	ENSG00000254424,ENSG00000167995,ENSG00000200898,ENSG00000167994
chr11	61955452	61955968	11:61955452-61955968	ENSG00000254424,ENSG00000279491,ENSG00000167996,ENSG00000167995,ENSG00000200898
chr11	61966891	61968016	11:61966891-61968016	ENSG00000254424,ENSG00000244176,ENSG00000279491,ENSG00000167996,ENSG00000167995,ENSG00000200898
chr11	62025435	62026101	11:62025435-62026101	ENSG00000110484,ENSG00000124935,ENSG00000254404,ENSG00000124939,ENSG00000168515,ENSG00000236607,ENSG00000254424,ENSG00000255553,ENSG00000244176,ENSG00000279491,ENSG00000167996,ENSG00000167995,ENSG00000200898,ENSG00000256220
chr11	62082053	62082303	11:62082053-62082303	ENSG00000254424,ENSG00000255553,ENSG00000200898,ENSG00000167994
chr11	62112440	62112688	11:62112440-62112688	ENSG00000124939,ENSG00000168515,ENSG00000236607,ENSG00000149503,ENSG00000285656
chr11	62123650	62124352	11:62123650-62124352	ENSG00000197901,ENSG00000110484,ENSG00000124935,ENSG00000254404,ENSG00000124939,ENSG00000168515,ENSG00000236607,ENSG00000149503,ENSG00000285656,ENSG00000254424,ENSG00000200898
chr11	62311040	62311788	11:62311040-62311788	ENSG00000197901,ENSG00000241082,ENSG00000162174,ENSG00000255118,ENSG00000255213,ENSG00000197745,ENSG00000110484,ENSG00000124935,ENSG00000254404,ENSG00000124939,ENSG00000168515,ENSG00000236607
chr11	62337195	62338082	11:62337195-62338082	ENSG00000162174,ENSG00000255118,ENSG00000255213,ENSG00000197745,ENSG00000110484,ENSG00000124935,ENSG00000254404,ENSG00000124939,ENSG00000168515,ENSG00000236607
chr11	62370951	62371495	11:62370951-62371495	ENSG00000253547,ENSG00000256041,ENSG00000149452,ENSG00000285388,ENSG00000197901,ENSG00000241082,ENSG00000168539,ENSG00000255126,ENSG00000254454,ENSG00000162174,ENSG00000255118,ENSG00000255213,ENSG00000197745,ENSG00000110484,ENSG00000124935,ENSG00000254404,ENSG00000124939,ENSG00000168515,ENSG00000236607
chr11	62380880	62381152	11:62380880-62381152	ENSG00000255126,ENSG00000162174
chr11	62402280	62402628	11:62402280-62402628	ENSG00000197901,ENSG00000241082,ENSG00000177363,ENSG00000255446,ENSG00000149021,ENSG00000255126,ENSG00000162174,ENSG00000110484
chr11	62424674	62425026	11:62424674-62425026	ENSG00000276102,ENSG00000250659,ENSG00000124942,ENSG00000255446,ENSG00000149021,ENSG00000255126,ENSG00000254404
chr11	62514007	62514332	11:62514007-62514332	ENSG00000250659,ENSG00000124942
chr11	62540882	62541243	11:62540882-62541243	ENSG00000257058,ENSG00000250659,ENSG00000124942
chr11	62542885	62543531	11:62542885-62543531	ENSG00000257058,ENSG00000250659,ENSG00000124942,ENSG00000255446,ENSG00000255126
chr11	62545173	62545573	11:62545173-62545573	ENSG00000257058,ENSG00000124942
chr11	62546366	62547075	11:62546366-62547075	ENSG00000257058,ENSG00000250659,ENSG00000124942
chr11	62551786	62552141	11:62551786-62552141	ENSG00000257058,ENSG00000124942
chr11	62555469	62556022	11:62555469-62556022	ENSG00000276102,ENSG00000254772,ENSG00000257058,ENSG00000124942
chr11	62556421	62557101	11:62556421-62557101	ENSG00000276102,ENSG00000254772,ENSG00000257058,ENSG00000250659,ENSG00000124942,ENSG00000255446,ENSG00000255126
chr11	62558038	62558389	11:62558038-62558389	ENSG00000276102,ENSG00000257058,ENSG00000124942
chr11	62573701	62574596	11:62573701-62574596	ENSG00000177363,ENSG00000149016,ENSG00000276102,ENSG00000255508,ENSG00000254772,ENSG00000255126
chr11	62591385	62592273	11:62591385-62592273	ENSG00000177363,ENSG00000149489,ENSG00000254964,ENSG00000149499,ENSG00000149480,ENSG00000149016,ENSG00000255508,ENSG00000254772
chr11	62599170	62599470	11:62599170-62599470	ENSG00000149489,ENSG00000254964,ENSG00000149499,ENSG00000149480,ENSG00000149016,ENSG00000255508
chr11	62601403	62602274	11:62601403-62602274	ENSG00000149489,ENSG00000254964,ENSG00000149499,ENSG00000149480,ENSG00000149016,ENSG00000255508
chr11	62612046	62613298	11:62612046-62613298	ENSG00000149541,ENSG00000149489,ENSG00000254964,ENSG00000149499,ENSG00000149480
chr11	62621584	62622497	11:62621584-62622497	ENSG00000177363,ENSG00000089597,ENSG00000149541,ENSG00000149489,ENSG00000254964,ENSG00000149499
chr11	62640706	62641211	11:62640706-62641211	ENSG00000177363,ENSG00000185085,ENSG00000089597,ENSG00000149541
chr11	62646237	62647020	11:62646237-62647020	ENSG00000177363,ENSG00000206597,ENSG00000214756,ENSG00000278615,ENSG00000255432,ENSG00000185085,ENSG00000089597,ENSG00000149541
chr11	62652905	62653737	11:62652905-62653737	ENSG00000177363,ENSG00000206597,ENSG00000214756,ENSG00000278615,ENSG00000255432,ENSG00000185085,ENSG00000089597
chr11	62664748	62666032	11:62664748-62666032	ENSG00000168000,ENSG00000177363,ENSG00000162191,ENSG00000204922,ENSG00000206597,ENSG00000214756,ENSG00000162194,ENSG00000278615,ENSG00000255432,ENSG00000185085
chr11	62671366	62672588	11:62671366-62672588	ENSG00000177363,ENSG00000162191,ENSG00000204922,ENSG00000206597,ENSG00000214756,ENSG00000162194,ENSG00000278615,ENSG00000255432
chr11	62678671	62679347	11:62678671-62679347	ENSG00000168000,ENSG00000177363,ENSG00000162191,ENSG00000204922,ENSG00000206597,ENSG00000214756,ENSG00000162194,ENSG00000278615,ENSG00000255432
chr11	62705985	62706585	11:62705985-62706585	ENSG00000162222,ENSG00000214753,ENSG00000162188,ENSG00000234857,ENSG00000168000,ENSG00000177363
chr11	62709042	62710030	11:62709042-62710030	ENSG00000162222,ENSG00000214753,ENSG00000162188,ENSG00000234857,ENSG00000168000,ENSG00000177363
chr11	62726839	62728688	11:62726839-62728688	ENSG00000162222,ENSG00000214753,ENSG00000162188,ENSG00000234857,ENSG00000168000
chr11	62753660	62754466	11:62753660-62754466	ENSG00000162227,ENSG00000267811,ENSG00000168002,ENSG00000185670,ENSG00000162222,ENSG00000214753,ENSG00000162188,ENSG00000234857,ENSG00000168000,ENSG00000177363
chr11	62761323	62761962	11:62761323-62761962	ENSG00000168539,ENSG00000284535,ENSG00000185475,ENSG00000269176,ENSG00000162227,ENSG00000267811,ENSG00000168002,ENSG00000185670,ENSG00000162222,ENSG00000214753,ENSG00000234857,ENSG00000177363
chr11	62771090	62771849	11:62771090-62771849	ENSG00000284535,ENSG00000185475,ENSG00000269176,ENSG00000162227,ENSG00000267811,ENSG00000168002,ENSG00000162222,ENSG00000234857
chr11	62786563	62787666	11:62786563-62787666	ENSG00000275043,ENSG00000276788,ENSG00000275996,ENSG00000255717,ENSG00000222328,ENSG00000252361,ENSG00000274066,ENSG00000162231,ENSG00000284535,ENSG00000185475,ENSG00000269176,ENSG00000168569,ENSG00000162227,ENSG00000267811
chr11	62791604	62792331	11:62791604-62792331	ENSG00000252361,ENSG00000269463,ENSG00000274066,ENSG00000162231,ENSG00000284535,ENSG00000185475,ENSG00000269176,ENSG00000168569
chr11	62804882	62806087	11:62804882-62806087	ENSG00000222328,ENSG00000133316,ENSG00000283268,ENSG00000256690,ENSG00000252361,ENSG00000269463,ENSG00000162236,ENSG00000274066,ENSG00000162231,ENSG00000284535,ENSG00000185475,ENSG00000269176,ENSG00000168569
chr11	62831495	62832500	11:62831495-62832500	ENSG00000275043,ENSG00000276788,ENSG00000275996,ENSG00000274544,ENSG00000278527,ENSG00000277846,ENSG00000277194,ENSG00000255717,ENSG00000222328,ENSG00000133316,ENSG00000283268,ENSG00000256690,ENSG00000252361,ENSG00000269463,ENSG00000162236,ENSG00000162231
chr11	62839364	62839802	11:62839364-62839802	ENSG00000222328,ENSG00000133316,ENSG00000283268,ENSG00000256690,ENSG00000252361,ENSG00000162236
chr11	62840225	62840990	11:62840225-62840990	ENSG00000168003,ENSG00000275043,ENSG00000276788,ENSG00000275996,ENSG00000274544,ENSG00000278527,ENSG00000277846,ENSG00000277194,ENSG00000255717,ENSG00000222328,ENSG00000133316,ENSG00000283268,ENSG00000256690
chr11	62841188	62842078	11:62841188-62842078	ENSG00000168003,ENSG00000275043,ENSG00000276788,ENSG00000275996,ENSG00000274544,ENSG00000278527,ENSG00000277846,ENSG00000277194,ENSG00000255717,ENSG00000222328,ENSG00000133316,ENSG00000283268,ENSG00000256690
chr11	62853347	62853564	11:62853347-62853564	ENSG00000168003,ENSG00000275043,ENSG00000276788,ENSG00000275996,ENSG00000274544,ENSG00000278527,ENSG00000277846,ENSG00000277194,ENSG00000255717,ENSG00000222328
chr11	62855242	62856403	11:62855242-62856403	ENSG00000168003,ENSG00000275043,ENSG00000276788,ENSG00000275996,ENSG00000274544,ENSG00000278527,ENSG00000277846,ENSG00000277194,ENSG00000255717,ENSG00000222328
chr11	62862547	62863052	11:62862547-62863052	ENSG00000168003,ENSG00000275043,ENSG00000276788,ENSG00000275996,ENSG00000274544,ENSG00000278527,ENSG00000277846,ENSG00000277194,ENSG00000255717,ENSG00000284535,ENSG00000185475,ENSG00000269176
chr11	62880538	62881946	11:62880538-62881946	ENSG00000256041,ENSG00000149452,ENSG00000285388,ENSG00000197901,ENSG00000241082,ENSG00000257002,ENSG00000168539,ENSG00000168003
chr11	63235510	63236400	11:63235510-63236400	ENSG00000149742,ENSG00000184999,ENSG00000256181,ENSG00000256847,ENSG00000256863,ENSG00000196600,ENSG00000239924,ENSG00000197658,ENSG00000253547,ENSG00000256041,ENSG00000149452,ENSG00000285388,ENSG00000197901,ENSG00000241082,ENSG00000257002,ENSG00000168539
chr11	63518634	63519020	11:63518634-63519020	ENSG00000256789,ENSG00000270269,ENSG00000133317,ENSG00000287412,ENSG00000275598,ENSG00000168004,ENSG00000149742,ENSG00000184999,ENSG00000239924,ENSG00000197658,ENSG00000253547,ENSG00000256041,ENSG00000149452,ENSG00000285388,ENSG00000197901,ENSG00000241082,ENSG00000257002,ENSG00000168539
chr11	63531388	63531775	11:63531388-63531775	ENSG00000271100,ENSG00000256789,ENSG00000270269,ENSG00000203520,ENSG00000176485,ENSG00000133321,ENSG00000133317,ENSG00000287412,ENSG00000275598,ENSG00000168004,ENSG00000149742,ENSG00000184999,ENSG00000256181,ENSG00000239924,ENSG00000197658,ENSG00000253547,ENSG00000256041,ENSG00000149452,ENSG00000285388,ENSG00000197901,ENSG00000241082,ENSG00000257002,ENSG00000168539
chr11	63536736	63537154	11:63536736-63537154	ENSG00000256789,ENSG00000270269,ENSG00000133321,ENSG00000133317,ENSG00000287412,ENSG00000275598,ENSG00000168004,ENSG00000149742,ENSG00000253547,ENSG00000256041
chr11	63551039	63551655	11:63551039-63551655	ENSG00000256789,ENSG00000270269,ENSG00000287412,ENSG00000275598,ENSG00000168004
chr11	63553712	63554145	11:63553712-63554145	ENSG00000271100,ENSG00000256789,ENSG00000270269,ENSG00000203520,ENSG00000133328,ENSG00000133321,ENSG00000133317,ENSG00000287412,ENSG00000275598,ENSG00000168004,ENSG00000149742,ENSG00000184999,ENSG00000256181,ENSG00000239924,ENSG00000197658,ENSG00000253547,ENSG00000256041,ENSG00000149452,ENSG00000285388,ENSG00000197901,ENSG00000241082,ENSG00000257002,ENSG00000168539
chr11	63560889	63561147	11:63560889-63561147	ENSG00000256789,ENSG00000270269,ENSG00000133328,ENSG00000133317,ENSG00000287412,ENSG00000275598,ENSG00000168004
chr11	63566914	63567632	11:63566914-63567632	ENSG00000256789,ENSG00000270269,ENSG00000203520,ENSG00000176485,ENSG00000133328,ENSG00000133317,ENSG00000287412,ENSG00000275598,ENSG00000168004,ENSG00000149742,ENSG00000184999,ENSG00000239924,ENSG00000197658,ENSG00000253547,ENSG00000256041,ENSG00000149452,ENSG00000285388,ENSG00000197901,ENSG00000241082,ENSG00000168539
chr11	63574547	63574778	11:63574547-63574778	ENSG00000256789,ENSG00000270269,ENSG00000287412,ENSG00000275598,ENSG00000168004,ENSG00000253547
chr11	63582613	63582840	11:63582613-63582840	ENSG00000256789,ENSG00000270269,ENSG00000203520,ENSG00000176485,ENSG00000287412,ENSG00000275598,ENSG00000168004,ENSG00000149742,ENSG00000197658,ENSG00000253547,ENSG00000256041
chr11	63613644	63614616	11:63613644-63614616	ENSG00000256789,ENSG00000270269,ENSG00000203520,ENSG00000176485,ENSG00000287412,ENSG00000275598,ENSG00000168004,ENSG00000149742
chr11	63670855	63671985	11:63670855-63671985	ENSG00000271100,ENSG00000133318,ENSG00000256789,ENSG00000270269,ENSG00000184743,ENSG00000275598,ENSG00000149742,ENSG00000256041,ENSG00000149452,ENSG00000168539
chr11	63681204	63682144	11:63681204-63682144	ENSG00000271100,ENSG00000133318,ENSG00000256789,ENSG00000270269,ENSG00000184743
chr11	63767982	63769603	11:63767982-63769603	ENSG00000264519,ENSG00000188070,ENSG00000271100
chr11	63813121	63813879	11:63813121-63813879	ENSG00000256280,ENSG00000168005,ENSG00000264519,ENSG00000188070
chr11	63838549	63839482	11:63838549-63839482	ENSG00000110583,ENSG00000072518,ENSG00000256280,ENSG00000264519
chr11	63866295	63866641	11:63866295-63866641	ENSG00000202089,ENSG00000072518,ENSG00000264519
chr11	63869643	63869929	11:63869643-63869929	ENSG00000202089,ENSG00000072518
chr11	63871736	63872338	11:63871736-63872338	ENSG00000202089,ENSG00000072518
chr11	63888197	63888918	11:63888197-63888918	ENSG00000167771,ENSG00000202089,ENSG00000072518,ENSG00000264519
chr11	63916986	63917415	11:63916986-63917415	ENSG00000167771
chr11	63917847	63918132	11:63917847-63918132	ENSG00000167771
chr11	63938287	63939101	11:63938287-63939101	ENSG00000256341,ENSG00000110583,ENSG00000167771,ENSG00000072518,ENSG00000256280,ENSG00000264519
chr11	63951020	63951396	11:63951020-63951396	ENSG00000110583
chr11	63951968	63952258	11:63951968-63952258	ENSG00000256341,ENSG00000126500,ENSG00000110583,ENSG00000256280,ENSG00000264519
chr11	63961571	63961858	11:63961571-63961858	ENSG00000256341,ENSG00000256481,ENSG00000126500,ENSG00000256100,ENSG00000176340,ENSG00000207200,ENSG00000110583,ENSG00000264519,ENSG00000197658
chr11	63974176	63974961	11:63974176-63974961	ENSG00000256341,ENSG00000256481,ENSG00000126500,ENSG00000167770,ENSG00000256100,ENSG00000176340,ENSG00000207200,ENSG00000110583,ENSG00000264519,ENSG00000197658
chr11	63985772	63986849	11:63985772-63986849	ENSG00000256341,ENSG00000256481,ENSG00000126500,ENSG00000133315,ENSG00000167770,ENSG00000256100,ENSG00000176340,ENSG00000207200
chr11	63999234	64000899	11:63999234-64000899	ENSG00000256341,ENSG00000256481,ENSG00000126500,ENSG00000133315,ENSG00000167770
chr11	64060844	64061318	11:64060844-64061318	ENSG00000256341,ENSG00000256481,ENSG00000256824,ENSG00000126500
chr11	64153032	64153466	11:64153032-64153466	ENSG00000256341,ENSG00000256481,ENSG00000126500,ENSG00000133315
chr11	64165886	64166600	11:64165886-64166600	ENSG00000168439,ENSG00000256341,ENSG00000256481,ENSG00000126500,ENSG00000133315
chr11	64185465	64186382	11:64185465-64186382	ENSG00000219435,ENSG00000110011,ENSG00000256116,ENSG00000149761,ENSG00000149743,ENSG00000149781,ENSG00000168439
chr11	64206489	64208341	11:64206489-64208341	ENSG00000219435,ENSG00000149761,ENSG00000149743,ENSG00000149781,ENSG00000168439
chr11	64225861	64226948	11:64225861-64226948	ENSG00000173511,ENSG00000110011,ENSG00000256116,ENSG00000149761,ENSG00000149743,ENSG00000149781
chr11	64230186	64230781	11:64230186-64230781	ENSG00000286264,ENSG00000173486,ENSG00000173511,ENSG00000110011,ENSG00000256116,ENSG00000149761,ENSG00000149743
chr11	64234204	64235172	11:64234204-64235172	ENSG00000286264,ENSG00000173486,ENSG00000173511,ENSG00000110011,ENSG00000256116,ENSG00000149761,ENSG00000149743,ENSG00000149781
chr11	64240636	64241870	11:64240636-64241870	ENSG00000219435,ENSG00000149782,ENSG00000257086,ENSG00000256940,ENSG00000173457,ENSG00000286264,ENSG00000173486,ENSG00000173511,ENSG00000110011,ENSG00000256116,ENSG00000149761,ENSG00000149743
chr11	64246470	64247472	11:64246470-64247472	ENSG00000219435,ENSG00000149782,ENSG00000257086,ENSG00000256940,ENSG00000173457,ENSG00000286264,ENSG00000173486
chr11	64251202	64251862	11:64251202-64251862	ENSG00000219435,ENSG00000149782,ENSG00000257086,ENSG00000256940,ENSG00000173457,ENSG00000286264,ENSG00000173486
chr11	64269386	64271664	11:64269386-64271664	ENSG00000219435,ENSG00000207024,ENSG00000173264,ENSG00000002330,ENSG00000149782
chr11	64284426	64285924	11:64284426-64285924	ENSG00000219435,ENSG00000207024,ENSG00000257069,ENSG00000182450,ENSG00000173264,ENSG00000002330
chr11	64291973	64292434	11:64291973-64292434	ENSG00000219435,ENSG00000207024,ENSG00000257069,ENSG00000182450,ENSG00000173264,ENSG00000002330
chr11	64304403	64305933	11:64304403-64305933	ENSG00000126432,ENSG00000173113,ENSG00000173153,ENSG00000219435
chr11	64317203	64318525	11:64317203-64318525	ENSG00000231680,ENSG00000162302,ENSG00000278359,ENSG00000168071,ENSG00000236935,ENSG00000126432,ENSG00000173113,ENSG00000173153,ENSG00000219435
chr11	64331730	64332249	11:64331730-64332249	ENSG00000197891,ENSG00000237363,ENSG00000232500,ENSG00000231492,ENSG00000231680,ENSG00000278359,ENSG00000168071,ENSG00000236935,ENSG00000126432,ENSG00000173113,ENSG00000173153,ENSG00000219435
chr11	64339935	64340448	11:64339935-64340448	ENSG00000237410,ENSG00000197891,ENSG00000168065,ENSG00000237363,ENSG00000232500,ENSG00000286816,ENSG00000231492,ENSG00000231680,ENSG00000221273,ENSG00000162302,ENSG00000278359,ENSG00000168071,ENSG00000236935,ENSG00000126432,ENSG00000173113,ENSG00000173153,ENSG00000219435
chr11	64342554	64342793	11:64342554-64342793	ENSG00000278359,ENSG00000168071,ENSG00000126432,ENSG00000173113
chr11	64358997	64359633	11:64358997-64359633	ENSG00000237410,ENSG00000168065,ENSG00000237363,ENSG00000232500,ENSG00000231492,ENSG00000231680,ENSG00000221273,ENSG00000162302,ENSG00000278359,ENSG00000168071,ENSG00000126432,ENSG00000173113
chr11	64360046	64360260	11:64360046-64360260	ENSG00000231680,ENSG00000221273,ENSG00000162302
chr11	64449476	64449959	11:64449476-64449959	ENSG00000237410,ENSG00000197891,ENSG00000168065,ENSG00000237363,ENSG00000232500,ENSG00000286816,ENSG00000181908,ENSG00000231492,ENSG00000231680
chr11	64688463	64688906	11:64688463-64688906	ENSG00000068831,ENSG00000237410,ENSG00000110076,ENSG00000197891,ENSG00000168065,ENSG00000237363,ENSG00000232500,ENSG00000286816,ENSG00000231492,ENSG00000231680
chr11	64723010	64723859	11:64723010-64723859	ENSG00000068976,ENSG00000068831,ENSG00000237410,ENSG00000110076,ENSG00000197891,ENSG00000168065,ENSG00000237363,ENSG00000232500,ENSG00000286816,ENSG00000231492,ENSG00000231680
chr11	64742628	64746204	11:64742628-64746204	ENSG00000068976,ENSG00000068831
chr11	64763171	64763368	11:64763171-64763368	ENSG00000168066,ENSG00000068976
chr11	64764126	64764709	11:64764126-64764709	ENSG00000269038,ENSG00000168066,ENSG00000068976,ENSG00000068831
chr11	64778274	64779335	11:64778274-64779335	ENSG00000269038,ENSG00000168066,ENSG00000068976,ENSG00000068831
chr11	64802608	64803612	11:64802608-64803612	ENSG00000133895,ENSG00000168067
chr11	64810148	64811184	11:64810148-64811184	ENSG00000171219,ENSG00000133895,ENSG00000168067
chr11	64844261	64845115	11:64844261-64845115	ENSG00000168062,ENSG00000149735,ENSG00000274314,ENSG00000274986,ENSG00000284155,ENSG00000283926,ENSG00000229719,ENSG00000171219
chr11	64847220	64847479	11:64847220-64847479	ENSG00000274314,ENSG00000274986,ENSG00000284155,ENSG00000283926,ENSG00000229719,ENSG00000171219
chr11	64851111	64851455	11:64851111-64851455	ENSG00000274314,ENSG00000110047
chr11	64858859	64859925	11:64858859-64859925	ENSG00000274314,ENSG00000110047
chr11	64865455	64865844	11:64865455-64865844	ENSG00000110047
chr11	64874286	64874582	11:64874286-64874582	ENSG00000110047
chr11	64878258	64879108	11:64878258-64879108	ENSG00000274314,ENSG00000284155,ENSG00000283926,ENSG00000229719,ENSG00000230835,ENSG00000110047
chr11	64887697	64888306	11:64887697-64888306	ENSG00000168062,ENSG00000149735,ENSG00000274314,ENSG00000274986,ENSG00000284155,ENSG00000283926,ENSG00000229719,ENSG00000230835,ENSG00000110047,ENSG00000171219
chr11	64894207	64894485	11:64894207-64894485	ENSG00000168062,ENSG00000149735,ENSG00000274314,ENSG00000274986,ENSG00000110046,ENSG00000284155,ENSG00000283926,ENSG00000229719,ENSG00000230835,ENSG00000110047,ENSG00000171219
chr11	64916329	64916622	11:64916329-64916622	ENSG00000149735,ENSG00000068971,ENSG00000274314,ENSG00000110046
chr11	64916937	64917641	11:64916937-64917641	ENSG00000273003,ENSG00000213465,ENSG00000168062,ENSG00000168070,ENSG00000149735,ENSG00000068971,ENSG00000274314,ENSG00000274986,ENSG00000110046
chr11	64924069	64925020	11:64924069-64925020	ENSG00000273003,ENSG00000168062,ENSG00000168070,ENSG00000149735,ENSG00000068971,ENSG00000274314,ENSG00000110046
chr11	64971934	64972210	11:64971934-64972210	ENSG00000168062,ENSG00000168070,ENSG00000149735
chr11	65013578	65014791	11:65013578-65014791	ENSG00000162300,ENSG00000146670,ENSG00000110025,ENSG00000270775,ENSG00000278851,ENSG00000273003,ENSG00000213465,ENSG00000168062,ENSG00000168070,ENSG00000149735
chr11	65027362	65028023	11:65027362-65028023	ENSG00000255058,ENSG00000149823,ENSG00000187066,ENSG00000162300,ENSG00000146670,ENSG00000168061,ENSG00000110025,ENSG00000270775,ENSG00000278851,ENSG00000273003,ENSG00000213465,ENSG00000168062,ENSG00000149735
chr11	65040794	65041795	11:65040794-65041795	ENSG00000255058,ENSG00000187066,ENSG00000162300,ENSG00000146670,ENSG00000168060,ENSG00000168061,ENSG00000110025,ENSG00000270775,ENSG00000278851,ENSG00000273003,ENSG00000213465,ENSG00000168062
chr11	65047573	65048045	11:65047573-65048045	ENSG00000168060,ENSG00000168061
chr11	65083867	65084637	11:65083867-65084637	ENSG00000149823,ENSG00000187066,ENSG00000162300,ENSG00000146670
chr11	65096077	65096834	11:65096077-65096834	ENSG00000255058,ENSG00000222477,ENSG00000254455,ENSG00000149809,ENSG00000254501,ENSG00000149823,ENSG00000187066,ENSG00000162300,ENSG00000146670
chr11	65111655	65112038	11:65111655-65112038	ENSG00000255058,ENSG00000222477,ENSG00000254455,ENSG00000149792,ENSG00000149806,ENSG00000278952,ENSG00000255173,ENSG00000174276,ENSG00000149809,ENSG00000254501,ENSG00000149823
chr11	65112423	65113017	11:65112423-65113017	ENSG00000278952,ENSG00000255173,ENSG00000174276,ENSG00000149809,ENSG00000254501,ENSG00000149823
chr11	65117406	65118018	11:65117406-65118018	ENSG00000255058,ENSG00000222477,ENSG00000254455,ENSG00000149792,ENSG00000149806,ENSG00000278952,ENSG00000255173,ENSG00000174276,ENSG00000149809,ENSG00000254501,ENSG00000149823
chr11	65121943	65122636	11:65121943-65122636	ENSG00000204710,ENSG00000255058,ENSG00000222477,ENSG00000254455,ENSG00000284489,ENSG00000149792,ENSG00000162298,ENSG00000149806,ENSG00000278952,ENSG00000255173,ENSG00000174276,ENSG00000149809,ENSG00000254501
chr11	65134283	65135436	11:65134283-65135436	ENSG00000014216,ENSG00000254614,ENSG00000255200,ENSG00000204710,ENSG00000255058,ENSG00000222477,ENSG00000254455,ENSG00000284489,ENSG00000149792,ENSG00000162298,ENSG00000149806
chr11	65180969	65182158	11:65180969-65182158	ENSG00000014216,ENSG00000254614,ENSG00000255200,ENSG00000204710,ENSG00000255058,ENSG00000222477,ENSG00000254455
chr11	65213623	65214112	11:65213623-65214112	ENSG00000197847,ENSG00000014216,ENSG00000204710,ENSG00000255058,ENSG00000222477,ENSG00000254455
chr11	65261532	65262365	11:65261532-65262365	ENSG00000133884,ENSG00000285816,ENSG00000014138,ENSG00000287821,ENSG00000204710,ENSG00000255058,ENSG00000222477,ENSG00000254455
chr11	65314582	65315086	11:65314582-65315086	ENSG00000133884,ENSG00000149798,ENSG00000287917,ENSG00000285816,ENSG00000014138,ENSG00000287821,ENSG00000204710,ENSG00000255058,ENSG00000222477,ENSG00000254455
chr11	65315519	65315797	11:65315519-65315797	ENSG00000133884,ENSG00000149798,ENSG00000287917,ENSG00000014138
chr11	65333572	65334429	11:65333572-65334429	ENSG00000133884,ENSG00000149798,ENSG00000014138,ENSG00000255058
chr11	65354339	65355384	11:65354339-65355384	ENSG00000255478,ENSG00000173825,ENSG00000133884,ENSG00000255058
chr11	65382036	65382905	11:65382036-65382905	ENSG00000270526,ENSG00000126391,ENSG00000162241,ENSG00000255478
chr11	65386372	65386821	11:65386372-65386821	ENSG00000126391,ENSG00000162241,ENSG00000255478
chr11	65418949	65419378	11:65418949-65419378	ENSG00000270526,ENSG00000274072,ENSG00000275948,ENSG00000283791,ENSG00000277599,ENSG00000278050,ENSG00000278144,ENSG00000245532,ENSG00000126391,ENSG00000162241,ENSG00000255478
chr11	65421257	65421670	11:65421257-65421670	ENSG00000270117,ENSG00000251562,ENSG00000277599,ENSG00000278050,ENSG00000278144,ENSG00000245532
chr11	65425024	65425524	11:65425024-65425524	ENSG00000275948,ENSG00000283791,ENSG00000277599,ENSG00000278050,ENSG00000278144,ENSG00000245532
chr11	65426271	65426533	11:65426271-65426533	ENSG00000275948,ENSG00000283791,ENSG00000277599,ENSG00000278050,ENSG00000278144,ENSG00000245532
chr11	65431206	65431693	11:65431206-65431693	ENSG00000275948,ENSG00000283791,ENSG00000277599,ENSG00000278050,ENSG00000278144,ENSG00000245532,ENSG00000255478
chr11	65454916	65455382	11:65454916-65455382	ENSG00000286756,ENSG00000279243,ENSG00000173727,ENSG00000275948,ENSG00000283791,ENSG00000255478
chr11	65471966	65472412	11:65471966-65472412	ENSG00000270526,ENSG00000274072,ENSG00000278217,ENSG00000270117,ENSG00000251562,ENSG00000286756,ENSG00000279243,ENSG00000173727,ENSG00000275948,ENSG00000283791,ENSG00000277599,ENSG00000278050,ENSG00000278144,ENSG00000245532,ENSG00000162241,ENSG00000255478
chr11	65477129	65477846	11:65477129-65477846	ENSG00000274072,ENSG00000278217,ENSG00000270117,ENSG00000251562,ENSG00000286756,ENSG00000279243,ENSG00000275948,ENSG00000283791,ENSG00000255478
chr11	65497183	65497960	11:65497183-65497960	ENSG00000274072,ENSG00000278217,ENSG00000270117,ENSG00000251562,ENSG00000286756,ENSG00000279243,ENSG00000275948,ENSG00000283791,ENSG00000277599,ENSG00000278050,ENSG00000278144,ENSG00000245532,ENSG00000255478
chr11	65498607	65499046	11:65498607-65499046	ENSG00000278217,ENSG00000270117,ENSG00000251562,ENSG00000286756,ENSG00000279243
chr11	65506802	65507055	11:65506802-65507055	ENSG00000270526,ENSG00000274072,ENSG00000278217,ENSG00000251562,ENSG00000255478
chr11	65507285	65507817	11:65507285-65507817	ENSG00000270526,ENSG00000274072,ENSG00000278217,ENSG00000270117,ENSG00000251562,ENSG00000255478
chr11	65510792	65511054	11:65510792-65511054	ENSG00000270526,ENSG00000274072,ENSG00000275948,ENSG00000283791,ENSG00000162241,ENSG00000255478
chr11	65523158	65523641	11:65523158-65523641	ENSG00000142186,ENSG00000270526
chr11	65524688	65525633	11:65524688-65525633	ENSG00000142186
chr11	65540045	65541110	11:65540045-65541110	ENSG00000173338,ENSG00000173442,ENSG00000176973,ENSG00000173465,ENSG00000260233,ENSG00000279093,ENSG00000168056,ENSG00000142186
chr11	65546162	65546983	11:65546162-65546983	ENSG00000173338,ENSG00000176973,ENSG00000173465,ENSG00000260233,ENSG00000279093,ENSG00000168056,ENSG00000142186
chr11	65553287	65553784	11:65553287-65553784	ENSG00000279093,ENSG00000168056
chr11	65558058	65558830	11:65558058-65558830	ENSG00000176973,ENSG00000173465,ENSG00000260233,ENSG00000279093,ENSG00000168056
chr11	65566023	65566279	11:65566023-65566279	ENSG00000176973,ENSG00000173465,ENSG00000260233,ENSG00000279093
chr11	65569799	65570564	11:65569799-65570564	ENSG00000173327,ENSG00000173338,ENSG00000173442,ENSG00000176973,ENSG00000173465,ENSG00000260233,ENSG00000279093,ENSG00000168056
chr11	65572459	65572748	11:65572459-65572748	ENSG00000173442,ENSG00000176973,ENSG00000173465,ENSG00000260233,ENSG00000279093
chr11	65574200	65574972	11:65574200-65574972	ENSG00000173338,ENSG00000173442,ENSG00000176973,ENSG00000173465,ENSG00000260233,ENSG00000279093
chr11	65575638	65576106	11:65575638-65576106	ENSG00000173338,ENSG00000173442,ENSG00000176973,ENSG00000173465,ENSG00000260233
chr11	65588244	65588942	11:65588244-65588942	ENSG00000173327,ENSG00000173338,ENSG00000173442,ENSG00000176973,ENSG00000173465,ENSG00000260233
chr11	65613956	65614622	11:65613956-65614622	ENSG00000197136,ENSG00000173327,ENSG00000173338
chr11	65615139	65615986	11:65615139-65615986	ENSG00000239356,ENSG00000285533,ENSG00000213445,ENSG00000266041,ENSG00000197136,ENSG00000173327,ENSG00000173338
chr11	65625922	65626222	11:65625922-65626222	ENSG00000239356,ENSG00000213445,ENSG00000266041,ENSG00000197136
chr11	65633884	65634137	11:65633884-65634137	ENSG00000213445,ENSG00000266041,ENSG00000197136
chr11	65637870	65639078	11:65637870-65639078	ENSG00000265874,ENSG00000213445,ENSG00000266041,ENSG00000197136
chr11	65639615	65640299	11:65639615-65640299	ENSG00000239356,ENSG00000285533,ENSG00000173039,ENSG00000265874,ENSG00000213445,ENSG00000266041,ENSG00000197136
chr11	65640680	65640918	11:65640680-65640918	ENSG00000265874,ENSG00000213445,ENSG00000266041
chr11	65652308	65653322	11:65652308-65653322	ENSG00000239356,ENSG00000285533,ENSG00000173039,ENSG00000265874,ENSG00000213445,ENSG00000266041
chr11	65662630	65663702	11:65662630-65663702	ENSG00000239356,ENSG00000285533,ENSG00000173039,ENSG00000265874,ENSG00000213445
chr11	65706359	65706643	11:65706359-65706643	ENSG00000255557,ENSG00000172977,ENSG00000239356
chr11	65711679	65712623	11:65711679-65712623	ENSG00000255557,ENSG00000214659,ENSG00000172922,ENSG00000172977,ENSG00000239356
chr11	65720193	65720904	11:65720193-65720904	ENSG00000255557,ENSG00000214659,ENSG00000172922,ENSG00000172977,ENSG00000239356
chr11	65780018	65781361	11:65780018-65781361	ENSG00000255404,ENSG00000255120,ENSG00000172818,ENSG00000254470,ENSG00000255557
chr11	65791701	65792070	11:65791701-65792070	ENSG00000255404,ENSG00000255120,ENSG00000172818,ENSG00000254470,ENSG00000255557,ENSG00000239356
chr11	65817879	65818544	11:65817879-65818544	ENSG00000172803,ENSG00000172757,ENSG00000254470,ENSG00000255557,ENSG00000172977,ENSG00000239356
chr11	65833567	65834172	11:65833567-65834172	ENSG00000172803,ENSG00000172757,ENSG00000255557,ENSG00000239356
chr11	65857043	65857498	11:65857043-65857498	ENSG00000172732,ENSG00000172757
chr11	65857948	65858466	11:65857948-65858466	ENSG00000172732,ENSG00000172757
chr11	65859240	65859906	11:65859240-65859906	ENSG00000172732,ENSG00000172757
chr11	65860264	65860942	11:65860264-65860942	ENSG00000172638,ENSG00000172732,ENSG00000172757
chr11	65873359	65873969	11:65873359-65873969	ENSG00000172500,ENSG00000172543,ENSG00000172638,ENSG00000172732,ENSG00000172757
chr11	65879687	65880141	11:65879687-65880141	ENSG00000172500,ENSG00000172543,ENSG00000172638,ENSG00000172732
chr11	65884662	65884876	11:65884662-65884876	ENSG00000172500,ENSG00000172543
chr11	65888363	65888920	11:65888363-65888920	ENSG00000175602,ENSG00000172500,ENSG00000172543
chr11	65890410	65891112	11:65890410-65891112	ENSG00000175513,ENSG00000175550,ENSG00000175573,ENSG00000175592,ENSG00000175602,ENSG00000172500
chr11	65900202	65900799	11:65900202-65900799	ENSG00000175513,ENSG00000175550,ENSG00000175573,ENSG00000175592,ENSG00000175602,ENSG00000172500
chr11	65918689	65920044	11:65918689-65920044	ENSG00000175467,ENSG00000175513,ENSG00000175550,ENSG00000175573,ENSG00000175592,ENSG00000175602,ENSG00000172500
chr11	65927980	65928527	11:65927980-65928527	ENSG00000175294,ENSG00000175315,ENSG00000175467,ENSG00000175513,ENSG00000175550,ENSG00000175573,ENSG00000172500
chr11	65961331	65962272	11:65961331-65962272	ENSG00000175294,ENSG00000175315,ENSG00000175334,ENSG00000175376,ENSG00000254867,ENSG00000175467,ENSG00000175513,ENSG00000175573,ENSG00000172500
chr11	65988874	65989520	11:65988874-65989520	ENSG00000175294,ENSG00000175315,ENSG00000175334,ENSG00000175376,ENSG00000254867,ENSG00000175467,ENSG00000175513,ENSG00000172500,ENSG00000255557,ENSG00000239356
chr11	66001809	66002913	11:66001809-66002913	ENSG00000175294,ENSG00000175315,ENSG00000175334,ENSG00000175376,ENSG00000175467,ENSG00000175513
chr11	66044871	66045566	11:66044871-66045566	ENSG00000255038,ENSG00000087365,ENSG00000286459,ENSG00000175229,ENSG00000175294,ENSG00000175315
chr11	66051847	66052632	11:66051847-66052632	ENSG00000255038,ENSG00000087365,ENSG00000286459,ENSG00000175229,ENSG00000175294,ENSG00000175315,ENSG00000175334,ENSG00000175376
chr11	66069719	66070855	11:66069719-66070855	ENSG00000175115,ENSG00000255038
chr11	66081346	66081851	11:66081346-66081851	ENSG00000175115,ENSG00000255038,ENSG00000175294,ENSG00000175315
chr11	66100368	66101312	11:66100368-66101312	ENSG00000175115,ENSG00000255038,ENSG00000175294,ENSG00000175315
chr11	66115632	66115955	11:66115632-66115955	ENSG00000255038
chr11	66117900	66118164	11:66117900-66118164	-
chr11	66126833	66127178	11:66126833-66127178	ENSG00000255038,ENSG00000175294
chr11	66183740	66183956	11:66183740-66183956	-
chr11	66222565	66222987	11:66222565-66222987	ENSG00000174903,ENSG00000254762,ENSG00000254855,ENSG00000254461,ENSG00000174996,ENSG00000255320,ENSG00000175115
chr11	66257014	66258548	11:66257014-66258548	ENSG00000174903,ENSG00000254762,ENSG00000254855,ENSG00000254461,ENSG00000174996,ENSG00000255320,ENSG00000175115
chr11	66267411	66268794	11:66267411-66268794	ENSG00000174871,ENSG00000254452,ENSG00000245156,ENSG00000174903,ENSG00000254762,ENSG00000254855,ENSG00000254461,ENSG00000174996,ENSG00000255320
chr11	66272704	66272903	11:66272704-66272903	ENSG00000174871,ENSG00000254452,ENSG00000245156,ENSG00000174903,ENSG00000254762,ENSG00000254855
chr11	66277890	66278502	11:66277890-66278502	ENSG00000174871,ENSG00000254452,ENSG00000245156,ENSG00000174903,ENSG00000254762,ENSG00000254855
chr11	66282327	66282865	11:66282327-66282865	ENSG00000179292,ENSG00000174851,ENSG00000174871,ENSG00000254452,ENSG00000245156,ENSG00000174903,ENSG00000254762,ENSG00000254855,ENSG00000174996,ENSG00000255320
chr11	66288873	66289768	11:66288873-66289768	ENSG00000179292,ENSG00000174851,ENSG00000174871,ENSG00000254452,ENSG00000245156,ENSG00000174903,ENSG00000254762,ENSG00000254855,ENSG00000255320
chr11	66311928	66313163	11:66311928-66313163	ENSG00000202317,ENSG00000254736,ENSG00000255468,ENSG00000174684,ENSG00000174744,ENSG00000254756,ENSG00000174791,ENSG00000174807,ENSG00000254458,ENSG00000179292
chr11	66317536	66318532	11:66317536-66318532	ENSG00000202317,ENSG00000254736,ENSG00000254756,ENSG00000174791,ENSG00000174807,ENSG00000254458
chr11	66327887	66328558	11:66327887-66328558	ENSG00000202317,ENSG00000254736,ENSG00000255468,ENSG00000174684,ENSG00000174744,ENSG00000254756,ENSG00000174791,ENSG00000174807,ENSG00000254458,ENSG00000179292
chr11	66336457	66337221	11:66336457-66337221	ENSG00000202317,ENSG00000254736,ENSG00000255468,ENSG00000174684,ENSG00000174744,ENSG00000254756,ENSG00000174791
chr11	66344854	66345423	11:66344854-66345423	ENSG00000202317,ENSG00000254736,ENSG00000276918,ENSG00000174669,ENSG00000255468,ENSG00000174684,ENSG00000174744,ENSG00000174791
chr11	66347322	66348283	11:66347322-66348283	ENSG00000254736,ENSG00000255468,ENSG00000174684,ENSG00000174744,ENSG00000174791
chr11	66371369	66372567	11:66371369-66372567	ENSG00000202317,ENSG00000254736,ENSG00000276918,ENSG00000174669,ENSG00000255468,ENSG00000174684,ENSG00000174744
chr11	66408427	66409197	11:66408427-66409197	ENSG00000173914,ENSG00000254596,ENSG00000174547,ENSG00000201733,ENSG00000174576,ENSG00000254510,ENSG00000202317,ENSG00000254736
chr11	66421681	66421906	11:66421681-66421906	ENSG00000254596,ENSG00000201733,ENSG00000174576,ENSG00000254510,ENSG00000202317
chr11	66438589	66439224	11:66438589-66439224	ENSG00000239553,ENSG00000174516,ENSG00000254596,ENSG00000174547,ENSG00000201733,ENSG00000174576,ENSG00000254510,ENSG00000202317,ENSG00000254736
chr11	66466445	66467479	11:66466445-66467479	ENSG00000254986,ENSG00000255517,ENSG00000174516,ENSG00000254596,ENSG00000174547
chr11	66479902	66480708	11:66479902-66480708	ENSG00000174483,ENSG00000256349,ENSG00000254986,ENSG00000255517,ENSG00000174516,ENSG00000254596
chr11	66510363	66510906	11:66510363-66510906	ENSG00000286688,ENSG00000174483,ENSG00000256349
chr11	66543708	66544156	11:66543708-66544156	ENSG00000248746,ENSG00000174165,ENSG00000174483
chr11	66545847	66546460	11:66545847-66546460	ENSG00000174080,ENSG00000250105,ENSG00000248746,ENSG00000174165
chr11	66568307	66568820	11:66568307-66568820	ENSG00000174080,ENSG00000250105
chr11	66592778	66593467	11:66592778-66593467	ENSG00000254984,ENSG00000213409,ENSG00000239553,ENSG00000173914,ENSG00000173933,ENSG00000248643,ENSG00000239306,ENSG00000199325,ENSG00000173992,ENSG00000182791,ENSG00000174080
chr11	66616183	66617324	11:66616183-66617324	ENSG00000173914,ENSG00000173933,ENSG00000248643,ENSG00000239306,ENSG00000199325,ENSG00000173992,ENSG00000182791
chr11	66619169	66619654	11:66619169-66619654	ENSG00000173933,ENSG00000248643,ENSG00000239306,ENSG00000199325
chr11	66638263	66638899	11:66638263-66638899	ENSG00000239553,ENSG00000173914,ENSG00000173933,ENSG00000248643,ENSG00000239306,ENSG00000199325,ENSG00000173992,ENSG00000182791
chr11	66677454	66678712	11:66677454-66678712	ENSG00000254984,ENSG00000213409,ENSG00000239553,ENSG00000173898,ENSG00000173914,ENSG00000173933,ENSG00000248643,ENSG00000239306,ENSG00000199325,ENSG00000173992,ENSG00000182791
chr11	66744400	66745559	11:66744400-66745559	ENSG00000254984,ENSG00000213409,ENSG00000173715,ENSG00000239553,ENSG00000173898
chr11	66842727	66843830	11:66842727-66843830	ENSG00000173237,ENSG00000266423,ENSG00000239099,ENSG00000173621,ENSG00000173653,ENSG00000254984,ENSG00000213409,ENSG00000239553,ENSG00000173898
chr11	66856081	66857146	11:66856081-66857146	ENSG00000283326,ENSG00000173237,ENSG00000266423,ENSG00000239099,ENSG00000173621,ENSG00000173599,ENSG00000173653,ENSG00000254984,ENSG00000213409,ENSG00000239553
chr11	66868755	66869064	11:66868755-66869064	ENSG00000173156,ENSG00000283326,ENSG00000173237,ENSG00000266423,ENSG00000239099,ENSG00000173621,ENSG00000173599,ENSG00000254984,ENSG00000213409,ENSG00000239553
chr11	66958120	66958999	11:66958120-66958999	ENSG00000173156,ENSG00000283326,ENSG00000173237,ENSG00000266423,ENSG00000239099,ENSG00000173599,ENSG00000254984,ENSG00000213409,ENSG00000239553
chr11	67024491	67024748	11:67024491-67024748	ENSG00000173156,ENSG00000283326,ENSG00000173227,ENSG00000173237,ENSG00000266423,ENSG00000239099
chr11	67081429	67081700	11:67081429-67081700	ENSG00000179038,ENSG00000173156,ENSG00000283326
chr11	67103953	67104219	11:67103953-67104219	ENSG00000179038,ENSG00000173156,ENSG00000283326
chr11	67113370	67113578	11:67113370-67113578	ENSG00000179038,ENSG00000173120,ENSG00000173156,ENSG00000283326
chr11	67117830	67119589	11:67117830-67119589	ENSG00000179038,ENSG00000173120,ENSG00000173156,ENSG00000283326
chr11	67239621	67240361	11:67239621-67240361	ENSG00000287934,ENSG00000179038,ENSG00000173120,ENSG00000173156,ENSG00000283326
chr11	67241031	67241378	11:67241031-67241378	ENSG00000179038,ENSG00000173120
chr11	67252891	67253201	11:67252891-67253201	ENSG00000287934,ENSG00000179038,ENSG00000173120
chr11	67266189	67266814	11:67266189-67266814	ENSG00000287851,ENSG00000172932,ENSG00000173020,ENSG00000287934
chr11	67267677	67268537	11:67267677-67268537	ENSG00000287851,ENSG00000172830,ENSG00000172932,ENSG00000173020,ENSG00000287934
chr11	67271571	67271944	11:67271571-67271944	ENSG00000173020
chr11	67277257	67277991	11:67277257-67277991	ENSG00000287851,ENSG00000172830,ENSG00000172932,ENSG00000173020,ENSG00000287934,ENSG00000179038
chr11	67288250	67289557	11:67288250-67289557	ENSG00000172830,ENSG00000172932,ENSG00000173020
chr11	67302970	67304218	11:67302970-67304218	ENSG00000287851,ENSG00000172830,ENSG00000172932
chr11	67317446	67318277	11:67317446-67318277	ENSG00000172613,ENSG00000287851,ENSG00000172830,ENSG00000172932,ENSG00000173020,ENSG00000287934,ENSG00000179038,ENSG00000173156,ENSG00000283326
chr11	67352994	67353968	11:67352994-67353968	ENSG00000283257,ENSG00000167797,ENSG00000275484,ENSG00000175505,ENSG00000201684,ENSG00000274251,ENSG00000256514,ENSG00000175482,ENSG00000172613
chr11	67372867	67374088	11:67372867-67374088	ENSG00000275484,ENSG00000175505,ENSG00000201684,ENSG00000274251,ENSG00000256514,ENSG00000175482,ENSG00000172613
chr11	67391340	67392327	11:67391340-67392327	ENSG00000167797,ENSG00000110697,ENSG00000175463,ENSG00000172531,ENSG00000253024,ENSG00000201684,ENSG00000172613
chr11	67401414	67402170	11:67401414-67402170	ENSG00000167797,ENSG00000172663,ENSG00000172508,ENSG00000175463,ENSG00000172531,ENSG00000253024,ENSG00000172613
chr11	67403653	67404155	11:67403653-67404155	ENSG00000172508,ENSG00000175463,ENSG00000172531,ENSG00000253024,ENSG00000172613
chr11	67408991	67409720	11:67408991-67409720	ENSG00000167791,ENSG00000172508,ENSG00000175463,ENSG00000172531
chr11	67416937	67417231	11:67416937-67417231	ENSG00000172508,ENSG00000175463,ENSG00000172531
chr11	67420685	67421541	11:67420685-67421541	ENSG00000175634,ENSG00000172508,ENSG00000172531
chr11	67428054	67428729	11:67428054-67428729	ENSG00000276769,ENSG00000172663,ENSG00000172725,ENSG00000213402,ENSG00000255949,ENSG00000175634,ENSG00000172508,ENSG00000172531
chr11	67437008	67437787	11:67437008-67437787	ENSG00000172663,ENSG00000175544,ENSG00000175514,ENSG00000172725,ENSG00000213402,ENSG00000255949,ENSG00000175634
chr11	67438405	67438858	11:67438405-67438858	ENSG00000172725,ENSG00000213402,ENSG00000255949,ENSG00000175634
chr11	67443615	67444341	11:67443615-67444341	ENSG00000175544,ENSG00000175514,ENSG00000172725,ENSG00000213402,ENSG00000255949
chr11	67446362	67446661	11:67446362-67446661	ENSG00000276769,ENSG00000172663,ENSG00000175544,ENSG00000175514,ENSG00000172725,ENSG00000213402,ENSG00000255949
chr11	67464589	67465207	11:67464589-67465207	ENSG00000110711,ENSG00000172663,ENSG00000175544,ENSG00000175514
chr11	67468836	67469616	11:67468836-67469616	ENSG00000167797,ENSG00000110697,ENSG00000276769,ENSG00000110711,ENSG00000172663,ENSG00000175544,ENSG00000175514
chr11	67482735	67483479	11:67482735-67483479	ENSG00000283257,ENSG00000167791,ENSG00000167797,ENSG00000110697,ENSG00000276769,ENSG00000110711,ENSG00000172663
chr11	67484078	67484624	11:67484078-67484624	ENSG00000167797,ENSG00000110697,ENSG00000276769,ENSG00000110711,ENSG00000172663
chr11	67505117	67505565	11:67505117-67505565	ENSG00000167791,ENSG00000167797,ENSG00000110697
chr11	67505766	67506362	11:67505766-67506362	ENSG00000283257,ENSG00000167791,ENSG00000167797,ENSG00000110697,ENSG00000276769
chr11	67507910	67508797	11:67507910-67508797	ENSG00000283257,ENSG00000167791,ENSG00000167797,ENSG00000110697,ENSG00000276769,ENSG00000110711,ENSG00000172663
chr11	67583451	67584277	11:67583451-67584277	ENSG00000227620,ENSG00000239559,ENSG00000167799,ENSG00000167792,ENSG00000255119,ENSG00000184224,ENSG00000084207,ENSG00000283257,ENSG00000167791
chr11	67606506	67607163	11:67606506-67607163	ENSG00000227620,ENSG00000255147,ENSG00000254447,ENSG00000239559,ENSG00000167799,ENSG00000231793,ENSG00000167792,ENSG00000255119,ENSG00000184224,ENSG00000084207,ENSG00000283257,ENSG00000167791
chr11	67613849	67614576	11:67613849-67614576	ENSG00000227620,ENSG00000254447,ENSG00000239559,ENSG00000132746,ENSG00000167799,ENSG00000231793,ENSG00000167792,ENSG00000255119,ENSG00000184224,ENSG00000283257,ENSG00000167791
chr11	67629340	67630784	11:67629340-67630784	ENSG00000227620,ENSG00000255147,ENSG00000254447,ENSG00000239559,ENSG00000132746,ENSG00000132744,ENSG00000167800,ENSG00000167799,ENSG00000283257
chr11	67648238	67648538	11:67648238-67648538	ENSG00000227620,ENSG00000255147,ENSG00000254447,ENSG00000239559,ENSG00000132746,ENSG00000227834,ENSG00000132744,ENSG00000167800,ENSG00000167799,ENSG00000283257
chr11	67650492	67651074	11:67650492-67651074	ENSG00000227620,ENSG00000255147,ENSG00000254883,ENSG00000254447,ENSG00000239559,ENSG00000132746,ENSG00000227834,ENSG00000132744,ENSG00000167800,ENSG00000167799,ENSG00000283257,ENSG00000167791
chr11	67659455	67659667	11:67659455-67659667	ENSG00000227620,ENSG00000255147,ENSG00000254447,ENSG00000235855,ENSG00000239559,ENSG00000132746,ENSG00000227834,ENSG00000132744,ENSG00000167800,ENSG00000167799,ENSG00000283257
chr11	67713768	67714157	11:67713768-67714157	ENSG00000227620,ENSG00000255147,ENSG00000254883,ENSG00000285537,ENSG00000254447,ENSG00000235855,ENSG00000184795,ENSG00000239559,ENSG00000132746,ENSG00000167799,ENSG00000283257,ENSG00000167791
chr11	67732064	67732401	11:67732064-67732401	ENSG00000227620,ENSG00000255147,ENSG00000254883,ENSG00000285537,ENSG00000254447,ENSG00000235855,ENSG00000184795,ENSG00000239559,ENSG00000132746
chr11	67804985	67806351	11:67804985-67806351	ENSG00000254792,ENSG00000273819,ENSG00000160172,ENSG00000227620,ENSG00000255147,ENSG00000254883,ENSG00000254447,ENSG00000235855
chr11	67884367	67885209	11:67884367-67885209	ENSG00000254850,ENSG00000206587,ENSG00000251637,ENSG00000254792,ENSG00000273819
chr11	67888210	67888430	11:67888210-67888430	ENSG00000255554,ENSG00000254850,ENSG00000206587,ENSG00000251637,ENSG00000254792,ENSG00000273819,ENSG00000254447
chr11	67920445	67921026	11:67920445-67921026	ENSG00000255554,ENSG00000254850,ENSG00000243672,ENSG00000206587,ENSG00000254792,ENSG00000273819,ENSG00000283257
chr11	67955342	67956103	11:67955342-67956103	ENSG00000255031,ENSG00000006534,ENSG00000255554,ENSG00000255230,ENSG00000254850,ENSG00000254610,ENSG00000206587,ENSG00000254792,ENSG00000273819,ENSG00000227620,ENSG00000255147
chr11	67993732	67994094	11:67993732-67994094	ENSG00000006534,ENSG00000110057,ENSG00000255554,ENSG00000255230,ENSG00000254850,ENSG00000254792
chr11	68003308	68004235	11:68003308-68004235	ENSG00000255031,ENSG00000006534,ENSG00000110057,ENSG00000255554,ENSG00000255230,ENSG00000254792,ENSG00000254447
chr11	68030238	68030979	11:68030238-68030979	ENSG00000255031,ENSG00000275022,ENSG00000110719,ENSG00000284435,ENSG00000284293,ENSG00000110717,ENSG00000255306,ENSG00000006534
chr11	68037081	68037313	11:68037081-68037313	ENSG00000255031,ENSG00000275022,ENSG00000110719,ENSG00000284435,ENSG00000284293,ENSG00000110717,ENSG00000255306
chr11	68038809	68039424	11:68038809-68039424	ENSG00000255031,ENSG00000275022,ENSG00000110719,ENSG00000284435,ENSG00000284293,ENSG00000110717,ENSG00000255306,ENSG00000006534
chr11	68040074	68040923	11:68040074-68040923	ENSG00000255031,ENSG00000275022,ENSG00000110719,ENSG00000284435,ENSG00000284293,ENSG00000110717,ENSG00000255306,ENSG00000006534
chr11	68099582	68099825	11:68099582-68099825	ENSG00000110721,ENSG00000255031
chr11	68120293	68121925	11:68120293-68121925	ENSG00000255236,ENSG00000110721,ENSG00000255031
chr11	68209312	68209559	11:68209312-68209559	ENSG00000110066
chr11	68212563	68213108	11:68212563-68213108	ENSG00000110066
chr11	68213579	68214399	11:68213579-68214399	ENSG00000110066
chr11	68271659	68272547	11:68271659-68272547	ENSG00000286369,ENSG00000171067
chr11	68312374	68313135	11:68312374-68313135	ENSG00000162337
chr11	68340449	68341036	11:68340449-68341036	ENSG00000260808,ENSG00000162337
chr11	68413028	68413273	11:68413028-68413273	ENSG00000162337
chr11	68447180	68447491	11:68447180-68447491	ENSG00000254856,ENSG00000162337
chr11	68460060	68461151	11:68460060-68461151	ENSG00000260808,ENSG00000254856,ENSG00000110075
chr11	68468401	68468687	11:68468401-68468687	ENSG00000260808,ENSG00000254856,ENSG00000110075
chr11	68471959	68472368	11:68471959-68472368	ENSG00000260808,ENSG00000254856,ENSG00000110075
chr11	68528714	68528969	11:68528714-68528969	ENSG00000260808,ENSG00000254856,ENSG00000110075
chr11	68583966	68584264	11:68583966-68584264	ENSG00000260808,ENSG00000254856,ENSG00000110075
chr11	68690777	68691086	11:68690777-68691086	ENSG00000069482,ENSG00000260808
chr11	68750287	68750546	11:68750287-68750546	ENSG00000132749,ENSG00000260808
chr11	68751205	68751804	11:68751205-68751804	ENSG00000250508,ENSG00000132749,ENSG00000069482,ENSG00000260808
chr11	68838687	68839951	11:68838687-68839951	ENSG00000255741,ENSG00000250508,ENSG00000110090,ENSG00000260808
chr11	68841824	68842147	11:68841824-68842147	ENSG00000250508,ENSG00000110090
chr11	68843803	68844323	11:68843803-68844323	ENSG00000250508,ENSG00000110090
chr11	68903429	68904329	11:68903429-68904329	ENSG00000255741,ENSG00000132740,ENSG00000197345,ENSG00000250508,ENSG00000260808
chr11	68962970	68963243	11:68962970-68963243	ENSG00000256508,ENSG00000172935,ENSG00000172938,ENSG00000255741,ENSG00000250508
chr11	68999419	68999821	11:68999419-68999821	ENSG00000256508,ENSG00000172935,ENSG00000261276,ENSG00000261625,ENSG00000172938,ENSG00000255741,ENSG00000250508
chr11	69048517	69049287	11:69048517-69049287	ENSG00000254605,ENSG00000261070,ENSG00000287725,ENSG00000162341,ENSG00000256508,ENSG00000172935,ENSG00000172938,ENSG00000255741,ENSG00000132740,ENSG00000250508,ENSG00000260808
chr11	69055883	69056520	11:69055883-69056520	ENSG00000226627,ENSG00000202070,ENSG00000254417,ENSG00000248844,ENSG00000254605,ENSG00000284713,ENSG00000261070,ENSG00000287725,ENSG00000162341,ENSG00000256508,ENSG00000172935,ENSG00000172938,ENSG00000255741,ENSG00000250508,ENSG00000260808
chr11	69080358	69080782	11:69080358-69080782	ENSG00000202070,ENSG00000254417,ENSG00000248844,ENSG00000075388,ENSG00000284713,ENSG00000261070,ENSG00000265539,ENSG00000287725,ENSG00000256508,ENSG00000172935,ENSG00000172938,ENSG00000255741,ENSG00000250508,ENSG00000260808
chr11	69101461	69101816	11:69101461-69101816	ENSG00000110092,ENSG00000285094,ENSG00000255774,ENSG00000260877,ENSG00000284713,ENSG00000261070,ENSG00000260895,ENSG00000255741
chr11	69123052	69123428	11:69123052-69123428	ENSG00000248844,ENSG00000255191,ENSG00000075388,ENSG00000285094,ENSG00000255774,ENSG00000259854,ENSG00000260877,ENSG00000284713,ENSG00000261070
chr11	69297114	69298310	11:69297114-69298310	ENSG00000202070,ENSG00000254417,ENSG00000110092,ENSG00000285094,ENSG00000255774,ENSG00000261347,ENSG00000255980,ENSG00000259854,ENSG00000260877,ENSG00000213275,ENSG00000172927,ENSG00000284713,ENSG00000261070
chr11	69337209	69337695	11:69337209-69337695	ENSG00000241233,ENSG00000286708,ENSG00000263744,ENSG00000171671,ENSG00000280089,ENSG00000207196,ENSG00000226627,ENSG00000279459,ENSG00000162105,ENSG00000255143,ENSG00000131620,ENSG00000202070,ENSG00000254417,ENSG00000248844,ENSG00000254605,ENSG00000255191,ENSG00000186895,ENSG00000075388,ENSG00000285094,ENSG00000255774,ENSG00000261347,ENSG00000255980,ENSG00000259854,ENSG00000260877,ENSG00000172927,ENSG00000284713,ENSG00000261070
chr11	69443268	69443785	11:69443268-69443785	ENSG00000286708,ENSG00000263744,ENSG00000171671,ENSG00000236262,ENSG00000226627,ENSG00000279459,ENSG00000162105,ENSG00000255143,ENSG00000131620,ENSG00000202070,ENSG00000254417,ENSG00000248844,ENSG00000254605,ENSG00000255191,ENSG00000260679,ENSG00000186895,ENSG00000075388,ENSG00000285094,ENSG00000255774,ENSG00000261347,ENSG00000255606,ENSG00000255980,ENSG00000259854,ENSG00000260877,ENSG00000284713,ENSG00000261070
chr11	69558676	69558916	11:69558676-69558916	ENSG00000286708,ENSG00000263744,ENSG00000171671,ENSG00000280089,ENSG00000207196,ENSG00000236262,ENSG00000226627,ENSG00000279459,ENSG00000227726,ENSG00000162105,ENSG00000255143,ENSG00000131620,ENSG00000202070,ENSG00000254417,ENSG00000248844,ENSG00000254605,ENSG00000255191,ENSG00000260679,ENSG00000075388,ENSG00000256441,ENSG00000285094,ENSG00000255774,ENSG00000261347,ENSG00000255980,ENSG00000259854,ENSG00000260877,ENSG00000284713,ENSG00000261070
chr11	69641102	69641372	11:69641102-69641372	ENSG00000110092,ENSG00000284713,ENSG00000260895
chr11	69642784	69643568	11:69642784-69643568	ENSG00000248844,ENSG00000255191,ENSG00000110092,ENSG00000285094,ENSG00000255774,ENSG00000261347,ENSG00000259854,ENSG00000260877,ENSG00000284713,ENSG00000261070,ENSG00000260895
chr11	69674917	69675663	11:69674917-69675663	ENSG00000280089,ENSG00000207196,ENSG00000236262,ENSG00000226627,ENSG00000279459,ENSG00000227726,ENSG00000254902,ENSG00000255143,ENSG00000131620,ENSG00000202070,ENSG00000254417,ENSG00000248844,ENSG00000254605,ENSG00000255191,ENSG00000260679,ENSG00000260348,ENSG00000186895,ENSG00000075388,ENSG00000256441,ENSG00000162344,ENSG00000149716,ENSG00000284713,ENSG00000261070
chr11	69685792	69686292	11:69685792-69686292	ENSG00000286708,ENSG00000280089,ENSG00000207196,ENSG00000236262,ENSG00000226627,ENSG00000279459,ENSG00000227726,ENSG00000162105,ENSG00000254902,ENSG00000255143,ENSG00000131620,ENSG00000202070,ENSG00000254417,ENSG00000248844,ENSG00000254605,ENSG00000255191,ENSG00000260679,ENSG00000260348,ENSG00000186895,ENSG00000075388,ENSG00000256441,ENSG00000162344,ENSG00000149716
chr11	69712219	69712445	11:69712219-69712445	ENSG00000286708,ENSG00000263744,ENSG00000171671,ENSG00000280089,ENSG00000207196,ENSG00000236262,ENSG00000226627,ENSG00000279459,ENSG00000227726,ENSG00000162105,ENSG00000254902,ENSG00000255143,ENSG00000131620,ENSG00000202070,ENSG00000254417,ENSG00000248844,ENSG00000254605,ENSG00000255191,ENSG00000260679,ENSG00000260348,ENSG00000186895,ENSG00000075388,ENSG00000256441,ENSG00000162344,ENSG00000261070
chr11	70202935	70204324	11:70202935-70204324	ENSG00000286708,ENSG00000263744,ENSG00000171671,ENSG00000280089,ENSG00000207196,ENSG00000236262,ENSG00000226627,ENSG00000279459,ENSG00000227726,ENSG00000162105,ENSG00000255539,ENSG00000254484,ENSG00000221333,ENSG00000254721,ENSG00000168040,ENSG00000254902,ENSG00000255143,ENSG00000131620,ENSG00000202070,ENSG00000254417,ENSG00000248844,ENSG00000254605,ENSG00000255191,ENSG00000260679,ENSG00000260348,ENSG00000186895,ENSG00000075388
chr11	70270036	70271273	11:70270036-70271273	ENSG00000286708,ENSG00000263744,ENSG00000171671,ENSG00000280089,ENSG00000207196,ENSG00000236262,ENSG00000226627,ENSG00000279459,ENSG00000227726,ENSG00000162105,ENSG00000255539,ENSG00000254484,ENSG00000221333,ENSG00000255329,ENSG00000131626,ENSG00000254902,ENSG00000255143,ENSG00000131620,ENSG00000202070,ENSG00000254417,ENSG00000248844,ENSG00000254605,ENSG00000255191,ENSG00000260679,ENSG00000260348
chr11	70354128	70354445	11:70354128-70354445	ENSG00000286708,ENSG00000263744,ENSG00000171671,ENSG00000280089,ENSG00000207196,ENSG00000236262,ENSG00000226627,ENSG00000279459,ENSG00000227726,ENSG00000162105,ENSG00000254495,ENSG00000255539,ENSG00000254484,ENSG00000221333,ENSG00000254604,ENSG00000131626
chr11	70364930	70365639	11:70364930-70365639	ENSG00000286708,ENSG00000263744,ENSG00000171671,ENSG00000280089,ENSG00000207196,ENSG00000236262,ENSG00000226627,ENSG00000279459,ENSG00000227726,ENSG00000162105,ENSG00000085733,ENSG00000246889,ENSG00000254495,ENSG00000255539,ENSG00000254484,ENSG00000221333,ENSG00000254604,ENSG00000131626,ENSG00000255143,ENSG00000131620,ENSG00000202070,ENSG00000254417,ENSG00000248844,ENSG00000254605,ENSG00000255191,ENSG00000260679
chr11	70397992	70398715	11:70397992-70398715	ENSG00000286708,ENSG00000263744,ENSG00000171671,ENSG00000280089,ENSG00000207196,ENSG00000236262,ENSG00000226627,ENSG00000279459,ENSG00000227726,ENSG00000162105,ENSG00000085733,ENSG00000246889,ENSG00000255539,ENSG00000254484,ENSG00000221333,ENSG00000255143,ENSG00000131620,ENSG00000254605
chr11	71448032	71448870	11:71448032-71448870	ENSG00000249387,ENSG00000248903,ENSG00000204572,ENSG00000286948,ENSG00000254997,ENSG00000241233,ENSG00000244411,ENSG00000254924,ENSG00000278349,ENSG00000172890,ENSG00000254682,ENSG00000172893,ENSG00000172900,ENSG00000286708,ENSG00000263744,ENSG00000171671,ENSG00000280089,ENSG00000207196,ENSG00000236262,ENSG00000226627,ENSG00000227726,ENSG00000162105
chr11	71452195	71453452	11:71452195-71453452	ENSG00000249387,ENSG00000248903,ENSG00000204572,ENSG00000286948,ENSG00000254997,ENSG00000241233,ENSG00000244411,ENSG00000254924,ENSG00000278349,ENSG00000172890,ENSG00000254682,ENSG00000172893,ENSG00000172900,ENSG00000286708,ENSG00000162105
chr11	71605133	71605403	11:71605133-71605403	ENSG00000254593,ENSG00000225805,ENSG00000255157,ENSG00000285933,ENSG00000254805,ENSG00000239481,ENSG00000255415,ENSG00000255261,ENSG00000255562,ENSG00000184055,ENSG00000249387,ENSG00000204571,ENSG00000248903,ENSG00000204572,ENSG00000286948,ENSG00000254997,ENSG00000241233,ENSG00000244411,ENSG00000254924,ENSG00000278349,ENSG00000172900,ENSG00000286708,ENSG00000263744,ENSG00000171671,ENSG00000280089,ENSG00000207196,ENSG00000226627,ENSG00000279459,ENSG00000227726,ENSG00000162105
chr11	71639314	71639838	11:71639314-71639838	ENSG00000225805,ENSG00000255157,ENSG00000252902,ENSG00000184276,ENSG00000214534,ENSG00000285933,ENSG00000254805,ENSG00000239481,ENSG00000284625,ENSG00000255415,ENSG00000255261,ENSG00000184055,ENSG00000249387,ENSG00000204571,ENSG00000248903,ENSG00000204572,ENSG00000286948,ENSG00000254997,ENSG00000241233,ENSG00000244411,ENSG00000254924,ENSG00000278349,ENSG00000172900,ENSG00000286708,ENSG00000263744,ENSG00000171671,ENSG00000280089,ENSG00000207196,ENSG00000236262,ENSG00000226627,ENSG00000279459,ENSG00000227726,ENSG00000162105
chr11	71710235	71711142	11:71710235-71711142	ENSG00000254593,ENSG00000225805,ENSG00000255157,ENSG00000252902,ENSG00000285933,ENSG00000255319,ENSG00000254972,ENSG00000254805,ENSG00000239481,ENSG00000255415,ENSG00000255261,ENSG00000184055,ENSG00000249387,ENSG00000248903,ENSG00000204572,ENSG00000286948,ENSG00000254997,ENSG00000241233,ENSG00000244411,ENSG00000254924,ENSG00000278349,ENSG00000172900,ENSG00000286708,ENSG00000263744,ENSG00000171671,ENSG00000280089,ENSG00000207196,ENSG00000236262,ENSG00000226627,ENSG00000279459,ENSG00000162105
chr11	71786488	71787890	11:71786488-71787890	ENSG00000225805,ENSG00000255157,ENSG00000252902,ENSG00000184276,ENSG00000214534,ENSG00000254978,ENSG00000158483,ENSG00000285933,ENSG00000249387,ENSG00000248903,ENSG00000204572,ENSG00000286948,ENSG00000254997,ENSG00000241233,ENSG00000254924,ENSG00000278349,ENSG00000286708,ENSG00000263744,ENSG00000171671
chr11	71800341	71800606	11:71800341-71800606	ENSG00000254593,ENSG00000228915,ENSG00000225805,ENSG00000255157,ENSG00000252902,ENSG00000184276,ENSG00000214534,ENSG00000254978,ENSG00000158483,ENSG00000285933,ENSG00000248671,ENSG00000239481,ENSG00000184055,ENSG00000249387,ENSG00000254997,ENSG00000241233,ENSG00000254924,ENSG00000171671,ENSG00000226627,ENSG00000279459
chr11	71813426	71814012	11:71813426-71814012	ENSG00000255672,ENSG00000256739,ENSG00000213365,ENSG00000228286,ENSG00000255860,ENSG00000256518,ENSG00000255296,ENSG00000254593,ENSG00000228915,ENSG00000225805,ENSG00000255157,ENSG00000252902,ENSG00000184276,ENSG00000214534,ENSG00000254978,ENSG00000158483,ENSG00000285933,ENSG00000248671,ENSG00000239481,ENSG00000284625,ENSG00000184055,ENSG00000249387,ENSG00000248903,ENSG00000204572,ENSG00000286948,ENSG00000254997,ENSG00000241233,ENSG00000244411,ENSG00000254924,ENSG00000278349,ENSG00000172900,ENSG00000286708,ENSG00000236262,ENSG00000226627,ENSG00000279459,ENSG00000227726,ENSG00000162105
chr11	71928062	71929140	11:71928062-71929140	ENSG00000255843,ENSG00000255860,ENSG00000256518,ENSG00000251143,ENSG00000255296,ENSG00000137522,ENSG00000254593,ENSG00000228915,ENSG00000225805,ENSG00000254469,ENSG00000255157,ENSG00000252902,ENSG00000184276
chr11	71998661	71999058	11:71998661-71999058	ENSG00000110195,ENSG00000255860,ENSG00000256518,ENSG00000257075,ENSG00000251143,ENSG00000137496,ENSG00000137522
chr11	72025199	72025741	11:72025199-72025741	ENSG00000256403,ENSG00000255672,ENSG00000256739,ENSG00000255843,ENSG00000213365,ENSG00000285864,ENSG00000228286,ENSG00000165462,ENSG00000110195,ENSG00000255860,ENSG00000204971,ENSG00000256518,ENSG00000257075,ENSG00000110203,ENSG00000149357,ENSG00000184154,ENSG00000284922,ENSG00000263742,ENSG00000207012,ENSG00000251143,ENSG00000137497,ENSG00000254593,ENSG00000228915,ENSG00000225805
chr11	72040591	72042112	11:72040591-72042112	ENSG00000255860,ENSG00000256518,ENSG00000257075,ENSG00000184154,ENSG00000284922,ENSG00000263742,ENSG00000207012,ENSG00000251143,ENSG00000137497
chr11	72080288	72081059	11:72080288-72081059	ENSG00000110195,ENSG00000255860,ENSG00000256518,ENSG00000257075,ENSG00000110203,ENSG00000110200,ENSG00000149357,ENSG00000184154,ENSG00000284922,ENSG00000263742,ENSG00000207012,ENSG00000251143,ENSG00000137497
chr11	72091382	72091601	11:72091382-72091601	ENSG00000255860,ENSG00000256518,ENSG00000257075,ENSG00000149357,ENSG00000184154,ENSG00000284922,ENSG00000263742,ENSG00000251143,ENSG00000137497
chr11	72102928	72103712	11:72102928-72103712	ENSG00000213365,ENSG00000285864,ENSG00000228286,ENSG00000110195,ENSG00000255860,ENSG00000204971,ENSG00000256518,ENSG00000257075,ENSG00000110203,ENSG00000110200,ENSG00000284844,ENSG00000149357,ENSG00000184154,ENSG00000284922,ENSG00000263742,ENSG00000251143,ENSG00000137497
chr11	72112052	72113101	11:72112052-72113101	ENSG00000285864,ENSG00000110195,ENSG00000255860,ENSG00000204971,ENSG00000256518,ENSG00000257075,ENSG00000110203,ENSG00000110200,ENSG00000284844,ENSG00000149357,ENSG00000184154,ENSG00000284922,ENSG00000263742,ENSG00000251143,ENSG00000137497
chr11	72222989	72224086	11:72222989-72224086	ENSG00000256403,ENSG00000255672,ENSG00000256739,ENSG00000255843,ENSG00000213365,ENSG00000285864,ENSG00000228286,ENSG00000165462,ENSG00000165458,ENSG00000165457,ENSG00000110195,ENSG00000255860,ENSG00000204971,ENSG00000256518,ENSG00000257075
chr11	72224916	72225196	11:72224916-72225196	ENSG00000213365,ENSG00000285864,ENSG00000228286,ENSG00000165462,ENSG00000165458,ENSG00000110195,ENSG00000204971
chr11	72225648	72225979	11:72225648-72225979	ENSG00000255843,ENSG00000213365,ENSG00000285864,ENSG00000228286,ENSG00000165462,ENSG00000165458,ENSG00000165457,ENSG00000110195,ENSG00000255860,ENSG00000204971,ENSG00000256518
chr11	72434182	72434865	11:72434182-72434865	ENSG00000237408,ENSG00000256403,ENSG00000255672,ENSG00000256739,ENSG00000255843,ENSG00000162129,ENSG00000213365,ENSG00000285864,ENSG00000228286,ENSG00000165462,ENSG00000110195,ENSG00000255860,ENSG00000204971,ENSG00000256518,ENSG00000257075,ENSG00000254593,ENSG00000228915,ENSG00000225805,ENSG00000255157,ENSG00000252902
chr11	72519404	72520359	11:72519404-72520359	ENSG00000244134,ENSG00000245148,ENSG00000251919,ENSG00000272036,ENSG00000227467,ENSG00000274664,ENSG00000276109,ENSG00000238048,ENSG00000237408,ENSG00000256403,ENSG00000255672,ENSG00000256739,ENSG00000255843,ENSG00000213365,ENSG00000285864,ENSG00000228286,ENSG00000165462,ENSG00000110195,ENSG00000255860,ENSG00000204971,ENSG00000256518,ENSG00000257075,ENSG00000254593,ENSG00000228915,ENSG00000225805,ENSG00000244411,ENSG00000286708
chr11	72584491	72584844	11:72584491-72584844	ENSG00000251919,ENSG00000272036,ENSG00000256633,ENSG00000186642,ENSG00000227467,ENSG00000274664,ENSG00000276109,ENSG00000237408
chr11	72585798	72586061	11:72585798-72586061	ENSG00000245148,ENSG00000255808,ENSG00000251919,ENSG00000272036,ENSG00000256633,ENSG00000186642,ENSG00000227467,ENSG00000274664,ENSG00000276109,ENSG00000237408
chr11	72589990	72590203	11:72589990-72590203	ENSG00000251919,ENSG00000272036,ENSG00000186642,ENSG00000227467,ENSG00000274664,ENSG00000237408
chr11	72591983	72592526	11:72591983-72592526	ENSG00000244134,ENSG00000245148,ENSG00000286555,ENSG00000256007,ENSG00000255808,ENSG00000251919,ENSG00000272036,ENSG00000256633,ENSG00000186642,ENSG00000227467,ENSG00000274664,ENSG00000276109,ENSG00000237408,ENSG00000255672,ENSG00000256739,ENSG00000213365,ENSG00000285864
chr11	72642497	72643430	11:72642497-72643430	ENSG00000255808,ENSG00000251919,ENSG00000272036,ENSG00000186642,ENSG00000227467,ENSG00000274664,ENSG00000276109,ENSG00000237408
chr11	72668668	72668919	11:72668668-72668919	ENSG00000244134,ENSG00000245148,ENSG00000286555,ENSG00000256007,ENSG00000251919,ENSG00000272036,ENSG00000186642,ENSG00000237408
chr11	72683692	72684147	11:72683692-72684147	ENSG00000244134,ENSG00000245148,ENSG00000286555,ENSG00000256007,ENSG00000186635,ENSG00000251919,ENSG00000237408
chr11	72721752	72722834	11:72721752-72722834	ENSG00000285693,ENSG00000202522,ENSG00000244134,ENSG00000245148,ENSG00000186635
chr11	72736470	72737153	11:72736470-72737153	ENSG00000260401,ENSG00000175591,ENSG00000215841,ENSG00000206638,ENSG00000285693,ENSG00000265064,ENSG00000202522,ENSG00000214530,ENSG00000244134,ENSG00000245148,ENSG00000186635
chr11	72743902	72744419	11:72743902-72744419	ENSG00000202522,ENSG00000214530,ENSG00000244134,ENSG00000245148,ENSG00000186635
chr11	72752110	72752945	11:72752110-72752945	ENSG00000206638,ENSG00000265064,ENSG00000202522,ENSG00000214530,ENSG00000244134,ENSG00000245148,ENSG00000186635
chr11	72781414	72782167	11:72781414-72782167	ENSG00000265064,ENSG00000202522,ENSG00000214530,ENSG00000244134,ENSG00000245148,ENSG00000186635
chr11	72793548	72794302	11:72793548-72794302	ENSG00000175591,ENSG00000215841,ENSG00000206638,ENSG00000168010,ENSG00000285693,ENSG00000265064,ENSG00000202522,ENSG00000214530,ENSG00000244134,ENSG00000245148,ENSG00000186635
chr11	72813039	72815033	11:72813039-72815033	ENSG00000168010,ENSG00000285693,ENSG00000244134,ENSG00000245148
chr11	72822036	72822784	11:72822036-72822784	ENSG00000260401,ENSG00000175591,ENSG00000215841,ENSG00000206638,ENSG00000168010,ENSG00000285693
chr11	72827897	72828395	11:72827897-72828395	ENSG00000260401,ENSG00000175591,ENSG00000215841,ENSG00000206638,ENSG00000168010
chr11	72831590	72831875	11:72831590-72831875	ENSG00000260401,ENSG00000175591,ENSG00000215841,ENSG00000206638
chr11	72969907	72970317	11:72969907-72970317	ENSG00000260401,ENSG00000175591,ENSG00000215841,ENSG00000234751,ENSG00000206638,ENSG00000137478,ENSG00000244411
chr11	73034415	73034939	11:73034415-73034939	ENSG00000175591,ENSG00000215841,ENSG00000234751,ENSG00000206638
chr11	73141476	73142806	11:73141476-73142806	ENSG00000260401,ENSG00000175591,ENSG00000215841,ENSG00000256568,ENSG00000234751,ENSG00000206638,ENSG00000137478
chr11	73143051	73143396	11:73143051-73143396	ENSG00000137478
chr11	73152986	73153212	11:73152986-73153212	ENSG00000171631,ENSG00000260401,ENSG00000175591,ENSG00000215841,ENSG00000256568,ENSG00000234751,ENSG00000206638,ENSG00000137478
chr11	73154246	73154631	11:73154246-73154631	ENSG00000260401,ENSG00000175591,ENSG00000215841,ENSG00000256568,ENSG00000234751,ENSG00000206638,ENSG00000137478
chr11	73177999	73178486	11:73177999-73178486	ENSG00000171631,ENSG00000260401,ENSG00000175591,ENSG00000215841,ENSG00000256568,ENSG00000234751,ENSG00000206638,ENSG00000137478,ENSG00000244134,ENSG00000245148
chr11	73252761	73253057	11:73252761-73253057	ENSG00000171631,ENSG00000256347,ENSG00000260401,ENSG00000175591,ENSG00000215841
chr11	73307393	73308491	11:73307393-73308491	ENSG00000255786,ENSG00000256448,ENSG00000110237,ENSG00000257038,ENSG00000171631,ENSG00000260401,ENSG00000175591,ENSG00000215841
chr11	73335345	73335705	11:73335345-73335705	ENSG00000110237,ENSG00000257038,ENSG00000171631,ENSG00000175591,ENSG00000215841
chr11	73351311	73351578	11:73351311-73351578	ENSG00000255786,ENSG00000256448,ENSG00000256928,ENSG00000054967,ENSG00000110237,ENSG00000171631
chr11	73366088	73366729	11:73366088-73366729	ENSG00000255928,ENSG00000256148,ENSG00000255786,ENSG00000256448,ENSG00000256928,ENSG00000054967,ENSG00000110237,ENSG00000171631
chr11	73375968	73377251	11:73375968-73377251	ENSG00000231726,ENSG00000256148,ENSG00000255786,ENSG00000256448,ENSG00000256928,ENSG00000054967,ENSG00000110237,ENSG00000171631
chr11	73393549	73393814	11:73393549-73393814	ENSG00000256148,ENSG00000255786,ENSG00000256448,ENSG00000256928,ENSG00000054967
chr11	73510671	73511088	11:73510671-73511088	-
chr11	73597898	73598845	11:73597898-73598845	ENSG00000255928,ENSG00000231726,ENSG00000256148,ENSG00000255786,ENSG00000256448,ENSG00000054965
chr11	73647336	73647867	11:73647336-73647867	ENSG00000199975,ENSG00000255928,ENSG00000021300,ENSG00000270323,ENSG00000231726,ENSG00000256148,ENSG00000255786,ENSG00000256448
chr11	73660912	73661375	11:73660912-73661375	ENSG00000199975,ENSG00000255928,ENSG00000021300,ENSG00000270323,ENSG00000231726,ENSG00000256148,ENSG00000255786,ENSG00000256448,ENSG00000256928
chr11	73760675	73761630	11:73760675-73761630	ENSG00000256898,ENSG00000256681,ENSG00000199975,ENSG00000175581,ENSG00000256034,ENSG00000255928,ENSG00000175582,ENSG00000256148,ENSG00000255786
chr11	73779207	73779971	11:73779207-73779971	ENSG00000256898,ENSG00000256681,ENSG00000199975,ENSG00000175581,ENSG00000256034,ENSG00000255928,ENSG00000175582
chr11	73787758	73788526	11:73787758-73788526	ENSG00000256898,ENSG00000256681,ENSG00000199975,ENSG00000175581,ENSG00000256034,ENSG00000255928,ENSG00000175582
chr11	73876455	73877248	11:73876455-73877248	ENSG00000256098,ENSG00000256898,ENSG00000175575,ENSG00000181924,ENSG00000256681,ENSG00000199975,ENSG00000255928
chr11	73964427	73964733	11:73964427-73964733	ENSG00000246211,ENSG00000206913,ENSG00000149380,ENSG00000280269,ENSG00000284736,ENSG00000256098,ENSG00000255847,ENSG00000187726,ENSG00000256898,ENSG00000256681,ENSG00000199975
chr11	73970078	73970409	11:73970078-73970409	ENSG00000287425,ENSG00000175567,ENSG00000255847,ENSG00000187726,ENSG00000256898
chr11	73973889	73974474	11:73973889-73974474	ENSG00000284736,ENSG00000256098,ENSG00000287425,ENSG00000175567,ENSG00000255847,ENSG00000187726,ENSG00000256898
chr11	73979931	73980619	11:73979931-73980619	ENSG00000256098,ENSG00000256723,ENSG00000256189,ENSG00000287425,ENSG00000175567,ENSG00000255847,ENSG00000256898
chr11	73982476	73983659	11:73982476-73983659	ENSG00000284736,ENSG00000256098,ENSG00000256723,ENSG00000256189,ENSG00000287425,ENSG00000175567,ENSG00000255847,ENSG00000256898
chr11	73995036	73996254	11:73995036-73996254	ENSG00000280269,ENSG00000284736,ENSG00000256098,ENSG00000175564,ENSG00000256723,ENSG00000256189,ENSG00000287425,ENSG00000175567,ENSG00000256898
chr11	74004975	74005687	11:74004975-74005687	ENSG00000246211,ENSG00000206913,ENSG00000149380,ENSG00000280269,ENSG00000284736,ENSG00000256098,ENSG00000175564,ENSG00000256723,ENSG00000256189,ENSG00000287425,ENSG00000175567,ENSG00000187726,ENSG00000256898,ENSG00000256681,ENSG00000199975
chr11	74011351	74012157	11:74011351-74012157	ENSG00000256098,ENSG00000175564,ENSG00000256723,ENSG00000256898
chr11	74020004	74020204	11:74020004-74020204	ENSG00000280269,ENSG00000284736,ENSG00000256098,ENSG00000256898
chr11	74030883	74031287	11:74030883-74031287	ENSG00000256098,ENSG00000168014,ENSG00000256898
chr11	74170761	74171556	11:74170761-74171556	ENSG00000246211,ENSG00000206913,ENSG00000149380,ENSG00000280269,ENSG00000284736,ENSG00000214517,ENSG00000256098,ENSG00000168014
chr11	74232417	74232825	11:74232417-74232825	ENSG00000212961,ENSG00000246211,ENSG00000206913,ENSG00000149380,ENSG00000280269,ENSG00000284736,ENSG00000214517,ENSG00000256098
chr11	74388776	74389152	11:74388776-74389152	ENSG00000254928,ENSG00000175538,ENSG00000264402,ENSG00000255440,ENSG00000254631,ENSG00000212961,ENSG00000165434,ENSG00000246211,ENSG00000206913,ENSG00000149380,ENSG00000280269
chr11	74397574	74399099	11:74397574-74399099	ENSG00000223202,ENSG00000255444,ENSG00000254928,ENSG00000175538,ENSG00000264402,ENSG00000255440,ENSG00000254631,ENSG00000212961,ENSG00000165434,ENSG00000246211,ENSG00000206913,ENSG00000149380,ENSG00000280269
chr11	74417426	74417689	11:74417426-74417689	ENSG00000254928,ENSG00000175538,ENSG00000264402,ENSG00000255440,ENSG00000254631,ENSG00000212961,ENSG00000165434,ENSG00000246211,ENSG00000206913,ENSG00000149380
chr11	74492941	74494035	11:74492941-74494035	ENSG00000279353,ENSG00000223202,ENSG00000254500,ENSG00000077514,ENSG00000254837,ENSG00000175536,ENSG00000254974,ENSG00000255444,ENSG00000254928,ENSG00000175538,ENSG00000212961,ENSG00000246211,ENSG00000206913,ENSG00000149380,ENSG00000284736
chr11	74592328	74593294	11:74592328-74593294	ENSG00000242999,ENSG00000278879,ENSG00000279353,ENSG00000223202,ENSG00000254500,ENSG00000077514,ENSG00000255444,ENSG00000254928,ENSG00000175538,ENSG00000212961,ENSG00000246211,ENSG00000206913,ENSG00000149380
chr11	74726583	74726843	11:74726583-74726843	ENSG00000242999,ENSG00000278879,ENSG00000241097,ENSG00000265902,ENSG00000279353,ENSG00000054938,ENSG00000223202,ENSG00000254500
chr11	74735627	74735913	11:74735627-74735913	ENSG00000242999,ENSG00000278879,ENSG00000166439,ENSG00000227615,ENSG00000241097,ENSG00000265902,ENSG00000279353,ENSG00000054938,ENSG00000223202,ENSG00000254500
chr11	74748457	74749596	11:74748457-74749596	ENSG00000171561,ENSG00000241170,ENSG00000242999,ENSG00000278879,ENSG00000166439,ENSG00000227615,ENSG00000241097,ENSG00000265902,ENSG00000279353,ENSG00000054938,ENSG00000223202,ENSG00000254500,ENSG00000254928,ENSG00000246211,ENSG00000149380
chr11	74929869	74930139	11:74929869-74930139	ENSG00000171561,ENSG00000213333,ENSG00000234611,ENSG00000284722,ENSG00000200152,ENSG00000118363,ENSG00000286943,ENSG00000241170,ENSG00000242999,ENSG00000278879,ENSG00000166435
chr11	74948674	74949530	11:74948674-74949530	ENSG00000171561,ENSG00000213333,ENSG00000234611,ENSG00000284722,ENSG00000200152,ENSG00000118363,ENSG00000286943,ENSG00000241170,ENSG00000242999,ENSG00000278879,ENSG00000166435
chr11	74988607	74989291	11:74988607-74989291	ENSG00000171561,ENSG00000213333,ENSG00000234611,ENSG00000284722,ENSG00000162139,ENSG00000200152,ENSG00000118363,ENSG00000241170,ENSG00000242999,ENSG00000278879,ENSG00000166435
chr11	75143110	75143539	11:75143110-75143539	ENSG00000261594,ENSG00000255460,ENSG00000255136,ENSG00000254475,ENSG00000137491,ENSG00000255395,ENSG00000171561,ENSG00000213333,ENSG00000234611,ENSG00000284722,ENSG00000241170
chr11	75205061	75205324	11:75205061-75205324	ENSG00000255460,ENSG00000255136,ENSG00000254475,ENSG00000137491,ENSG00000255395,ENSG00000171561,ENSG00000213333,ENSG00000234611,ENSG00000284722
chr11	75241076	75242230	11:75241076-75242230	ENSG00000261594,ENSG00000255460,ENSG00000255136,ENSG00000254475,ENSG00000137491,ENSG00000255395,ENSG00000171561,ENSG00000213333,ENSG00000234611,ENSG00000284722,ENSG00000241170
chr11	75248572	75249093	11:75248572-75249093	ENSG00000254963,ENSG00000279117,ENSG00000254429,ENSG00000261594,ENSG00000255460,ENSG00000255136,ENSG00000254475,ENSG00000137491,ENSG00000255395,ENSG00000171561,ENSG00000213333,ENSG00000234611,ENSG00000284722,ENSG00000286943,ENSG00000241170
chr11	75261322	75261881	11:75261322-75261881	ENSG00000254963,ENSG00000279117,ENSG00000254429,ENSG00000255460,ENSG00000171561,ENSG00000213333,ENSG00000234611,ENSG00000284722
chr11	75275500	75276060	11:75275500-75276060	ENSG00000254963,ENSG00000279117,ENSG00000254429,ENSG00000137486,ENSG00000255460,ENSG00000254475,ENSG00000171561,ENSG00000213333,ENSG00000234611,ENSG00000284722,ENSG00000278879
chr11	75280271	75280534	11:75280271-75280534	ENSG00000137486
chr11	75328850	75329261	11:75328850-75329261	ENSG00000207445,ENSG00000206941,ENSG00000199090,ENSG00000137486,ENSG00000171561,ENSG00000213333,ENSG00000234611,ENSG00000284722,ENSG00000278879
chr11	75340365	75341004	11:75340365-75341004	ENSG00000199090,ENSG00000137486
chr11	75350801	75352705	11:75350801-75352705	ENSG00000199090,ENSG00000137486
chr11	75383215	75383641	11:75383215-75383641	ENSG00000199090,ENSG00000137486
chr11	75384598	75384870	11:75384598-75384870	ENSG00000137486
chr11	75388624	75388935	11:75388624-75388935	ENSG00000207445,ENSG00000206941,ENSG00000149273
chr11	75399280	75400656	11:75399280-75400656	ENSG00000207445,ENSG00000206941,ENSG00000149273
chr11	75410321	75410638	11:75410321-75410638	ENSG00000207445,ENSG00000206941
chr11	75429856	75430788	11:75429856-75430788	ENSG00000254630,ENSG00000158555,ENSG00000149243,ENSG00000207445,ENSG00000206941
chr11	75445445	75445737	11:75445445-75445737	ENSG00000255434,ENSG00000158555
chr11	75475573	75476033	11:75475573-75476033	ENSG00000158555
chr11	75492296	75492585	11:75492296-75492585	ENSG00000158555
chr11	75508123	75508706	11:75508123-75508706	ENSG00000255280,ENSG00000254630,ENSG00000255434,ENSG00000254460,ENSG00000158555
chr11	75525341	75526257	11:75525341-75526257	ENSG00000158555,ENSG00000207445,ENSG00000206941
chr11	75532046	75532531	11:75532046-75532531	ENSG00000158555
chr11	75537047	75537761	11:75537047-75537761	ENSG00000166391,ENSG00000255280,ENSG00000254630,ENSG00000255434,ENSG00000149257,ENSG00000158555
chr11	75561821	75562821	11:75561821-75562821	ENSG00000255280,ENSG00000254630,ENSG00000255434,ENSG00000149257
chr11	75583011	75583922	11:75583011-75583922	ENSG00000166391,ENSG00000255280,ENSG00000254630,ENSG00000255434,ENSG00000171533,ENSG00000255326,ENSG00000149257
chr11	75667597	75669035	11:75667597-75669035	ENSG00000263993,ENSG00000166391,ENSG00000255280,ENSG00000254630,ENSG00000255434,ENSG00000171533
chr11	75768249	75769162	11:75768249-75769162	ENSG00000254915,ENSG00000223013,ENSG00000255081,ENSG00000255255,ENSG00000199362,ENSG00000200256,ENSG00000254826,ENSG00000062282,ENSG00000247867,ENSG00000263993,ENSG00000166391,ENSG00000255280,ENSG00000254630,ENSG00000255434
chr11	75803356	75803632	11:75803356-75803632	ENSG00000254915,ENSG00000223013,ENSG00000255081,ENSG00000255255,ENSG00000199362,ENSG00000200256,ENSG00000198382,ENSG00000255507,ENSG00000254814,ENSG00000254826,ENSG00000062282,ENSG00000263993,ENSG00000166391
chr11	75814511	75815671	11:75814511-75815671	ENSG00000254915,ENSG00000223013,ENSG00000255081,ENSG00000255255,ENSG00000199362,ENSG00000200256,ENSG00000198382,ENSG00000255507,ENSG00000254814,ENSG00000254826,ENSG00000263993,ENSG00000166391
chr11	76152137	76152588	11:76152137-76152588	ENSG00000254933,ENSG00000255421,ENSG00000254915,ENSG00000223013,ENSG00000255081,ENSG00000255255,ENSG00000198382,ENSG00000166391
chr11	76153226	76153749	11:76153226-76153749	ENSG00000254933,ENSG00000255421,ENSG00000254915,ENSG00000223013,ENSG00000255081,ENSG00000255255,ENSG00000198382,ENSG00000263993,ENSG00000166391
chr11	76200089	76200455	11:76200089-76200455	ENSG00000254933,ENSG00000085741,ENSG00000254915,ENSG00000223013,ENSG00000255081,ENSG00000255255
chr11	76206346	76206737	11:76206346-76206737	ENSG00000255362,ENSG00000254933,ENSG00000085741
chr11	76207485	76208034	11:76207485-76208034	ENSG00000255362,ENSG00000254933,ENSG00000085741,ENSG00000254915,ENSG00000255081,ENSG00000255255
chr11	76208764	76209359	11:76208764-76209359	ENSG00000255362,ENSG00000254933,ENSG00000085741,ENSG00000254915,ENSG00000255081,ENSG00000255255
chr11	76210521	76210987	11:76210521-76210987	ENSG00000255362,ENSG00000254933,ENSG00000085741
chr11	76232065	76232427	11:76232065-76232427	ENSG00000201756,ENSG00000255362,ENSG00000254933,ENSG00000085741,ENSG00000254915
chr11	76235060	76236129	11:76235060-76236129	ENSG00000201756,ENSG00000255362,ENSG00000254933,ENSG00000085741,ENSG00000254915,ENSG00000223013,ENSG00000255081,ENSG00000255255
chr11	76288093	76288743	11:76288093-76288743	ENSG00000201756,ENSG00000254933,ENSG00000254915,ENSG00000223013,ENSG00000255081,ENSG00000255255
chr11	76318746	76319186	11:76318746-76319186	ENSG00000201756,ENSG00000255362,ENSG00000254933,ENSG00000085741,ENSG00000255421,ENSG00000254915,ENSG00000223013,ENSG00000255081,ENSG00000255255,ENSG00000166391
chr11	76380339	76381569	11:76380339-76381569	ENSG00000158636,ENSG00000255135,ENSG00000201756,ENSG00000179240,ENSG00000137492
chr11	76444325	76445445	11:76444325-76445445	ENSG00000158636,ENSG00000255135,ENSG00000201756,ENSG00000179240,ENSG00000137492
chr11	76495017	76495522	11:76495017-76495522	ENSG00000254755,ENSG00000158636,ENSG00000201756,ENSG00000254915,ENSG00000255081,ENSG00000255255
chr11	76626939	76627170	11:76626939-76627170	ENSG00000236304,ENSG00000254810,ENSG00000255479,ENSG00000255363,ENSG00000254755
chr11	76664876	76665337	11:76664876-76665337	ENSG00000137507,ENSG00000236304,ENSG00000254810,ENSG00000254755
chr11	76670751	76670992	11:76670751-76670992	ENSG00000254975,ENSG00000137507,ENSG00000236304,ENSG00000254810,ENSG00000254755
chr11	76672577	76673283	11:76672577-76673283	ENSG00000254975,ENSG00000137507,ENSG00000236304,ENSG00000254810,ENSG00000254755
chr11	76680791	76681077	11:76680791-76681077	ENSG00000254975,ENSG00000137507,ENSG00000236304,ENSG00000254810,ENSG00000254755
chr11	76686337	76687039	11:76686337-76687039	ENSG00000254975,ENSG00000236304,ENSG00000254810,ENSG00000254755
chr11	76721862	76722200	11:76721862-76722200	ENSG00000254988,ENSG00000255100,ENSG00000204529,ENSG00000254755
chr11	76768646	76768959	11:76768646-76768959	ENSG00000255100,ENSG00000182704,ENSG00000254632
chr11	76798996	76799501	11:76798996-76799501	ENSG00000254988,ENSG00000261578,ENSG00000255100,ENSG00000182704,ENSG00000254632
chr11	76803863	76804167	11:76803863-76804167	ENSG00000254988,ENSG00000261578,ENSG00000255100,ENSG00000182704
chr11	76807353	76807627	11:76807353-76807627	ENSG00000254988,ENSG00000261578,ENSG00000255100
chr11	76860548	76861231	11:76860548-76861231	ENSG00000254988,ENSG00000078124
chr11	76919968	76920492	11:76919968-76920492	ENSG00000254988,ENSG00000078124
chr11	77039788	77040078	11:77039788-77040078	ENSG00000198488,ENSG00000254988
chr11	77047144	77047986	11:77047144-77047986	ENSG00000238880,ENSG00000224829,ENSG00000178795,ENSG00000254550,ENSG00000149260,ENSG00000198488,ENSG00000254988
chr11	77066318	77067393	11:77066318-77067393	ENSG00000254550,ENSG00000149260,ENSG00000254988
chr11	77072969	77073495	11:77072969-77073495	ENSG00000149260,ENSG00000254988
chr11	77082374	77083213	11:77082374-77083213	ENSG00000224829,ENSG00000178795,ENSG00000254550,ENSG00000149260,ENSG00000254988
chr11	77091095	77091441	11:77091095-77091441	ENSG00000238880,ENSG00000224829,ENSG00000178795,ENSG00000254550,ENSG00000149260,ENSG00000254988
chr11	77099075	77099358	11:77099075-77099358	ENSG00000254550,ENSG00000254988
chr11	77127087	77127715	11:77127087-77127715	ENSG00000238880,ENSG00000224829,ENSG00000178795,ENSG00000137474,ENSG00000254988
chr11	77142224	77142439	11:77142224-77142439	ENSG00000238880,ENSG00000224829,ENSG00000178795,ENSG00000137474,ENSG00000254988
chr11	77147687	77148412	11:77147687-77148412	ENSG00000238880,ENSG00000224829,ENSG00000178795,ENSG00000137474,ENSG00000254988
chr11	77152103	77152593	11:77152103-77152593	ENSG00000238880,ENSG00000224829,ENSG00000178795,ENSG00000137474,ENSG00000254988
chr11	77411339	77412294	11:77411339-77412294	ENSG00000255409,ENSG00000227376,ENSG00000254985,ENSG00000238880,ENSG00000268635,ENSG00000149269,ENSG00000224829,ENSG00000178795
chr11	77473341	77474690	11:77473341-77474690	ENSG00000238880,ENSG00000268635,ENSG00000149269,ENSG00000224829,ENSG00000178795
chr11	77589302	77590582	11:77589302-77590582	ENSG00000255409,ENSG00000227376,ENSG00000254985,ENSG00000206816,ENSG00000178301,ENSG00000238880,ENSG00000224829,ENSG00000178795
chr11	77631116	77631374	11:77631116-77631374	ENSG00000241782,ENSG00000255409,ENSG00000227376,ENSG00000254985,ENSG00000206816,ENSG00000074201
chr11	77637434	77638080	11:77637434-77638080	ENSG00000255115,ENSG00000241782,ENSG00000255449,ENSG00000254691,ENSG00000254459,ENSG00000255409,ENSG00000227376,ENSG00000254985,ENSG00000206816,ENSG00000238880,ENSG00000074201,ENSG00000224829,ENSG00000178795
chr11	77819408	77819690	11:77819408-77819690	ENSG00000255115,ENSG00000241782,ENSG00000255449,ENSG00000254691,ENSG00000254459,ENSG00000087884,ENSG00000219529,ENSG00000255409,ENSG00000227376,ENSG00000254985,ENSG00000206816,ENSG00000048649
chr11	77820442	77821214	11:77820442-77821214	ENSG00000255115,ENSG00000241782,ENSG00000255449,ENSG00000254691,ENSG00000254459,ENSG00000087884,ENSG00000219529,ENSG00000255409,ENSG00000227376,ENSG00000254985,ENSG00000206816,ENSG00000048649
chr11	77994451	77995302	11:77994451-77995302	ENSG00000151365,ENSG00000254675,ENSG00000254829,ENSG00000255115,ENSG00000149262,ENSG00000241782,ENSG00000255449,ENSG00000254691,ENSG00000254459,ENSG00000087884,ENSG00000255409,ENSG00000227376,ENSG00000254985,ENSG00000206816,ENSG00000048649
chr11	78000127	78000351	11:78000127-78000351	ENSG00000151365,ENSG00000254675,ENSG00000151364,ENSG00000254829,ENSG00000255115,ENSG00000149262,ENSG00000241782,ENSG00000255449,ENSG00000254691,ENSG00000254459,ENSG00000255409,ENSG00000227376,ENSG00000254985,ENSG00000206816
chr11	78045936	78046589	11:78045936-78046589	ENSG00000151366,ENSG00000151365,ENSG00000254675,ENSG00000259112,ENSG00000151364,ENSG00000254829,ENSG00000255115,ENSG00000241782,ENSG00000255449,ENSG00000254691,ENSG00000254459,ENSG00000255409,ENSG00000227376,ENSG00000254985,ENSG00000206816
chr11	78079257	78079998	11:78079257-78079998	ENSG00000246174,ENSG00000159063,ENSG00000151366,ENSG00000151365,ENSG00000254675,ENSG00000259112,ENSG00000254829,ENSG00000255115,ENSG00000255409,ENSG00000227376
chr11	78139126	78140161	11:78139126-78140161	ENSG00000246174,ENSG00000252494,ENSG00000159063
chr11	78187757	78189031	11:78187757-78189031	ENSG00000251323,ENSG00000288538,ENSG00000118369,ENSG00000188997,ENSG00000246174,ENSG00000159063,ENSG00000255115
chr11	78202694	78203719	11:78202694-78203719	ENSG00000288538,ENSG00000118369,ENSG00000188997,ENSG00000246174
chr11	78325245	78325882	11:78325245-78325882	ENSG00000279295,ENSG00000255209,ENSG00000266570,ENSG00000211997,ENSG00000254885,ENSG00000254697,ENSG00000255084,ENSG00000251323,ENSG00000254649,ENSG00000288393,ENSG00000254420,ENSG00000288538,ENSG00000033327,ENSG00000241782
chr11	78397467	78397803	11:78397467-78397803	ENSG00000266570,ENSG00000211997,ENSG00000255084,ENSG00000251323,ENSG00000254649,ENSG00000288393,ENSG00000288538,ENSG00000033327
chr11	78416805	78418347	11:78416805-78418347	ENSG00000266570,ENSG00000254885,ENSG00000254697,ENSG00000255084,ENSG00000251323,ENSG00000254649,ENSG00000288393,ENSG00000288538,ENSG00000033327
chr11	78464885	78465873	11:78464885-78465873	ENSG00000200146,ENSG00000254434,ENSG00000254471,ENSG00000279295,ENSG00000255209,ENSG00000266570,ENSG00000211997,ENSG00000254885,ENSG00000255345,ENSG00000254563,ENSG00000254697,ENSG00000255084,ENSG00000251323,ENSG00000254649,ENSG00000288393,ENSG00000288538,ENSG00000033327,ENSG00000255115,ENSG00000255449,ENSG00000254691,ENSG00000254459,ENSG00000255409,ENSG00000227376,ENSG00000254985,ENSG00000206816
chr11	78564341	78564870	11:78564341-78564870	ENSG00000266570,ENSG00000211997,ENSG00000254697,ENSG00000252033,ENSG00000255084,ENSG00000137513,ENSG00000251323,ENSG00000288538,ENSG00000033327
chr11	78574220	78575386	11:78574220-78575386	ENSG00000255209,ENSG00000266570,ENSG00000211997,ENSG00000254885,ENSG00000254697,ENSG00000252033,ENSG00000255084,ENSG00000137513,ENSG00000251323,ENSG00000288393,ENSG00000288538,ENSG00000033327,ENSG00000255115
chr11	78645351	78645790	11:78645351-78645790	ENSG00000255014,ENSG00000200146,ENSG00000254434,ENSG00000254471,ENSG00000279295,ENSG00000255209,ENSG00000266570,ENSG00000211997,ENSG00000254885,ENSG00000255345,ENSG00000254563,ENSG00000149256,ENSG00000254697
chr11	78646520	78646855	11:78646520-78646855	ENSG00000255014,ENSG00000200146,ENSG00000254434,ENSG00000254471,ENSG00000279295,ENSG00000255209,ENSG00000266570,ENSG00000211997,ENSG00000254885,ENSG00000255345,ENSG00000254563,ENSG00000149256,ENSG00000254697
chr11	78683193	78683583	11:78683193-78683583	ENSG00000287912,ENSG00000254471,ENSG00000279295,ENSG00000255209,ENSG00000266570,ENSG00000211997,ENSG00000254885,ENSG00000255345,ENSG00000254563,ENSG00000149256
chr11	81644202	81644656	11:81644202-81644656	ENSG00000250257,ENSG00000254629,ENSG00000255311,ENSG00000274004,ENSG00000255063,ENSG00000255246,ENSG00000255316,ENSG00000254747,ENSG00000287912,ENSG00000285568,ENSG00000254437,ENSG00000255178,ENSG00000255014,ENSG00000200146,ENSG00000254434,ENSG00000254471,ENSG00000279295,ENSG00000255209,ENSG00000266570,ENSG00000211997
chr11	81744318	81745059	11:81744318-81745059	ENSG00000255246,ENSG00000255316,ENSG00000254747,ENSG00000287912,ENSG00000285568,ENSG00000254437,ENSG00000255178,ENSG00000255014,ENSG00000200146,ENSG00000254434,ENSG00000279295
chr11	81787602	81788336	11:81787602-81788336	ENSG00000254629,ENSG00000255311,ENSG00000274004,ENSG00000255246,ENSG00000270701,ENSG00000255316,ENSG00000254747,ENSG00000287912,ENSG00000285568,ENSG00000254437,ENSG00000255178,ENSG00000255014,ENSG00000200146,ENSG00000254434,ENSG00000254471,ENSG00000279295,ENSG00000255209,ENSG00000266570,ENSG00000211997
chr11	81801069	81801276	11:81801069-81801276	ENSG00000274004,ENSG00000270701,ENSG00000255316,ENSG00000287912,ENSG00000285568,ENSG00000254437,ENSG00000255178,ENSG00000255014,ENSG00000200146,ENSG00000254434,ENSG00000279295,ENSG00000255209
chr11	81869375	81870466	11:81869375-81870466	ENSG00000254629,ENSG00000255311,ENSG00000274004,ENSG00000255246,ENSG00000254511,ENSG00000264110,ENSG00000270701,ENSG00000255316,ENSG00000254747,ENSG00000287912,ENSG00000285568,ENSG00000254437,ENSG00000255178,ENSG00000255014,ENSG00000200146,ENSG00000254434,ENSG00000254471,ENSG00000279295,ENSG00000255209,ENSG00000266570,ENSG00000211997
chr11	81893102	81893905	11:81893102-81893905	ENSG00000264110,ENSG00000270701,ENSG00000287912,ENSG00000285568,ENSG00000254437,ENSG00000255178,ENSG00000200146,ENSG00000254434
chr11	81902584	81902845	11:81902584-81902845	ENSG00000264110,ENSG00000254747,ENSG00000254437,ENSG00000255178,ENSG00000200146,ENSG00000254434,ENSG00000279295,ENSG00000255209
chr11	81915153	81915373	11:81915153-81915373	ENSG00000274004,ENSG00000270701,ENSG00000255316,ENSG00000254747,ENSG00000287912,ENSG00000285568,ENSG00000254437,ENSG00000255178,ENSG00000255014,ENSG00000254434,ENSG00000254471,ENSG00000279295,ENSG00000255209
chr11	81963103	81963467	11:81963103-81963467	ENSG00000255311,ENSG00000274004,ENSG00000255246,ENSG00000254511,ENSG00000255316,ENSG00000254747,ENSG00000287912,ENSG00000285568,ENSG00000254437,ENSG00000255178,ENSG00000255014,ENSG00000200146,ENSG00000254434,ENSG00000254471,ENSG00000279295,ENSG00000255209
chr11	82014869	82015503	11:82014869-82015503	ENSG00000254511,ENSG00000254747,ENSG00000287912,ENSG00000285568,ENSG00000254437,ENSG00000255178,ENSG00000255014,ENSG00000200146,ENSG00000254471,ENSG00000279295
chr11	82038124	82038378	11:82038124-82038378	ENSG00000274004,ENSG00000255316,ENSG00000254747,ENSG00000287912,ENSG00000285568,ENSG00000254437,ENSG00000255178,ENSG00000255014,ENSG00000200146,ENSG00000254434,ENSG00000254471,ENSG00000255209
chr11	82048881	82049092	11:82048881-82049092	ENSG00000274004,ENSG00000255316,ENSG00000287912,ENSG00000285568,ENSG00000254437,ENSG00000255178,ENSG00000255014,ENSG00000200146,ENSG00000254434,ENSG00000279295
chr11	82073518	82073717	11:82073518-82073717	ENSG00000255316,ENSG00000254747,ENSG00000287912,ENSG00000285568,ENSG00000254437,ENSG00000255178,ENSG00000255014,ENSG00000200146,ENSG00000254434,ENSG00000279295
chr11	82155880	82156263	11:82155880-82156263	ENSG00000254629,ENSG00000255311,ENSG00000255063,ENSG00000255246,ENSG00000245832,ENSG00000255316,ENSG00000254747,ENSG00000287912,ENSG00000285568,ENSG00000254437,ENSG00000255178,ENSG00000255014,ENSG00000200146,ENSG00000254434,ENSG00000254471
chr11	82229459	82229783	11:82229459-82229783	ENSG00000240174,ENSG00000255311,ENSG00000274004,ENSG00000255246,ENSG00000255316,ENSG00000254747,ENSG00000287912,ENSG00000285568,ENSG00000254437,ENSG00000255178,ENSG00000255014,ENSG00000200146,ENSG00000254434,ENSG00000254471,ENSG00000279295
chr11	82682349	82682631	11:82682349-82682631	ENSG00000250257,ENSG00000254629,ENSG00000255311,ENSG00000274004,ENSG00000255003,ENSG00000254441,ENSG00000255063,ENSG00000255382,ENSG00000227097,ENSG00000255246
chr11	82695746	82695976	11:82695746-82695976	ENSG00000250257,ENSG00000254629,ENSG00000255311,ENSG00000274004,ENSG00000255003,ENSG00000254441,ENSG00000255063,ENSG00000255382,ENSG00000227097,ENSG00000255246,ENSG00000245832
chr11	82718185	82718637	11:82718185-82718637	ENSG00000250257,ENSG00000254441,ENSG00000255063,ENSG00000255382,ENSG00000245832
chr11	82732995	82734114	11:82732995-82734114	ENSG00000254713,ENSG00000254629,ENSG00000255311,ENSG00000255003,ENSG00000254441,ENSG00000255063,ENSG00000255382,ENSG00000182103,ENSG00000255246,ENSG00000245832
chr11	82750682	82751242	11:82750682-82751242	ENSG00000254713,ENSG00000250257,ENSG00000254629,ENSG00000255311,ENSG00000274004,ENSG00000255003,ENSG00000254441,ENSG00000255063,ENSG00000255382,ENSG00000182103,ENSG00000255246
chr11	82756953	82757704	11:82756953-82757704	ENSG00000254629,ENSG00000255311,ENSG00000274004,ENSG00000255003,ENSG00000254441,ENSG00000255063,ENSG00000255382,ENSG00000255246
chr11	82867622	82867875	11:82867622-82867875	ENSG00000250257,ENSG00000165490,ENSG00000254441,ENSG00000137509,ENSG00000255063
chr11	82874012	82874238	11:82874012-82874238	ENSG00000165490,ENSG00000254441,ENSG00000137509,ENSG00000255063,ENSG00000255382
chr11	82890062	82890381	11:82890062-82890381	ENSG00000241020,ENSG00000254551,ENSG00000165490,ENSG00000254441,ENSG00000137509
chr11	82900253	82901984	11:82900253-82901984	ENSG00000165490,ENSG00000137509
chr11	82919988	82920866	11:82919988-82920866	ENSG00000250257,ENSG00000254629,ENSG00000255311,ENSG00000274004,ENSG00000255003,ENSG00000241020,ENSG00000254551,ENSG00000255541,ENSG00000254676,ENSG00000279900,ENSG00000255503,ENSG00000165490,ENSG00000254441,ENSG00000137509,ENSG00000255063
chr11	82927326	82927763	11:82927326-82927763	ENSG00000250257,ENSG00000254629,ENSG00000255311,ENSG00000255003,ENSG00000241020,ENSG00000254551,ENSG00000255541,ENSG00000254676,ENSG00000279900,ENSG00000255503,ENSG00000165490,ENSG00000254441,ENSG00000137509
chr11	82955845	82956427	11:82955845-82956427	ENSG00000254629,ENSG00000255311,ENSG00000274004,ENSG00000255003,ENSG00000241020,ENSG00000254551,ENSG00000255541,ENSG00000255503,ENSG00000242279
chr11	82960065	82960954	11:82960065-82960954	ENSG00000254629,ENSG00000274004,ENSG00000241020,ENSG00000254551,ENSG00000255541,ENSG00000279900,ENSG00000255503,ENSG00000242279,ENSG00000137509
chr11	82971273	82972043	11:82971273-82972043	ENSG00000254629,ENSG00000255311,ENSG00000274004,ENSG00000241020,ENSG00000254551,ENSG00000255541,ENSG00000279900,ENSG00000255503,ENSG00000254698,ENSG00000242279,ENSG00000254441,ENSG00000137509
chr11	82978446	82978662	11:82978446-82978662	ENSG00000254698,ENSG00000137509
chr11	82989990	82990324	11:82989990-82990324	ENSG00000241020,ENSG00000254551,ENSG00000255541,ENSG00000279900,ENSG00000255503,ENSG00000137502,ENSG00000254698
chr11	83001956	83002299	11:83001956-83002299	ENSG00000255541,ENSG00000279900,ENSG00000255503,ENSG00000137502,ENSG00000254698
chr11	83008468	83008802	11:83008468-83008802	ENSG00000254698
chr11	83044868	83045422	11:83044868-83045422	ENSG00000241020,ENSG00000254551,ENSG00000255541,ENSG00000279900,ENSG00000255503,ENSG00000246067,ENSG00000207221,ENSG00000254522,ENSG00000137502,ENSG00000254698
chr11	83054044	83054323	11:83054044-83054323	ENSG00000279900,ENSG00000207221,ENSG00000254522,ENSG00000254698
chr11	83062899	83063702	11:83062899-83063702	ENSG00000241020,ENSG00000254551,ENSG00000279900,ENSG00000255503,ENSG00000246067,ENSG00000207221,ENSG00000254522,ENSG00000137502,ENSG00000254698
chr11	83071540	83072442	11:83071540-83072442	ENSG00000241020,ENSG00000254551,ENSG00000255541,ENSG00000247137,ENSG00000254676,ENSG00000165494,ENSG00000279900,ENSG00000255503,ENSG00000246067,ENSG00000137502,ENSG00000254698
chr11	83117279	83117759	11:83117279-83117759	ENSG00000254629,ENSG00000255003,ENSG00000241020,ENSG00000254551,ENSG00000255541,ENSG00000254676,ENSG00000255051,ENSG00000254965,ENSG00000255010,ENSG00000279900,ENSG00000255503,ENSG00000246067
chr11	83122903	83123173	11:83122903-83123173	ENSG00000274004,ENSG00000241020,ENSG00000254551,ENSG00000255541,ENSG00000255051,ENSG00000254965,ENSG00000255010,ENSG00000279900,ENSG00000255503
chr11	83156291	83157425	11:83156291-83157425	ENSG00000241020,ENSG00000254551,ENSG00000255541,ENSG00000137494,ENSG00000269939,ENSG00000247137,ENSG00000254676,ENSG00000165494,ENSG00000255051,ENSG00000255010,ENSG00000279900,ENSG00000255503,ENSG00000246067,ENSG00000137502,ENSG00000165490,ENSG00000137509
chr11	83162173	83162757	11:83162173-83162757	ENSG00000241020,ENSG00000254551,ENSG00000255541,ENSG00000137494,ENSG00000269939,ENSG00000247137,ENSG00000254676,ENSG00000165494
chr11	83173809	83174252	11:83173809-83174252	ENSG00000241020,ENSG00000254551,ENSG00000255541,ENSG00000137494,ENSG00000269939,ENSG00000247137,ENSG00000254676,ENSG00000165494
chr11	83193260	83194809	11:83193260-83194809	ENSG00000241020,ENSG00000254551,ENSG00000255541,ENSG00000137494,ENSG00000269939,ENSG00000247137,ENSG00000254676,ENSG00000165494
chr11	83249950	83250406	11:83249950-83250406	ENSG00000250257,ENSG00000254629,ENSG00000274004,ENSG00000255003,ENSG00000241020,ENSG00000254551,ENSG00000255541,ENSG00000137494
chr11	83285569	83286755	11:83285569-83286755	ENSG00000250257,ENSG00000254629,ENSG00000255311,ENSG00000274004,ENSG00000255003,ENSG00000255234,ENSG00000137500,ENSG00000241020,ENSG00000254551
chr11	83292892	83293348	11:83292892-83293348	ENSG00000250257,ENSG00000254629,ENSG00000255311,ENSG00000274004,ENSG00000255003,ENSG00000255234,ENSG00000137500
chr11	84720802	84721926	11:84720802-84721926	ENSG00000206583,ENSG00000254897,ENSG00000254684,ENSG00000213305,ENSG00000255396,ENSG00000255555,ENSG00000276179,ENSG00000274006,ENSG00000254787,ENSG00000240174,ENSG00000254713,ENSG00000150672
chr11	85595252	85595686	11:85595252-85595686	ENSG00000206583,ENSG00000254897,ENSG00000254684,ENSG00000255396,ENSG00000255555,ENSG00000274006,ENSG00000240174
chr11	85627785	85628928	11:85627785-85628928	ENSG00000137504,ENSG00000171202,ENSG00000171204,ENSG00000206583,ENSG00000254897,ENSG00000213305,ENSG00000276179,ENSG00000274006,ENSG00000150672
chr11	85647421	85648374	11:85647421-85648374	ENSG00000137504,ENSG00000171202,ENSG00000171204,ENSG00000206583,ENSG00000254897,ENSG00000254684,ENSG00000255396,ENSG00000255555,ENSG00000276179,ENSG00000274006,ENSG00000240174,ENSG00000150672
chr11	85663573	85665437	11:85663573-85665437	ENSG00000137504,ENSG00000171202,ENSG00000171204,ENSG00000150672
chr11	85682502	85683136	11:85682502-85683136	ENSG00000179071,ENSG00000137504
chr11	85699964	85700658	11:85699964-85700658	ENSG00000137501,ENSG00000179071,ENSG00000206583,ENSG00000276179,ENSG00000274006,ENSG00000254713
chr11	85737847	85738066	11:85737847-85738066	ENSG00000137501
chr11	85740748	85741219	11:85740748-85741219	-
chr11	85745688	85745910	11:85745688-85745910	ENSG00000254684
chr11	85750707	85750986	11:85750707-85750986	ENSG00000137501
chr11	85752627	85753475	11:85752627-85753475	ENSG00000137501,ENSG00000254897,ENSG00000255396,ENSG00000255555,ENSG00000276179
chr11	85756327	85756690	11:85756327-85756690	ENSG00000137501
chr11	85774473	85775064	11:85774473-85775064	ENSG00000254897
chr11	85780889	85781236	11:85780889-85781236	ENSG00000206583,ENSG00000274006
chr11	85809179	85809664	11:85809179-85809664	ENSG00000137501
chr11	85810060	85810340	11:85810060-85810340	ENSG00000137501
chr11	85810682	85811505	11:85810682-85811505	ENSG00000279742,ENSG00000137501,ENSG00000206583,ENSG00000254897,ENSG00000213305,ENSG00000274006
chr11	85823625	85824336	11:85823625-85824336	ENSG00000254479,ENSG00000255005,ENSG00000279742,ENSG00000137501,ENSG00000206583,ENSG00000254897,ENSG00000254684,ENSG00000213305,ENSG00000255396,ENSG00000255555,ENSG00000276179,ENSG00000274006,ENSG00000254713
chr11	85827741	85828001	11:85827741-85828001	-
chr11	85854650	85855463	11:85854650-85855463	ENSG00000283744,ENSG00000254479,ENSG00000255005,ENSG00000150676,ENSG00000279742,ENSG00000206583,ENSG00000254897,ENSG00000254684,ENSG00000213305,ENSG00000255396,ENSG00000255555,ENSG00000276179,ENSG00000274006,ENSG00000239856,ENSG00000149201,ENSG00000254733,ENSG00000254727,ENSG00000278989
chr11	85945855	85946142	11:85945855-85946142	ENSG00000254479,ENSG00000255005
chr11	86032966	86033170	11:86032966-86033170	-
chr11	86041817	86042286	11:86041817-86042286	ENSG00000283744,ENSG00000276669,ENSG00000254699,ENSG00000073921,ENSG00000254479
chr11	86047145	86048010	11:86047145-86048010	ENSG00000073921
chr11	86052848	86053365	11:86052848-86053365	ENSG00000073921
chr11	86056166	86056685	11:86056166-86056685	ENSG00000073921
chr11	86062483	86063083	11:86062483-86063083	ENSG00000073921
chr11	86068308	86069707	11:86068308-86069707	ENSG00000073921
chr11	86111076	86111350	11:86111076-86111350	-
chr11	86116284	86116757	11:86116284-86116757	-
chr11	86138810	86139369	11:86138810-86139369	ENSG00000200877,ENSG00000255005,ENSG00000213305,ENSG00000255555
chr11	86143548	86144001	11:86143548-86144001	ENSG00000200877
chr11	86144407	86144627	11:86144407-86144627	ENSG00000200877
chr11	86151497	86152337	11:86151497-86152337	ENSG00000200877
chr11	86183080	86183523	11:86183080-86183523	ENSG00000254699
chr11	86193296	86193973	11:86193296-86193973	ENSG00000276669,ENSG00000254502,ENSG00000254699,ENSG00000073921,ENSG00000254479,ENSG00000255005
chr11	86202185	86203065	11:86202185-86203065	ENSG00000283744,ENSG00000074266,ENSG00000276669,ENSG00000254502,ENSG00000254699,ENSG00000073921,ENSG00000254479,ENSG00000255005,ENSG00000254897,ENSG00000239856
chr11	86218263	86218948	11:86218263-86218948	ENSG00000283744,ENSG00000074266,ENSG00000276669,ENSG00000254479,ENSG00000255005
chr11	86244147	86245543	11:86244147-86245543	ENSG00000283744,ENSG00000074266,ENSG00000254479,ENSG00000255005,ENSG00000239856
chr11	86287029	86287561	11:86287029-86287561	ENSG00000283744,ENSG00000074266,ENSG00000254783,ENSG00000255222,ENSG00000239856
chr11	86291884	86292142	11:86291884-86292142	ENSG00000283744,ENSG00000254783,ENSG00000255222,ENSG00000239856
chr11	86293000	86293561	11:86293000-86293561	ENSG00000283744,ENSG00000074266,ENSG00000254479,ENSG00000254783,ENSG00000255222,ENSG00000149196,ENSG00000239856
chr11	86301920	86302686	11:86301920-86302686	ENSG00000283744,ENSG00000074266,ENSG00000255005,ENSG00000254783,ENSG00000255222,ENSG00000149196,ENSG00000239856,ENSG00000149201
chr11	86456022	86456462	11:86456022-86456462	ENSG00000149201,ENSG00000254733,ENSG00000254727,ENSG00000278989,ENSG00000254731,ENSG00000255250,ENSG00000271318,ENSG00000197882,ENSG00000269895
chr11	86486556	86487165	11:86486556-86487165	ENSG00000206583,ENSG00000254897,ENSG00000254684,ENSG00000213305,ENSG00000255396,ENSG00000255555,ENSG00000276179,ENSG00000239856,ENSG00000149201,ENSG00000254733,ENSG00000254727,ENSG00000278989,ENSG00000151376,ENSG00000254731,ENSG00000255250,ENSG00000197882,ENSG00000269895,ENSG00000255203,ENSG00000278929
chr11	86504000	86504549	11:86504000-86504549	ENSG00000206583,ENSG00000254897,ENSG00000254684,ENSG00000255396,ENSG00000149201,ENSG00000254733,ENSG00000254727,ENSG00000278989,ENSG00000151376,ENSG00000254731,ENSG00000255250,ENSG00000197882,ENSG00000269895
chr11	86541381	86541613	11:86541381-86541613	ENSG00000206583,ENSG00000149201,ENSG00000254733,ENSG00000254727,ENSG00000278989
chr11	86551338	86551650	11:86551338-86551650	ENSG00000254733,ENSG00000254727,ENSG00000254731
chr11	86592846	86593421	11:86592846-86593421	ENSG00000206583,ENSG00000254897,ENSG00000254684,ENSG00000255396,ENSG00000276179,ENSG00000274006,ENSG00000239856,ENSG00000149201,ENSG00000254733,ENSG00000254727,ENSG00000278989,ENSG00000254731,ENSG00000255250,ENSG00000197882,ENSG00000269895,ENSG00000255203,ENSG00000283412
chr11	86608281	86608634	11:86608281-86608634	ENSG00000149201,ENSG00000254733,ENSG00000254727,ENSG00000278989,ENSG00000254731,ENSG00000255250,ENSG00000271318,ENSG00000197882,ENSG00000269895
chr11	86632755	86633214	11:86632755-86633214	ENSG00000254731,ENSG00000255250
chr11	86638068	86638474	11:86638068-86638474	ENSG00000149201,ENSG00000254733,ENSG00000254727,ENSG00000278989,ENSG00000254731,ENSG00000255250,ENSG00000197882,ENSG00000269895
chr11	86671715	86672595	11:86671715-86672595	ENSG00000151376,ENSG00000254731,ENSG00000255250
chr11	86800063	86800923	11:86800063-86800923	ENSG00000149201,ENSG00000254733,ENSG00000254727,ENSG00000278989,ENSG00000254731,ENSG00000255250,ENSG00000150687,ENSG00000271318,ENSG00000197882,ENSG00000269895,ENSG00000255203
chr11	86805901	86806503	11:86805901-86806503	ENSG00000149201,ENSG00000254733,ENSG00000254727,ENSG00000278989,ENSG00000254731,ENSG00000255250,ENSG00000150687,ENSG00000271318,ENSG00000197882,ENSG00000269895,ENSG00000255203
chr11	86818454	86818793	11:86818454-86818793	ENSG00000149201,ENSG00000278989,ENSG00000254731,ENSG00000255250,ENSG00000150687,ENSG00000271318,ENSG00000197882,ENSG00000269895
chr11	86869920	86870368	11:86869920-86870368	ENSG00000197882,ENSG00000269895,ENSG00000255203,ENSG00000255471,ENSG00000280339
chr11	86879514	86879900	11:86879514-86879900	ENSG00000255396,ENSG00000197882,ENSG00000269895,ENSG00000255203,ENSG00000255471,ENSG00000280339
chr11	86938871	86939349	11:86938871-86939349	ENSG00000150687,ENSG00000255203,ENSG00000255471,ENSG00000280339,ENSG00000270510,ENSG00000254582
chr11	86954885	86956232	11:86954885-86956232	ENSG00000255471,ENSG00000174804,ENSG00000246523,ENSG00000254748
chr11	86978739	86979209	11:86978739-86979209	ENSG00000255471,ENSG00000174804,ENSG00000246523,ENSG00000254748,ENSG00000279836,ENSG00000278929
chr11	86995460	86995740	11:86995460-86995740	ENSG00000254748,ENSG00000279836
chr11	87030637	87031007	11:87030637-87031007	ENSG00000254748,ENSG00000166575,ENSG00000279836
chr11	87037297	87038183	11:87037297-87038183	ENSG00000254748,ENSG00000166575,ENSG00000279836
chr11	87081254	87081949	11:87081254-87081949	ENSG00000254748,ENSG00000166575,ENSG00000254843,ENSG00000279836,ENSG00000270510
chr11	87097266	87097999	11:87097266-87097999	ENSG00000254748,ENSG00000254843,ENSG00000279836
chr11	87173457	87174079	11:87173457-87174079	ENSG00000279836,ENSG00000270510,ENSG00000254582
chr11	87213361	87213900	11:87213361-87213900	ENSG00000254684,ENSG00000213305,ENSG00000276179,ENSG00000255471,ENSG00000254748,ENSG00000279836,ENSG00000213287,ENSG00000270510,ENSG00000254582,ENSG00000255391,ENSG00000279701,ENSG00000283412,ENSG00000255385,ENSG00000279163
chr11	87219361	87219620	11:87219361-87219620	ENSG00000279836,ENSG00000270510,ENSG00000255391
chr11	87252926	87253151	11:87252926-87253151	ENSG00000213287
chr11	87290437	87290728	11:87290437-87290728	ENSG00000255203,ENSG00000255471,ENSG00000280339,ENSG00000270510,ENSG00000254582
chr11	87298945	87299431	11:87298945-87299431	ENSG00000206583,ENSG00000255203,ENSG00000255471,ENSG00000280339,ENSG00000279836,ENSG00000270510,ENSG00000254582,ENSG00000255391,ENSG00000279701,ENSG00000278929,ENSG00000223015,ENSG00000283412
chr11	87352679	87353403	11:87352679-87353403	ENSG00000254897,ENSG00000255555,ENSG00000270510,ENSG00000254582,ENSG00000255391,ENSG00000279701,ENSG00000278929,ENSG00000223015,ENSG00000283412,ENSG00000255183,ENSG00000279341,ENSG00000254650,ENSG00000255022,ENSG00000279793,ENSG00000280307,ENSG00000254794,ENSG00000255516,ENSG00000134612,ENSG00000255162,ENSG00000255285
chr11	87421310	87421925	11:87421310-87421925	ENSG00000270510,ENSG00000254582,ENSG00000255391,ENSG00000279701,ENSG00000278929,ENSG00000223015,ENSG00000283412,ENSG00000255183,ENSG00000279341,ENSG00000254650,ENSG00000255022,ENSG00000279793,ENSG00000255170,ENSG00000254558
chr11	88016351	88016812	11:88016351-88016812	ENSG00000279701,ENSG00000278929,ENSG00000223015,ENSG00000283412,ENSG00000255183,ENSG00000279341,ENSG00000254650,ENSG00000255022,ENSG00000279793,ENSG00000285835,ENSG00000280307,ENSG00000254794,ENSG00000255516,ENSG00000279733,ENSG00000255295,ENSG00000279697,ENSG00000279045,ENSG00000279056,ENSG00000134612,ENSG00000255540,ENSG00000254916
chr11	88103575	88104054	11:88103575-88104054	ENSG00000285835,ENSG00000280307,ENSG00000254794,ENSG00000255516,ENSG00000255102,ENSG00000255241,ENSG00000206690,ENSG00000279733,ENSG00000189253,ENSG00000255055,ENSG00000255184
chr11	88132064	88132316	11:88132064-88132316	ENSG00000285835,ENSG00000255516,ENSG00000279733,ENSG00000255170,ENSG00000204450,ENSG00000255184
chr11	88174680	88175683	11:88174680-88175683	ENSG00000285835,ENSG00000123892,ENSG00000279733,ENSG00000266581,ENSG00000255011
chr11	88179136	88179453	11:88179136-88179453	ENSG00000123892,ENSG00000279733,ENSG00000266581,ENSG00000255011
chr11	88231815	88232302	11:88231815-88232302	ENSG00000278929,ENSG00000254650,ENSG00000255022,ENSG00000279793,ENSG00000285835,ENSG00000280307,ENSG00000254794,ENSG00000255516,ENSG00000279733,ENSG00000254888
chr11	88301273	88302169	11:88301273-88302169	ENSG00000109861,ENSG00000255170,ENSG00000255184
chr11	88303026	88303354	11:88303026-88303354	ENSG00000109861
chr11	88324863	88325733	11:88324863-88325733	ENSG00000109861
chr11	88336413	88337054	11:88336413-88337054	ENSG00000109861
chr11	88337280	88338601	11:88337280-88338601	ENSG00000109861
chr11	88345360	88345747	11:88345360-88345747	ENSG00000109861
chr11	88354004	88354458	11:88354004-88354458	ENSG00000109861,ENSG00000168930
chr11	88357009	88357663	11:88357009-88357663	ENSG00000109861,ENSG00000254888
chr11	88359504	88359836	11:88359504-88359836	ENSG00000109861,ENSG00000254888
chr11	88367353	88367714	11:88367353-88367714	ENSG00000109861
chr11	88414350	88415455	11:88414350-88415455	ENSG00000254650,ENSG00000255022,ENSG00000279793,ENSG00000280307,ENSG00000255516,ENSG00000249489,ENSG00000288018,ENSG00000255295,ENSG00000254803,ENSG00000254916
chr11	88421526	88422049	11:88421526-88422049	ENSG00000249489,ENSG00000288018,ENSG00000255170,ENSG00000254916
chr11	88433770	88434033	11:88433770-88434033	ENSG00000288018,ENSG00000168930,ENSG00000204449
chr11	88434323	88434566	11:88434323-88434566	ENSG00000288018,ENSG00000168930,ENSG00000204449
chr11	88484738	88485417	11:88484738-88485417	ENSG00000279701,ENSG00000278929,ENSG00000223015,ENSG00000283412,ENSG00000255183,ENSG00000279341,ENSG00000254650,ENSG00000255022,ENSG00000279793,ENSG00000285835,ENSG00000280307,ENSG00000254794,ENSG00000255516,ENSG00000279733,ENSG00000255082,ENSG00000207113,ENSG00000197692,ENSG00000279297,ENSG00000279603,ENSG00000255295,ENSG00000255429,ENSG00000280201,ENSG00000255385,ENSG00000279163,ENSG00000255486,ENSG00000255170,ENSG00000166013,ENSG00000204455,ENSG00000189253,ENSG00000255235,ENSG00000254617,ENSG00000254785,ENSG00000254818,ENSG00000278837,ENSG00000204450,ENSG00000255305,ENSG00000237706,ENSG00000225581,ENSG00000254803,ENSG00000280430,ENSG00000221586
chr11	88508498	88509438	11:88508498-88509438	ENSG00000255082,ENSG00000255170,ENSG00000255162,ENSG00000255285
chr11	88536015	88536320	11:88536015-88536320	ENSG00000285835,ENSG00000280307,ENSG00000254794,ENSG00000255516
chr11	88544099	88544828	11:88544099-88544828	ENSG00000255391,ENSG00000279701,ENSG00000278929,ENSG00000223015,ENSG00000283412,ENSG00000255183,ENSG00000279341,ENSG00000254650,ENSG00000255022,ENSG00000279793,ENSG00000285835,ENSG00000280307,ENSG00000254794,ENSG00000255516,ENSG00000279733,ENSG00000207113,ENSG00000197692,ENSG00000279603,ENSG00000086991,ENSG00000255295,ENSG00000279697,ENSG00000255429,ENSG00000279045,ENSG00000280201,ENSG00000255486,ENSG00000255540,ENSG00000255162,ENSG00000255285,ENSG00000166013,ENSG00000204455,ENSG00000255235,ENSG00000254617,ENSG00000254818,ENSG00000278837,ENSG00000204450,ENSG00000255305,ENSG00000237706,ENSG00000225581
chr11	88552347	88552874	11:88552347-88552874	ENSG00000255391,ENSG00000279701,ENSG00000278929,ENSG00000223015,ENSG00000283412,ENSG00000255183,ENSG00000279341,ENSG00000254650,ENSG00000255022,ENSG00000279793,ENSG00000285835,ENSG00000280307,ENSG00000254794,ENSG00000255516,ENSG00000279733,ENSG00000207113,ENSG00000197692,ENSG00000279603,ENSG00000086991,ENSG00000255295,ENSG00000279697,ENSG00000279045,ENSG00000279056,ENSG00000134612,ENSG00000255385,ENSG00000279163,ENSG00000255170,ENSG00000166013,ENSG00000204455,ENSG00000255235,ENSG00000254617,ENSG00000254818,ENSG00000278837,ENSG00000204450,ENSG00000255305,ENSG00000237706,ENSG00000225581,ENSG00000255184,ENSG00000223709
chr11	88587328	88587714	11:88587328-88587714	ENSG00000223015,ENSG00000283412,ENSG00000255183,ENSG00000254650,ENSG00000255022,ENSG00000279793,ENSG00000285835,ENSG00000280307,ENSG00000254794,ENSG00000255516,ENSG00000207113,ENSG00000197692,ENSG00000279603,ENSG00000255295,ENSG00000279697,ENSG00000255429,ENSG00000279045,ENSG00000280201,ENSG00000134612,ENSG00000255385,ENSG00000279163,ENSG00000255486,ENSG00000255540,ENSG00000166013,ENSG00000204455,ENSG00000189253,ENSG00000255235,ENSG00000254617,ENSG00000254818,ENSG00000278837,ENSG00000204450,ENSG00000255305,ENSG00000237706,ENSG00000225581,ENSG00000254916
chr11	88689497	88689787	11:88689497-88689787	ENSG00000255391,ENSG00000278929,ENSG00000223015,ENSG00000283412,ENSG00000255183,ENSG00000279341,ENSG00000254650,ENSG00000255022,ENSG00000279793,ENSG00000285835,ENSG00000254794,ENSG00000207113,ENSG00000077498,ENSG00000197692,ENSG00000279297,ENSG00000279603,ENSG00000086991,ENSG00000255295,ENSG00000279697,ENSG00000255429,ENSG00000279045,ENSG00000279056,ENSG00000280201,ENSG00000134612,ENSG00000255385,ENSG00000279163,ENSG00000255486,ENSG00000255540,ENSG00000166013,ENSG00000204455,ENSG00000255235,ENSG00000254617,ENSG00000254818,ENSG00000278837,ENSG00000204450,ENSG00000255305,ENSG00000237706,ENSG00000225581,ENSG00000255184,ENSG00000204449,ENSG00000254916,ENSG00000254888,ENSG00000255009,ENSG00000280430,ENSG00000221586,ENSG00000279209,ENSG00000279438,ENSG00000255187,ENSG00000280124
chr11	88737095	88737300	11:88737095-88737300	ENSG00000223015,ENSG00000207113,ENSG00000197692,ENSG00000086991,ENSG00000255429,ENSG00000279056,ENSG00000280201,ENSG00000134612,ENSG00000255385,ENSG00000279163,ENSG00000255486,ENSG00000255540,ENSG00000234376,ENSG00000254971,ENSG00000166013,ENSG00000204455,ENSG00000189253,ENSG00000255235,ENSG00000254617,ENSG00000254818,ENSG00000278837,ENSG00000255305,ENSG00000237706,ENSG00000225581,ENSG00000255184,ENSG00000221586
chr11	88835885	88836109	11:88835885-88836109	ENSG00000254794,ENSG00000207113,ENSG00000077498,ENSG00000197692,ENSG00000279297,ENSG00000279603,ENSG00000086991,ENSG00000255295,ENSG00000279056,ENSG00000280201,ENSG00000134612,ENSG00000255385,ENSG00000279163,ENSG00000255486,ENSG00000255540,ENSG00000234376,ENSG00000254971,ENSG00000166013,ENSG00000204455,ENSG00000255235,ENSG00000254617,ENSG00000254818,ENSG00000278837,ENSG00000204450,ENSG00000255305,ENSG00000237706,ENSG00000225581,ENSG00000280085,ENSG00000279438
chr11	88843537	88844301	11:88843537-88844301	ENSG00000255391,ENSG00000279701,ENSG00000278929,ENSG00000223015,ENSG00000283412,ENSG00000255183,ENSG00000279341,ENSG00000254650,ENSG00000255022,ENSG00000279793,ENSG00000285835,ENSG00000280307,ENSG00000254794,ENSG00000255516,ENSG00000207113,ENSG00000077498,ENSG00000197692,ENSG00000279297,ENSG00000279603,ENSG00000086991,ENSG00000255295,ENSG00000279248,ENSG00000279697,ENSG00000255429,ENSG00000279045,ENSG00000279056,ENSG00000280201,ENSG00000134612,ENSG00000255385,ENSG00000279163,ENSG00000255486,ENSG00000255540,ENSG00000255170,ENSG00000168930,ENSG00000166013,ENSG00000204455,ENSG00000189253,ENSG00000255235,ENSG00000254617,ENSG00000254818,ENSG00000278837,ENSG00000254655,ENSG00000204450,ENSG00000255305,ENSG00000237706,ENSG00000225581,ENSG00000077616,ENSG00000266703,ENSG00000280430,ENSG00000221586,ENSG00000280085,ENSG00000279209,ENSG00000279438,ENSG00000254677,ENSG00000255070,ENSG00000255187,ENSG00000280124,ENSG00000278980
chr11	88844871	88845384	11:88844871-88845384	ENSG00000278929,ENSG00000255183,ENSG00000254794,ENSG00000207113,ENSG00000077498,ENSG00000197692,ENSG00000279297,ENSG00000279603,ENSG00000086991,ENSG00000255295,ENSG00000279697,ENSG00000255429,ENSG00000279045,ENSG00000279056,ENSG00000280201,ENSG00000134612,ENSG00000255385,ENSG00000279163,ENSG00000255486,ENSG00000255540,ENSG00000255170,ENSG00000204456,ENSG00000166013,ENSG00000204455,ENSG00000254558,ENSG00000189253,ENSG00000255235,ENSG00000254617,ENSG00000254818,ENSG00000278837,ENSG00000204450,ENSG00000255305,ENSG00000237706,ENSG00000225581,ENSG00000255184,ENSG00000255011,ENSG00000254888,ENSG00000280430,ENSG00000280085,ENSG00000255187,ENSG00000278980
chr11	88886921	88887247	11:88886921-88887247	ENSG00000255183,ENSG00000279341,ENSG00000280307,ENSG00000254794,ENSG00000207113,ENSG00000077498,ENSG00000197692,ENSG00000279297,ENSG00000279603,ENSG00000086991,ENSG00000255295,ENSG00000279697,ENSG00000279045,ENSG00000280201,ENSG00000134612,ENSG00000255385,ENSG00000279163,ENSG00000255486,ENSG00000255540,ENSG00000255170,ENSG00000166013,ENSG00000204455,ENSG00000255235,ENSG00000254617,ENSG00000254818,ENSG00000278837,ENSG00000254655,ENSG00000204450,ENSG00000255305,ENSG00000237706,ENSG00000225581,ENSG00000255009,ENSG00000266703,ENSG00000280430,ENSG00000221586,ENSG00000279209,ENSG00000254677,ENSG00000255070,ENSG00000255187,ENSG00000280124,ENSG00000278980,ENSG00000280093
chr11	88893242	88893839	11:88893242-88893839	ENSG00000280307,ENSG00000254794,ENSG00000077498,ENSG00000197692,ENSG00000279297,ENSG00000086991,ENSG00000255295,ENSG00000255429,ENSG00000280201,ENSG00000134612,ENSG00000255385,ENSG00000279163,ENSG00000255486,ENSG00000255540,ENSG00000204456,ENSG00000166013,ENSG00000204455,ENSG00000255235,ENSG00000254617,ENSG00000254818,ENSG00000278837,ENSG00000204450,ENSG00000255305,ENSG00000237706,ENSG00000225581,ENSG00000204449,ENSG00000254916,ENSG00000280430,ENSG00000221586,ENSG00000280085,ENSG00000255187,ENSG00000280124,ENSG00000280093
chr11	88916984	88917301	11:88916984-88917301	ENSG00000255183,ENSG00000077498,ENSG00000197692,ENSG00000279297,ENSG00000279603,ENSG00000086991,ENSG00000255295,ENSG00000279056,ENSG00000280201,ENSG00000134612,ENSG00000255385,ENSG00000279163,ENSG00000255486,ENSG00000255540,ENSG00000204456,ENSG00000166013,ENSG00000204455,ENSG00000255235,ENSG00000254617,ENSG00000254818,ENSG00000278837,ENSG00000254655,ENSG00000204450,ENSG00000255305,ENSG00000237706,ENSG00000225581,ENSG00000254916,ENSG00000266703,ENSG00000280430,ENSG00000221586,ENSG00000280124
chr11	88925679	88925984	11:88925679-88925984	ENSG00000223015,ENSG00000255183,ENSG00000077498,ENSG00000197692,ENSG00000086991,ENSG00000255295,ENSG00000279697,ENSG00000255429,ENSG00000279045,ENSG00000279056,ENSG00000280201,ENSG00000134612,ENSG00000255385,ENSG00000279163,ENSG00000255486,ENSG00000255540,ENSG00000234376,ENSG00000254971,ENSG00000166013,ENSG00000204455,ENSG00000255235,ENSG00000254617,ENSG00000254818,ENSG00000278837,ENSG00000204450,ENSG00000255305,ENSG00000237706,ENSG00000225581,ENSG00000223709,ENSG00000255011,ENSG00000254888,ENSG00000266703,ENSG00000280085,ENSG00000279209,ENSG00000279438,ENSG00000280124,ENSG00000280093
chr11	89062992	89063273	11:89062992-89063273	ENSG00000168959,ENSG00000077498,ENSG00000197692,ENSG00000279297,ENSG00000279603,ENSG00000255295,ENSG00000279697,ENSG00000279045,ENSG00000255385,ENSG00000279163,ENSG00000255486,ENSG00000255540
chr11	89063483	89063808	11:89063483-89063808	ENSG00000168959,ENSG00000077498,ENSG00000197692,ENSG00000279297,ENSG00000279603,ENSG00000086991,ENSG00000255295,ENSG00000279697,ENSG00000279045,ENSG00000134612,ENSG00000255385,ENSG00000279163,ENSG00000255486,ENSG00000255540,ENSG00000234376,ENSG00000254971
chr11	89098019	89098329	11:89098019-89098329	ENSG00000077498,ENSG00000197692,ENSG00000279297,ENSG00000279603,ENSG00000086991,ENSG00000255295,ENSG00000279697,ENSG00000255429,ENSG00000279045,ENSG00000279056,ENSG00000280201,ENSG00000134612,ENSG00000255385,ENSG00000279163,ENSG00000255486,ENSG00000255540,ENSG00000166013,ENSG00000204455,ENSG00000189253,ENSG00000255235,ENSG00000254617,ENSG00000254818,ENSG00000278837,ENSG00000254655,ENSG00000204450,ENSG00000255305,ENSG00000237706,ENSG00000225581,ENSG00000254916,ENSG00000286665,ENSG00000207299,ENSG00000279299,ENSG00000266703,ENSG00000280430,ENSG00000221586,ENSG00000279209,ENSG00000279438,ENSG00000254677,ENSG00000255070
chr11	89864473	89864681	11:89864473-89864681	ENSG00000077498,ENSG00000279248,ENSG00000166013,ENSG00000204455,ENSG00000255235,ENSG00000254617,ENSG00000223417,ENSG00000233802,ENSG00000254818,ENSG00000278837,ENSG00000204450,ENSG00000255305,ENSG00000237706,ENSG00000225581,ENSG00000207299,ENSG00000077616,ENSG00000165323
chr11	89907148	89907395	11:89907148-89907395	ENSG00000214414,ENSG00000223417,ENSG00000233802,ENSG00000110172,ENSG00000280367,ENSG00000249255
chr11	90095024	90095239	11:90095024-90095239	ENSG00000279056,ENSG00000134612,ENSG00000255486,ENSG00000255540,ENSG00000234376,ENSG00000254971,ENSG00000255170,ENSG00000254751,ENSG00000168930,ENSG00000250946,ENSG00000254558,ENSG00000255184,ENSG00000204449,ENSG00000254803,ENSG00000254916,ENSG00000255011,ENSG00000254888,ENSG00000255009,ENSG00000254436,ENSG00000286665,ENSG00000207299,ENSG00000279299,ENSG00000077616,ENSG00000266703,ENSG00000280430,ENSG00000221586,ENSG00000280085,ENSG00000279209,ENSG00000279438,ENSG00000254677,ENSG00000255070,ENSG00000255187,ENSG00000280124,ENSG00000278980,ENSG00000280093,ENSG00000255332,ENSG00000278859
chr11	90194930	90195267	11:90194930-90195267	ENSG00000168930,ENSG00000189253,ENSG00000204449,ENSG00000254803,ENSG00000254916,ENSG00000254888,ENSG00000207299,ENSG00000279299,ENSG00000077616,ENSG00000280385,ENSG00000214391,ENSG00000266703,ENSG00000280430,ENSG00000221586,ENSG00000280085,ENSG00000279209,ENSG00000279438,ENSG00000254677,ENSG00000255070,ENSG00000255187,ENSG00000280124,ENSG00000278980,ENSG00000280093
chr11	90202180	90202598	11:90202180-90202598	ENSG00000255184,ENSG00000204449,ENSG00000207299,ENSG00000279299,ENSG00000077616,ENSG00000280385,ENSG00000110172,ENSG00000214391,ENSG00000266703,ENSG00000280430,ENSG00000221586,ENSG00000280085,ENSG00000279438,ENSG00000254677,ENSG00000255070,ENSG00000255187,ENSG00000280124,ENSG00000278980,ENSG00000280093,ENSG00000235547
chr11	90204952	90205589	11:90204952-90205589	ENSG00000166013,ENSG00000204455,ENSG00000189253,ENSG00000255235,ENSG00000254617,ENSG00000254818,ENSG00000278837,ENSG00000204450,ENSG00000255305,ENSG00000237706,ENSG00000225581,ENSG00000204449,ENSG00000254803,ENSG00000254888,ENSG00000207299,ENSG00000279299,ENSG00000077616,ENSG00000280385,ENSG00000110172,ENSG00000280367,ENSG00000214391,ENSG00000266703,ENSG00000280430,ENSG00000221586,ENSG00000280085,ENSG00000279209,ENSG00000279438,ENSG00000254677,ENSG00000255070,ENSG00000255187,ENSG00000280124,ENSG00000278980,ENSG00000280093,ENSG00000255332,ENSG00000254961,ENSG00000254705
chr11	90222299	90223699	11:90222299-90223699	ENSG00000204455,ENSG00000254558,ENSG00000255235,ENSG00000254617,ENSG00000255055,ENSG00000254818,ENSG00000278837,ENSG00000255305,ENSG00000237706,ENSG00000225581,ENSG00000254916,ENSG00000254888,ENSG00000207299,ENSG00000279299,ENSG00000077616,ENSG00000110172,ENSG00000280367,ENSG00000214391,ENSG00000266703,ENSG00000280430,ENSG00000221586,ENSG00000280085,ENSG00000279209,ENSG00000279438,ENSG00000254677,ENSG00000255070,ENSG00000255187,ENSG00000280124,ENSG00000278980,ENSG00000280093,ENSG00000255332,ENSG00000254961,ENSG00000235547
chr11	90235014	90235237	11:90235014-90235237	ENSG00000255170,ENSG00000255162,ENSG00000255285,ENSG00000168930,ENSG00000255360,ENSG00000254655,ENSG00000255011,ENSG00000279299,ENSG00000077616,ENSG00000214391,ENSG00000266703,ENSG00000280430,ENSG00000221586,ENSG00000280085,ENSG00000279209,ENSG00000279438,ENSG00000254677,ENSG00000255070,ENSG00000255187,ENSG00000280124,ENSG00000278980,ENSG00000280093,ENSG00000255332,ENSG00000278859
chr11	90240279	90240743	11:90240279-90240743	ENSG00000280201,ENSG00000134612,ENSG00000255385,ENSG00000279163,ENSG00000255486,ENSG00000255540,ENSG00000204456,ENSG00000166013,ENSG00000204455,ENSG00000189253,ENSG00000255235,ENSG00000254617,ENSG00000254818,ENSG00000278837,ENSG00000254655,ENSG00000204450,ENSG00000255305,ENSG00000237706,ENSG00000225581,ENSG00000255184,ENSG00000254803,ENSG00000254916,ENSG00000286665,ENSG00000207299,ENSG00000279299,ENSG00000077616,ENSG00000280367,ENSG00000261645,ENSG00000214391,ENSG00000266703,ENSG00000280430,ENSG00000221586,ENSG00000280085,ENSG00000279209,ENSG00000279438,ENSG00000254677,ENSG00000255070,ENSG00000255187,ENSG00000280124,ENSG00000278980,ENSG00000280093,ENSG00000255332,ENSG00000254961,ENSG00000278859,ENSG00000235547,ENSG00000254705
chr11	90251119	90251941	11:90251119-90251941	ENSG00000168930,ENSG00000204450,ENSG00000255184,ENSG00000279299,ENSG00000077616,ENSG00000261645,ENSG00000214391,ENSG00000266703,ENSG00000280430,ENSG00000221586,ENSG00000280085,ENSG00000279209,ENSG00000279438,ENSG00000254677,ENSG00000255070,ENSG00000255187,ENSG00000280124,ENSG00000278980,ENSG00000280093,ENSG00000255332
chr11	90256885	90257434	11:90256885-90257434	ENSG00000204449,ENSG00000254916,ENSG00000279299,ENSG00000077616,ENSG00000261645,ENSG00000214391,ENSG00000266703,ENSG00000280430,ENSG00000221586,ENSG00000280085,ENSG00000279209,ENSG00000279438,ENSG00000254677,ENSG00000255070,ENSG00000255187,ENSG00000280124,ENSG00000278980,ENSG00000280093,ENSG00000255332,ENSG00000278859
chr11	92157733	92158026	11:92157733-92158026	ENSG00000255170,ENSG00000280430,ENSG00000221586,ENSG00000280085,ENSG00000279209,ENSG00000279438,ENSG00000254677,ENSG00000255070,ENSG00000255187,ENSG00000280124,ENSG00000278980,ENSG00000280093,ENSG00000255332,ENSG00000254961,ENSG00000278859,ENSG00000242248,ENSG00000165323,ENSG00000235547,ENSG00000249255,ENSG00000254705,ENSG00000244244,ENSG00000255506,ENSG00000282916,ENSG00000255127,ENSG00000255287,ENSG00000254874,ENSG00000134640,ENSG00000242807
chr11	93197035	93198489	11:93197035-93198489	ENSG00000279209,ENSG00000279438,ENSG00000255187,ENSG00000280124,ENSG00000278980,ENSG00000280093,ENSG00000255332,ENSG00000254961,ENSG00000278859,ENSG00000165323,ENSG00000235547,ENSG00000254705,ENSG00000244244,ENSG00000255506,ENSG00000282916,ENSG00000255127,ENSG00000255287,ENSG00000254874,ENSG00000134640,ENSG00000242807,ENSG00000278892,ENSG00000279304,ENSG00000180773,ENSG00000255445,ENSG00000280379,ENSG00000279269,ENSG00000233737,ENSG00000255233,ENSG00000279684,ENSG00000165325,ENSG00000240202,ENSG00000279454,ENSG00000206911
chr11	93234513	93235118	11:93234513-93235118	ENSG00000280085,ENSG00000279209,ENSG00000279438,ENSG00000255187,ENSG00000280124,ENSG00000278980,ENSG00000280093,ENSG00000255332,ENSG00000254961,ENSG00000278859,ENSG00000165323,ENSG00000235547,ENSG00000254705,ENSG00000244244,ENSG00000255506,ENSG00000282916,ENSG00000255127,ENSG00000255287,ENSG00000254874,ENSG00000134640,ENSG00000242807,ENSG00000278892,ENSG00000279304,ENSG00000255445,ENSG00000280379,ENSG00000279269,ENSG00000233737,ENSG00000255233,ENSG00000279684,ENSG00000165325,ENSG00000166002,ENSG00000240202,ENSG00000279454,ENSG00000278953,ENSG00000214376,ENSG00000206911
chr11	93421295	93421591	11:93421295-93421591	-
chr11	93444663	93444876	11:93444663-93444876	ENSG00000279209,ENSG00000280093,ENSG00000255332,ENSG00000254961,ENSG00000235547,ENSG00000254705,ENSG00000244244,ENSG00000255506,ENSG00000282916,ENSG00000255127,ENSG00000255287,ENSG00000254874,ENSG00000134640,ENSG00000242807,ENSG00000278892,ENSG00000279304,ENSG00000255445,ENSG00000280379,ENSG00000279684,ENSG00000165325,ENSG00000240202,ENSG00000278953
chr11	93521186	93521407	11:93521186-93521407	ENSG00000255506,ENSG00000278892,ENSG00000279684,ENSG00000165325,ENSG00000166002,ENSG00000240202,ENSG00000279454
chr11	93530308	93530554	11:93530308-93530554	ENSG00000279684,ENSG00000165325,ENSG00000166002,ENSG00000234106,ENSG00000240202,ENSG00000278953
chr11	93542028	93543721	11:93542028-93543721	ENSG00000280093,ENSG00000254961,ENSG00000278859,ENSG00000235547,ENSG00000254705,ENSG00000244244,ENSG00000255506,ENSG00000282916,ENSG00000255127,ENSG00000255287,ENSG00000254874,ENSG00000134640,ENSG00000242807,ENSG00000278892,ENSG00000279304,ENSG00000255445,ENSG00000280379,ENSG00000255233,ENSG00000279684,ENSG00000165325,ENSG00000166002,ENSG00000234106,ENSG00000240202,ENSG00000279454,ENSG00000278953
chr11	93612210	93612519	11:93612210-93612519	ENSG00000280093,ENSG00000244244,ENSG00000255506,ENSG00000282916,ENSG00000255127,ENSG00000255287,ENSG00000254874,ENSG00000134640,ENSG00000242807,ENSG00000278892,ENSG00000255445,ENSG00000279684,ENSG00000165325,ENSG00000240202,ENSG00000279454,ENSG00000278953,ENSG00000255515
chr11	93614299	93614740	11:93614299-93614740	ENSG00000280093,ENSG00000254705,ENSG00000244244,ENSG00000255506,ENSG00000282916,ENSG00000255127,ENSG00000255287,ENSG00000254874,ENSG00000134640,ENSG00000242807,ENSG00000278892,ENSG00000279304,ENSG00000255445,ENSG00000279684,ENSG00000165325,ENSG00000240202,ENSG00000279454,ENSG00000278953,ENSG00000255515
chr11	93645426	93645798	11:93645426-93645798	ENSG00000255332,ENSG00000165323,ENSG00000235547,ENSG00000254705,ENSG00000244244,ENSG00000255506,ENSG00000282916,ENSG00000255127,ENSG00000255287,ENSG00000254874,ENSG00000134640,ENSG00000242807,ENSG00000278892,ENSG00000279304,ENSG00000255445,ENSG00000280379,ENSG00000279269,ENSG00000233737,ENSG00000255233,ENSG00000279684,ENSG00000165325,ENSG00000240202,ENSG00000279454,ENSG00000278953,ENSG00000214376
chr11	93661259	93662416	11:93661259-93662416	ENSG00000235547,ENSG00000254705,ENSG00000244244,ENSG00000255506,ENSG00000282916,ENSG00000255127,ENSG00000255287,ENSG00000254874,ENSG00000134640,ENSG00000242807,ENSG00000278892,ENSG00000279304,ENSG00000255445,ENSG00000280379,ENSG00000233737,ENSG00000255233,ENSG00000279684,ENSG00000165325,ENSG00000240202,ENSG00000279454,ENSG00000278953,ENSG00000166004,ENSG00000279696,ENSG00000207112,ENSG00000206799,ENSG00000202314,ENSG00000206834,ENSG00000207304,ENSG00000239195,ENSG00000207145,ENSG00000284458,ENSG00000210825,ENSG00000214376,ENSG00000206911
chr11	93718241	93718567	11:93718241-93718567	ENSG00000166004,ENSG00000199875,ENSG00000254911,ENSG00000275146,ENSG00000273885,ENSG00000279696,ENSG00000166012,ENSG00000207112,ENSG00000206799,ENSG00000202314,ENSG00000206834,ENSG00000207304,ENSG00000239195,ENSG00000207145,ENSG00000284458,ENSG00000210825,ENSG00000214376,ENSG00000206911
chr11	93732035	93732239	11:93732035-93732239	ENSG00000254911,ENSG00000275146,ENSG00000273885,ENSG00000279696,ENSG00000166012,ENSG00000207112,ENSG00000206799,ENSG00000202314,ENSG00000206834,ENSG00000207304,ENSG00000239195,ENSG00000207145,ENSG00000284458,ENSG00000210825,ENSG00000284057
chr11	93740854	93742064	11:93740854-93742064	ENSG00000279696,ENSG00000166012,ENSG00000207112,ENSG00000206799,ENSG00000202314,ENSG00000206834,ENSG00000207304,ENSG00000239195,ENSG00000207145,ENSG00000284458,ENSG00000210825,ENSG00000182919,ENSG00000284057,ENSG00000042429,ENSG00000214376,ENSG00000206911
chr11	93783748	93785162	11:93783748-93785162	ENSG00000279696,ENSG00000166012,ENSG00000207112,ENSG00000206799,ENSG00000202314,ENSG00000206834,ENSG00000207304,ENSG00000239195,ENSG00000207145,ENSG00000284458,ENSG00000210825,ENSG00000182919,ENSG00000284057,ENSG00000042429,ENSG00000214376,ENSG00000206911
chr11	93947031	93947370	11:93947031-93947370	ENSG00000254961,ENSG00000235547,ENSG00000244244,ENSG00000282916,ENSG00000255127,ENSG00000254874,ENSG00000134640,ENSG00000242807,ENSG00000278892,ENSG00000214376,ENSG00000206911,ENSG00000255995,ENSG00000256752,ENSG00000181333,ENSG00000227593,ENSG00000250519,ENSG00000256745,ENSG00000123901
chr11	94042143	94042383	11:94042143-94042383	ENSG00000278859,ENSG00000235547,ENSG00000242807,ENSG00000214376,ENSG00000206911,ENSG00000255995,ENSG00000256752,ENSG00000181333,ENSG00000227593,ENSG00000250519,ENSG00000256745,ENSG00000123901
chr11	94128405	94129685	11:94128405-94129685	ENSG00000255332,ENSG00000254705,ENSG00000255506,ENSG00000282916,ENSG00000242807,ENSG00000214376,ENSG00000206911,ENSG00000255995,ENSG00000256752,ENSG00000181333,ENSG00000227593,ENSG00000110218,ENSG00000250519,ENSG00000256745,ENSG00000183560,ENSG00000123901
chr11	94147327	94147879	11:94147327-94147879	ENSG00000278859,ENSG00000254705,ENSG00000244244,ENSG00000255506,ENSG00000282916,ENSG00000255127,ENSG00000254874,ENSG00000134640,ENSG00000242807,ENSG00000214376,ENSG00000206911,ENSG00000255995,ENSG00000256752,ENSG00000181333,ENSG00000227593,ENSG00000110218,ENSG00000250519,ENSG00000256745,ENSG00000183560,ENSG00000123901
chr11	94164362	94164713	11:94164362-94164713	ENSG00000255332,ENSG00000214376,ENSG00000206911,ENSG00000255995,ENSG00000256752,ENSG00000181333,ENSG00000250519,ENSG00000256745,ENSG00000183560,ENSG00000123901
chr11	94171602	94171932	11:94171602-94171932	ENSG00000206911,ENSG00000255995,ENSG00000256752,ENSG00000250519,ENSG00000256745,ENSG00000183560,ENSG00000123901
chr11	94237825	94238048	11:94237825-94238048	-
chr11	94325826	94326123	11:94325826-94326123	ENSG00000255506,ENSG00000214376,ENSG00000255995,ENSG00000256752,ENSG00000181333,ENSG00000250519,ENSG00000256745,ENSG00000183560,ENSG00000123901
chr11	94473347	94473825	11:94473347-94473825	ENSG00000214376,ENSG00000206911,ENSG00000255995,ENSG00000256752,ENSG00000250519,ENSG00000123901,ENSG00000020922,ENSG00000221230,ENSG00000255893,ENSG00000168876
chr11	94493419	94494454	11:94493419-94494454	ENSG00000214376,ENSG00000206911,ENSG00000123901,ENSG00000020922,ENSG00000168876
chr11	94504911	94505316	11:94504911-94505316	ENSG00000214376,ENSG00000206911,ENSG00000256745,ENSG00000123901,ENSG00000020922,ENSG00000168876,ENSG00000257057,ENSG00000280167
chr11	94512334	94513589	11:94512334-94513589	ENSG00000214376,ENSG00000206911,ENSG00000123901,ENSG00000020922,ENSG00000168876,ENSG00000257057,ENSG00000280167
chr11	94519440	94519893	11:94519440-94519893	ENSG00000257057,ENSG00000280167
chr11	94521658	94521905	11:94521658-94521905	ENSG00000280167
chr11	94543619	94544834	11:94543619-94544834	ENSG00000214376,ENSG00000206911,ENSG00000123901,ENSG00000134627,ENSG00000196371,ENSG00000280167
chr11	94623062	94623368	11:94623062-94623368	ENSG00000134627,ENSG00000255929,ENSG00000233536,ENSG00000255666
chr11	94638737	94639165	11:94638737-94639165	ENSG00000255929,ENSG00000233536,ENSG00000255666
chr11	94768073	94769092	11:94768073-94769092	ENSG00000255929,ENSG00000166025
chr11	94876675	94877270	11:94876675-94877270	ENSG00000255929,ENSG00000166025,ENSG00000213368,ENSG00000255653
chr11	94897432	94897649	11:94897432-94897649	ENSG00000255929,ENSG00000213368
chr11	94924352	94925094	11:94924352-94925094	ENSG00000255929,ENSG00000256469,ENSG00000213368,ENSG00000255653,ENSG00000235268
chr11	94934653	94935137	11:94934653-94935137	ENSG00000255929,ENSG00000256469,ENSG00000213368,ENSG00000255653
chr11	94973246	94973955	11:94973246-94973955	ENSG00000255929,ENSG00000150316,ENSG00000186280,ENSG00000255653,ENSG00000235268,ENSG00000255855,ENSG00000277984
chr11	95037593	95037915	11:95037593-95037915	ENSG00000255653,ENSG00000235268,ENSG00000274486,ENSG00000256779,ENSG00000257012,ENSG00000255855,ENSG00000277984
chr11	95066882	95067890	11:95066882-95067890	ENSG00000255653,ENSG00000235268,ENSG00000255855,ENSG00000277984,ENSG00000263465,ENSG00000149218,ENSG00000270578,ENSG00000245552
chr11	95068439	95068870	11:95068439-95068870	ENSG00000255653,ENSG00000235268,ENSG00000255855,ENSG00000277984,ENSG00000263465,ENSG00000270578
chr11	95089148	95090374	11:95089148-95090374	ENSG00000255653,ENSG00000235268,ENSG00000255855,ENSG00000277984,ENSG00000263465,ENSG00000149218,ENSG00000270689,ENSG00000270578,ENSG00000077458
chr11	95138344	95138802	11:95138344-95138802	ENSG00000255653,ENSG00000255855,ENSG00000277984,ENSG00000270689,ENSG00000270578
chr11	95150967	95151945	11:95150967-95151945	ENSG00000277984,ENSG00000263465,ENSG00000270689,ENSG00000270578,ENSG00000245552,ENSG00000282834,ENSG00000077458
chr11	95153047	95153652	11:95153047-95153652	ENSG00000270578,ENSG00000245552
chr11	95157894	95158263	11:95157894-95158263	ENSG00000245552,ENSG00000282834
chr11	95230780	95232492	11:95230780-95232492	ENSG00000245552,ENSG00000149212,ENSG00000282834,ENSG00000250390
chr11	95254065	95254823	11:95254065-95254823	ENSG00000245552,ENSG00000149212,ENSG00000282834,ENSG00000250390,ENSG00000285842,ENSG00000199315
chr11	95299095	95299413	11:95299095-95299413	-
chr11	95320825	95321097	11:95320825-95321097	ENSG00000250390
chr11	95337274	95338244	11:95337274-95338244	ENSG00000282834,ENSG00000250390
chr11	95436545	95436813	11:95436545-95436813	ENSG00000250390,ENSG00000285842
chr11	95443390	95443775	11:95443390-95443775	ENSG00000282834,ENSG00000250390,ENSG00000285842
chr11	95599978	95600304	11:95599978-95600304	ENSG00000282834,ENSG00000250390,ENSG00000285842
chr11	95641472	95642056	11:95641472-95642056	ENSG00000282834,ENSG00000250390,ENSG00000285842,ENSG00000255039,ENSG00000255380
chr11	95688181	95689359	11:95688181-95689359	ENSG00000282834,ENSG00000250390,ENSG00000285842,ENSG00000255605
chr11	95699490	95700715	11:95699490-95700715	ENSG00000245552,ENSG00000282834,ENSG00000250390,ENSG00000285842,ENSG00000255605
chr11	95705446	95705961	11:95705446-95705961	ENSG00000270578,ENSG00000245552,ENSG00000282834,ENSG00000250390,ENSG00000285842,ENSG00000255605
chr11	95715938	95716223	11:95715938-95716223	-
chr11	95720184	95720476	11:95720184-95720476	-
chr11	95764057	95764695	11:95764057-95764695	ENSG00000245552,ENSG00000282834,ENSG00000273600,ENSG00000077458
chr11	95789101	95790941	11:95789101-95790941	ENSG00000077458,ENSG00000166037
chr11	95835955	95836454	11:95835955-95836454	ENSG00000166037,ENSG00000222578,ENSG00000242993,ENSG00000183340
chr11	95923618	95924515	11:95923618-95924515	ENSG00000087053,ENSG00000242993
chr11	96012150	96012542	11:96012150-96012542	ENSG00000242993
chr11	96013993	96014517	11:96013993-96014517	ENSG00000242993
chr11	96016237	96016558	11:96016237-96016558	ENSG00000242993
chr11	96054975	96055461	11:96054975-96055461	-
chr11	96062165	96062524	11:96062165-96062524	ENSG00000242993
chr11	96074676	96075848	11:96074676-96075848	ENSG00000242993,ENSG00000285921,ENSG00000255380
chr11	96091548	96092234	11:96091548-96092234	ENSG00000242993,ENSG00000184384,ENSG00000285921
chr11	96105340	96106092	11:96105340-96106092	ENSG00000242993,ENSG00000184384,ENSG00000285921,ENSG00000254939
chr11	96123218	96123742	11:96123218-96123742	ENSG00000242993
chr11	96124245	96124627	11:96124245-96124627	-
chr11	96134597	96134990	11:96134597-96134990	ENSG00000242993
chr11	96136695	96137176	11:96136695-96137176	-
chr11	96139968	96140443	11:96139968-96140443	-
chr11	96156937	96157608	11:96156937-96157608	ENSG00000242993
chr11	96187924	96188134	11:96187924-96188134	-
chr11	96188658	96189041	11:96188658-96189041	-
chr11	96199544	96199986	11:96199544-96199986	ENSG00000242993,ENSG00000255039,ENSG00000199315,ENSG00000254599
chr11	96204712	96205624	11:96204712-96205624	ENSG00000242993,ENSG00000254599
chr11	96207497	96208158	11:96207497-96208158	-
chr11	96215114	96216214	11:96215114-96216214	ENSG00000242993
chr11	96221411	96221851	11:96221411-96221851	-
chr11	96242945	96243813	11:96242945-96243813	ENSG00000242993,ENSG00000266192
chr11	96246631	96247259	11:96246631-96247259	-
chr11	96252572	96252848	11:96252572-96252848	-
chr11	96254123	96254437	11:96254123-96254437	-
chr11	96258123	96258838	11:96258123-96258838	ENSG00000199315,ENSG00000255380,ENSG00000254599
chr11	96267297	96268096	11:96267297-96268096	ENSG00000255205,ENSG00000254555,ENSG00000255380
chr11	96272933	96273253	11:96272933-96273253	-
chr11	96278686	96279152	11:96278686-96279152	-
chr11	96279570	96279845	11:96279570-96279845	-
chr11	96292691	96292954	11:96292691-96292954	-
chr11	96293621	96293976	11:96293621-96293976	-
chr11	96306900	96307923	11:96306900-96307923	-
chr11	96314254	96314573	11:96314254-96314573	-
chr11	96318135	96318581	11:96318135-96318581	ENSG00000242993
chr11	96339239	96339552	11:96339239-96339552	ENSG00000184384,ENSG00000266192
chr11	96341478	96342058	11:96341478-96342058	ENSG00000184384,ENSG00000266192
chr11	96342867	96343680	11:96342867-96343680	ENSG00000242993,ENSG00000184384,ENSG00000266192,ENSG00000149231,ENSG00000183340
chr11	96357926	96358262	11:96357926-96358262	ENSG00000149231
chr11	96389396	96390477	11:96389396-96390477	ENSG00000149231,ENSG00000183340
chr11	96410860	96411602	11:96410860-96411602	ENSG00000242993,ENSG00000183340,ENSG00000255039,ENSG00000255502,ENSG00000255380,ENSG00000254939,ENSG00000254599
chr11	96426572	96427149	11:96426572-96427149	ENSG00000255502
chr11	96463886	96464357	11:96463886-96464357	ENSG00000255679,ENSG00000200411,ENSG00000256684,ENSG00000254587,ENSG00000255376,ENSG00000255205,ENSG00000270753,ENSG00000255039,ENSG00000199315,ENSG00000255502,ENSG00000254555,ENSG00000255380,ENSG00000254939,ENSG00000254599,ENSG00000254830
chr11	96464831	96465121	11:96464831-96465121	ENSG00000255679,ENSG00000200411,ENSG00000256684,ENSG00000254587,ENSG00000255376,ENSG00000255205,ENSG00000270753,ENSG00000255039,ENSG00000199315,ENSG00000255502,ENSG00000254555,ENSG00000255380,ENSG00000254939,ENSG00000254599,ENSG00000254830
chr11	96553852	96554100	11:96553852-96554100	ENSG00000255679,ENSG00000256684,ENSG00000254587,ENSG00000255376,ENSG00000255205,ENSG00000270753,ENSG00000255039,ENSG00000199315,ENSG00000255502,ENSG00000254555,ENSG00000255380,ENSG00000254939,ENSG00000254599,ENSG00000254830
chr11	96567088	96567767	11:96567088-96567767	ENSG00000255679,ENSG00000256684,ENSG00000254587,ENSG00000255376,ENSG00000255205,ENSG00000270753,ENSG00000255039,ENSG00000199315,ENSG00000255502,ENSG00000254555,ENSG00000255380,ENSG00000254939,ENSG00000254599,ENSG00000254830
chr11	99015690	99016122	11:99015690-99016122	ENSG00000255205,ENSG00000270753,ENSG00000255039,ENSG00000199315,ENSG00000255502,ENSG00000254555,ENSG00000255380,ENSG00000254939,ENSG00000254599,ENSG00000254830,ENSG00000149972,ENSG00000223269,ENSG00000255547
chr11	99020645	99021049	11:99020645-99021049	ENSG00000270753,ENSG00000199315,ENSG00000255502,ENSG00000254555,ENSG00000255380,ENSG00000254939,ENSG00000254599,ENSG00000254830,ENSG00000149972,ENSG00000223269,ENSG00000255547
chr11	100681080	100681491	11:100681080-100681491	ENSG00000254939,ENSG00000223269,ENSG00000255547,ENSG00000242165,ENSG00000255059,ENSG00000248027,ENSG00000165895,ENSG00000200047,ENSG00000082175,ENSG00000282728,ENSG00000263885
chr11	100687085	100688008	11:100687085-100688008	ENSG00000255547,ENSG00000242165,ENSG00000255059,ENSG00000248027,ENSG00000165895,ENSG00000200047,ENSG00000082175,ENSG00000282728
chr11	101240844	101241066	11:101240844-101241066	ENSG00000254830,ENSG00000255547,ENSG00000082175,ENSG00000282728,ENSG00000255504,ENSG00000263885,ENSG00000254506,ENSG00000254534
chr11	101860712	101861023	11:101860712-101861023	ENSG00000255547,ENSG00000082175,ENSG00000282728,ENSG00000137672,ENSG00000263885,ENSG00000254506,ENSG00000254534
chr11	101861360	101861629	11:101861360-101861629	ENSG00000282728,ENSG00000137672,ENSG00000263885,ENSG00000254506,ENSG00000254534
chr11	101914562	101915631	11:101914562-101915631	ENSG00000255547,ENSG00000082175,ENSG00000282728,ENSG00000255504,ENSG00000137672,ENSG00000263885,ENSG00000254506,ENSG00000254534,ENSG00000187151,ENSG00000110318
chr11	102007756	102008088	11:102007756-102008088	ENSG00000255547,ENSG00000082175,ENSG00000282728,ENSG00000137672,ENSG00000263885,ENSG00000254506,ENSG00000254534,ENSG00000274097
chr11	102012989	102013373	11:102012989-102013373	ENSG00000282728,ENSG00000137672,ENSG00000263885,ENSG00000254506,ENSG00000254534,ENSG00000274097
chr11	102047244	102047822	11:102047244-102047822	ENSG00000255547,ENSG00000263885,ENSG00000254506,ENSG00000137691,ENSG00000274097,ENSG00000260008
chr11	102109797	102111260	11:102109797-102111260	ENSG00000260008,ENSG00000277459,ENSG00000137693,ENSG00000254422
chr11	102247641	102247849	11:102247641-102247849	ENSG00000082175,ENSG00000282728,ENSG00000254506,ENSG00000254534,ENSG00000274097,ENSG00000254422
chr11	102268489	102269169	11:102268489-102269169	ENSG00000255547,ENSG00000082175,ENSG00000282728,ENSG00000263885,ENSG00000254506,ENSG00000254534,ENSG00000274097,ENSG00000260008,ENSG00000277459,ENSG00000137693,ENSG00000254422,ENSG00000288528,ENSG00000281655,ENSG00000137675,ENSG00000225678,ENSG00000255469
chr11	102279747	102279983	11:102279747-102279983	ENSG00000254422
chr11	102288051	102288491	11:102288051-102288491	ENSG00000254422,ENSG00000243777,ENSG00000288528,ENSG00000023445,ENSG00000110330
chr11	102293465	102294599	11:102293465-102294599	ENSG00000243777,ENSG00000212466,ENSG00000288528,ENSG00000023445,ENSG00000110330
chr11	102300759	102301235	11:102300759-102301235	ENSG00000243777,ENSG00000270868,ENSG00000271600,ENSG00000212466,ENSG00000288528,ENSG00000023445,ENSG00000281655
chr11	102306225	102307186	11:102306225-102307186	ENSG00000255547,ENSG00000243777,ENSG00000270868,ENSG00000271600,ENSG00000212466,ENSG00000288528,ENSG00000023445
chr11	102316966	102317924	11:102316966-102317924	ENSG00000270868,ENSG00000271600,ENSG00000212466,ENSG00000288528,ENSG00000023445
chr11	102318509	102319101	11:102318509-102319101	ENSG00000212466,ENSG00000288528,ENSG00000023445
chr11	102341687	102342020	11:102341687-102342020	ENSG00000288528,ENSG00000023445,ENSG00000110330
chr11	102346498	102348290	11:102346498-102348290	ENSG00000288528,ENSG00000110330
chr11	102360715	102362131	11:102360715-102362131	ENSG00000288528,ENSG00000110330
chr11	102367184	102367770	11:102367184-102367770	ENSG00000110330
chr11	102374513	102375071	11:102374513-102375071	ENSG00000263885,ENSG00000288528,ENSG00000110330,ENSG00000137673,ENSG00000196611
chr11	102386365	102386859	11:102386365-102386859	-
chr11	102390664	102391237	11:102390664-102391237	-
chr11	102393361	102393765	11:102393361-102393765	-
chr11	102406838	102407448	11:102406838-102407448	-
chr11	102413614	102413834	11:102413614-102413834	-
chr11	102415203	102415802	11:102415203-102415802	ENSG00000263885
chr11	102417007	102417277	11:102417007-102417277	-
chr11	102421367	102421625	11:102421367-102421625	-
chr11	102422881	102423382	11:102422881-102423382	-
chr11	102429821	102430801	11:102429821-102430801	-
chr11	102438755	102439884	11:102438755-102439884	ENSG00000152558,ENSG00000255337
chr11	102447233	102447549	11:102447233-102447549	ENSG00000152558,ENSG00000255337
chr11	102451598	102453537	11:102451598-102453537	ENSG00000152558,ENSG00000255337,ENSG00000255482
chr11	102470190	102470731	11:102470190-102470731	ENSG00000152558,ENSG00000255337,ENSG00000255482
chr11	102476766	102477195	11:102476766-102477195	ENSG00000152558,ENSG00000255337,ENSG00000255482
chr11	102495281	102495822	11:102495281-102495822	ENSG00000255547,ENSG00000263885,ENSG00000288528,ENSG00000110330,ENSG00000137673,ENSG00000281655
chr11	102547086	102547456	11:102547086-102547456	ENSG00000263885,ENSG00000254534,ENSG00000137673,ENSG00000281655,ENSG00000137675
chr11	102559805	102560364	11:102559805-102560364	ENSG00000137673,ENSG00000281655,ENSG00000137675
chr11	102560572	102561012	11:102560572-102561012	ENSG00000137673,ENSG00000281655,ENSG00000137675,ENSG00000255469
chr11	102577107	102577632	11:102577107-102577632	ENSG00000137673,ENSG00000137674,ENSG00000281655,ENSG00000137675,ENSG00000256254
chr11	102613086	102613397	11:102613086-102613397	ENSG00000137673,ENSG00000137674,ENSG00000256916,ENSG00000281655,ENSG00000137675
chr11	102664286	102664599	11:102664286-102664599	ENSG00000281655,ENSG00000137675,ENSG00000255282,ENSG00000225678,ENSG00000256254,ENSG00000166670,ENSG00000196611,ENSG00000256035,ENSG00000149968,ENSG00000262406,ENSG00000255469,ENSG00000238562
chr11	102730901	102731272	11:102730901-102731272	ENSG00000281655,ENSG00000137675,ENSG00000118113,ENSG00000255282,ENSG00000225678,ENSG00000256254,ENSG00000166670,ENSG00000196611,ENSG00000256035,ENSG00000149968,ENSG00000262406,ENSG00000255469,ENSG00000238562
chr11	102940950	102941243	11:102940950-102941243	ENSG00000137675,ENSG00000255282,ENSG00000225678,ENSG00000256254,ENSG00000166670,ENSG00000196611,ENSG00000256035,ENSG00000149968,ENSG00000262406,ENSG00000255469,ENSG00000238562,ENSG00000137745,ENSG00000276521
chr11	103035865	103036541	11:103035865-103036541	ENSG00000254506,ENSG00000137675,ENSG00000255282,ENSG00000225678,ENSG00000256254,ENSG00000166670,ENSG00000196611,ENSG00000256035,ENSG00000149968,ENSG00000262406,ENSG00000255469,ENSG00000238562,ENSG00000137745,ENSG00000276521,ENSG00000239861,ENSG00000260966,ENSG00000254895,ENSG00000254931,ENSG00000255417,ENSG00000255350,ENSG00000254565,ENSG00000253245,ENSG00000254824
chr11	103046753	103047093	11:103046753-103047093	ENSG00000262406,ENSG00000255469,ENSG00000276521,ENSG00000239861,ENSG00000260966
chr11	103055144	103055614	11:103055144-103055614	ENSG00000255282,ENSG00000256254,ENSG00000166670,ENSG00000196611,ENSG00000256035,ENSG00000149968,ENSG00000262406,ENSG00000255469,ENSG00000238562,ENSG00000137745,ENSG00000276521,ENSG00000239861,ENSG00000260966
chr11	103070184	103070747	11:103070184-103070747	ENSG00000137675,ENSG00000166670,ENSG00000196611,ENSG00000256035,ENSG00000149968,ENSG00000262406,ENSG00000255469,ENSG00000238562,ENSG00000137745,ENSG00000276521,ENSG00000137692,ENSG00000260966
chr11	103091545	103092649	11:103091545-103092649	ENSG00000137692,ENSG00000187240
chr11	103101571	103101770	11:103101571-103101770	ENSG00000187240
chr11	103109045	103110085	11:103109045-103110085	ENSG00000262406,ENSG00000255469,ENSG00000137692,ENSG00000187240
chr11	103159246	103159517	11:103159246-103159517	-
chr11	103183999	103184474	11:103183999-103184474	ENSG00000276521,ENSG00000285878,ENSG00000254895,ENSG00000254931,ENSG00000255417,ENSG00000255350,ENSG00000254565,ENSG00000253245,ENSG00000254824
chr11	103266233	103266516	11:103266233-103266516	ENSG00000285878,ENSG00000254895,ENSG00000254931,ENSG00000255417,ENSG00000255350,ENSG00000254565,ENSG00000253245,ENSG00000254824
chr11	103266756	103267233	11:103266756-103267233	ENSG00000285878,ENSG00000254895,ENSG00000254931,ENSG00000255417,ENSG00000255350,ENSG00000254565,ENSG00000253245,ENSG00000254824
chr11	103325887	103326579	11:103325887-103326579	ENSG00000255469,ENSG00000285878,ENSG00000254895,ENSG00000254931,ENSG00000255417,ENSG00000255350,ENSG00000254565,ENSG00000253245,ENSG00000254824
chr11	103408572	103409054	11:103408572-103409054	-
chr11	103409547	103409745	11:103409547-103409745	-
chr11	103601221	103601526	11:103601221-103601526	ENSG00000285878,ENSG00000254895,ENSG00000254931,ENSG00000255417,ENSG00000255350,ENSG00000254565,ENSG00000253245,ENSG00000254824
chr11	103662984	103663294	11:103662984-103663294	ENSG00000255350,ENSG00000254565,ENSG00000253245,ENSG00000254824
chr11	103682055	103682994	11:103682055-103682994	ENSG00000254895,ENSG00000254931,ENSG00000255417,ENSG00000264200,ENSG00000280773
chr11	103738950	103739820	11:103738950-103739820	ENSG00000254895,ENSG00000254931,ENSG00000255417,ENSG00000255350,ENSG00000254565,ENSG00000253245,ENSG00000254824,ENSG00000254987,ENSG00000264200
chr11	103872210	103872970	11:103872210-103872970	ENSG00000254987,ENSG00000264200
chr11	103907596	103908125	11:103907596-103908125	ENSG00000254987,ENSG00000264200,ENSG00000255548
chr11	103958409	103958801	11:103958409-103958801	ENSG00000264200,ENSG00000255548
chr11	103959314	103959531	11:103959314-103959531	ENSG00000264200,ENSG00000255548
chr11	104003604	104003861	11:104003604-104003861	-
chr11	104036824	104037081	11:104036824-104037081	ENSG00000170962,ENSG00000170967
chr11	104117943	104118616	11:104117943-104118616	-
chr11	104120219	104121107	11:104120219-104121107	-
chr11	104152986	104153420	11:104152986-104153420	ENSG00000254895,ENSG00000254931,ENSG00000255417,ENSG00000255350,ENSG00000254565,ENSG00000253245,ENSG00000254824,ENSG00000264200,ENSG00000170962,ENSG00000280773,ENSG00000255065
chr11	104163652	104164596	11:104163652-104164596	ENSG00000264200,ENSG00000170962,ENSG00000280773,ENSG00000255065,ENSG00000287802
chr11	104225004	104225435	11:104225004-104225435	ENSG00000280773
chr11	104339456	104339781	11:104339456-104339781	ENSG00000280773
chr11	104413822	104414128	11:104413822-104414128	-
chr11	104417012	104417426	11:104417012-104417426	-
chr11	104422079	104422560	11:104422079-104422560	-
chr11	104425092	104425333	11:104425092-104425333	ENSG00000280773
chr11	104435555	104435783	11:104435555-104435783	-
chr11	104488302	104488671	11:104488302-104488671	-
chr11	104508907	104509307	11:104508907-104509307	-
chr11	104531154	104531525	11:104531154-104531525	-
chr11	104556811	104557249	11:104556811-104557249	-
chr11	104564520	104564772	11:104564520-104564772	ENSG00000256422
chr11	104570307	104571030	11:104570307-104571030	ENSG00000256422
chr11	104589180	104589958	11:104589180-104589958	-
chr11	104599488	104599713	11:104599488-104599713	ENSG00000256422
chr11	104608971	104609800	11:104608971-104609800	ENSG00000256422
chr11	104620329	104620705	11:104620329-104620705	ENSG00000256422
chr11	104645301	104645942	11:104645301-104645942	-
chr11	104653173	104653793	11:104653173-104653793	ENSG00000270449,ENSG00000278640,ENSG00000222663,ENSG00000286345,ENSG00000255065,ENSG00000274584
chr11	104668993	104669501	11:104668993-104669501	ENSG00000270449
chr11	104677262	104677477	11:104677262-104677477	ENSG00000270449
chr11	104691209	104691570	11:104691209-104691570	ENSG00000270449
chr11	104700517	104700920	11:104700517-104700920	-
chr11	104705482	104706446	11:104705482-104706446	ENSG00000270449,ENSG00000255336,ENSG00000278640,ENSG00000255403,ENSG00000222663,ENSG00000285813,ENSG00000286345,ENSG00000254811,ENSG00000274584
chr11	104731834	104732179	11:104731834-104732179	-
chr11	104736570	104736874	11:104736570-104736874	ENSG00000222663
chr11	104746550	104746807	11:104746550-104746807	-
chr11	104754416	104754693	11:104754416-104754693	-
chr11	104764302	104764948	11:104764302-104764948	-
chr11	104772800	104773137	11:104772800-104773137	-
chr11	104776992	104777424	11:104776992-104777424	-
chr11	104784454	104784963	11:104784454-104784963	-
chr11	104792559	104792769	11:104792559-104792769	-
chr11	104798737	104799824	11:104798737-104799824	-
chr11	104817824	104818185	11:104817824-104818185	-
chr11	104823760	104824064	11:104823760-104824064	-
chr11	104858614	104859505	11:104858614-104859505	ENSG00000254569
chr11	104876460	104877746	11:104876460-104877746	ENSG00000254569,ENSG00000204403
chr11	104897678	104898648	11:104897678-104898648	ENSG00000204403,ENSG00000235505
chr11	104907585	104908447	11:104907585-104908447	ENSG00000204403,ENSG00000235505
chr11	104916338	104916745	11:104916338-104916745	ENSG00000235505
chr11	104917325	104918991	11:104917325-104918991	ENSG00000204403,ENSG00000235505
chr11	104934413	104935054	11:104934413-104935054	ENSG00000204403,ENSG00000235505,ENSG00000196954,ENSG00000278640
chr11	104946887	104947371	11:104946887-104947371	ENSG00000196954
chr11	104958205	104958480	11:104958205-104958480	ENSG00000196954
chr11	104959955	104960410	11:104959955-104960410	ENSG00000196954
chr11	104967634	104969002	11:104967634-104969002	ENSG00000196954,ENSG00000284715
chr11	104977657	104978056	11:104977657-104978056	ENSG00000284715
chr11	104992516	104992924	11:104992516-104992924	ENSG00000284715,ENSG00000137757
chr11	105000590	105001224	11:105000590-105001224	ENSG00000284715,ENSG00000137757,ENSG00000137752,ENSG00000255336
chr11	105016335	105017054	11:105016335-105017054	ENSG00000137757,ENSG00000137752
chr11	105033394	105035451	11:105033394-105035451	ENSG00000137757,ENSG00000137752
chr11	105044166	105044569	11:105044166-105044569	ENSG00000137752,ENSG00000204397
chr11	105044856	105045608	11:105044856-105045608	ENSG00000137752,ENSG00000204397,ENSG00000288255,ENSG00000255336
chr11	105054853	105055271	11:105054853-105055271	ENSG00000137752,ENSG00000204397,ENSG00000288255
chr11	105060290	105060506	11:105060290-105060506	ENSG00000288255,ENSG00000254750
chr11	105070196	105070763	11:105070196-105070763	ENSG00000254750
chr11	105071049	105071635	11:105071049-105071635	ENSG00000254750
chr11	105081644	105081866	11:105081644-105081866	ENSG00000254750
chr11	105099830	105100567	11:105099830-105100567	ENSG00000204397,ENSG00000255221,ENSG00000255430,ENSG00000255336
chr11	105101243	105101457	11:105101243-105101457	ENSG00000204397,ENSG00000255221
chr11	105125314	105125689	11:105125314-105125689	ENSG00000255430,ENSG00000255501
chr11	105138629	105138846	11:105138629-105138846	ENSG00000255501
chr11	105168533	105168733	11:105168533-105168733	ENSG00000254767,ENSG00000255336,ENSG00000278640
chr11	105202646	105203162	11:105202646-105203162	ENSG00000254767,ENSG00000255336,ENSG00000278640
chr11	105301850	105302105	11:105301850-105302105	ENSG00000255336,ENSG00000278640
chr11	105318329	105318638	11:105318329-105318638	ENSG00000255336,ENSG00000278640
chr11	105448543	105449541	11:105448543-105449541	ENSG00000255336,ENSG00000278640,ENSG00000255403,ENSG00000222663
chr11	105610102	105610456	11:105610102-105610456	ENSG00000152578
chr11	105731964	105732286	11:105731964-105732286	ENSG00000255403,ENSG00000222663,ENSG00000286345,ENSG00000254811
chr11	105862731	105863031	11:105862731-105863031	ENSG00000255403,ENSG00000222663,ENSG00000252081,ENSG00000254580,ENSG00000286345,ENSG00000254811,ENSG00000287802
chr11	106021811	106022778	11:106021811-106022778	ENSG00000252081,ENSG00000285813,ENSG00000170903,ENSG00000182359,ENSG00000149313,ENSG00000254433,ENSG00000287846,ENSG00000254580,ENSG00000286345,ENSG00000254811,ENSG00000255065,ENSG00000287802,ENSG00000274584,ENSG00000213252,ENSG00000255353
chr11	106061295	106061502	11:106061295-106061502	ENSG00000252081,ENSG00000285813,ENSG00000182359,ENSG00000254433,ENSG00000287846,ENSG00000254580,ENSG00000254811,ENSG00000287802
chr11	106076701	106078097	11:106076701-106078097	ENSG00000252081,ENSG00000285813,ENSG00000170903,ENSG00000182359,ENSG00000149313,ENSG00000254433,ENSG00000287846,ENSG00000254580,ENSG00000286345,ENSG00000254811,ENSG00000255065,ENSG00000287802,ENSG00000274584,ENSG00000213252,ENSG00000261098
chr11	106087766	106088083	11:106087766-106088083	ENSG00000252081,ENSG00000285813,ENSG00000182359,ENSG00000149313,ENSG00000254433,ENSG00000287846,ENSG00000254580,ENSG00000286345,ENSG00000254811,ENSG00000255065,ENSG00000287802,ENSG00000274584,ENSG00000213252
chr11	107017613	107018324	11:107017613-107018324	ENSG00000286345,ENSG00000254811,ENSG00000255065,ENSG00000287802,ENSG00000152402,ENSG00000274584,ENSG00000213252,ENSG00000255353
chr11	107457261	107458364	11:107457261-107458364	ENSG00000286345,ENSG00000254811,ENSG00000255065,ENSG00000287802,ENSG00000274584,ENSG00000213252,ENSG00000255353,ENSG00000261098,ENSG00000152404,ENSG00000225215,ENSG00000254758,ENSG00000170290,ENSG00000254702
chr11	107549230	107549501	11:107549230-107549501	ENSG00000287802,ENSG00000274584,ENSG00000213252,ENSG00000255353,ENSG00000261098,ENSG00000225215,ENSG00000137760,ENSG00000255483,ENSG00000254758,ENSG00000170290,ENSG00000254702
chr11	107564946	107566151	11:107564946-107566151	ENSG00000255353,ENSG00000261098,ENSG00000225215,ENSG00000137760,ENSG00000270969,ENSG00000110675,ENSG00000255483,ENSG00000254758,ENSG00000170290,ENSG00000254702
chr11	107576659	107576906	11:107576659-107576906	ENSG00000137760,ENSG00000270969,ENSG00000110675,ENSG00000255483,ENSG00000254758,ENSG00000170290,ENSG00000254702
chr11	107584007	107584538	11:107584007-107584538	ENSG00000270969,ENSG00000110675,ENSG00000255483,ENSG00000254758,ENSG00000170290,ENSG00000254702
chr11	107590944	107592441	11:107590944-107592441	ENSG00000270969,ENSG00000110675,ENSG00000255483,ENSG00000254758,ENSG00000170290,ENSG00000254702
chr11	107689483	107690038	11:107689483-107690038	ENSG00000274584,ENSG00000255353,ENSG00000261098,ENSG00000225215,ENSG00000137760,ENSG00000270969,ENSG00000110675,ENSG00000255483,ENSG00000254758,ENSG00000170290,ENSG00000254702
chr11	107799230	107799669	11:107799230-107799669	ENSG00000287802,ENSG00000213252,ENSG00000255353,ENSG00000261098,ENSG00000225215,ENSG00000254758,ENSG00000170290,ENSG00000254702,ENSG00000240652
chr11	107840470	107841266	11:107840470-107841266	ENSG00000287802,ENSG00000274584,ENSG00000255353,ENSG00000261098,ENSG00000225215,ENSG00000254758,ENSG00000170290,ENSG00000254702,ENSG00000110660,ENSG00000240652
chr11	107857951	107859236	11:107857951-107859236	ENSG00000255353,ENSG00000261098,ENSG00000170290,ENSG00000254702,ENSG00000110660,ENSG00000240652
chr11	107928182	107928906	11:107928182-107928906	ENSG00000274584,ENSG00000255353,ENSG00000261098,ENSG00000225215,ENSG00000254758,ENSG00000170290,ENSG00000254702,ENSG00000110660,ENSG00000240652,ENSG00000179331
chr11	107999696	108000173	11:107999696-108000173	ENSG00000274584,ENSG00000261098,ENSG00000254702,ENSG00000240652,ENSG00000288012,ENSG00000166266,ENSG00000285696
chr11	108008572	108009702	11:108008572-108009702	ENSG00000255353,ENSG00000288012,ENSG00000166266,ENSG00000200855,ENSG00000285696
chr11	108069932	108070458	11:108069932-108070458	ENSG00000225215,ENSG00000166266,ENSG00000200855,ENSG00000285696
chr11	108121146	108121994	11:108121146-108121994	ENSG00000255467,ENSG00000075239,ENSG00000285696,ENSG00000149308
chr11	108136111	108136570	11:108136111-108136570	ENSG00000255467,ENSG00000075239,ENSG00000285696,ENSG00000149308
chr11	108200042	108200285	11:108200042-108200285	ENSG00000285696,ENSG00000149308
chr11	108217040	108217262	11:108217040-108217262	ENSG00000149308,ENSG00000149311
chr11	108222295	108223449	11:108222295-108223449	ENSG00000285696,ENSG00000149308,ENSG00000149311,ENSG00000206967
chr11	108223798	108224124	11:108223798-108224124	ENSG00000149308,ENSG00000149311,ENSG00000206967
chr11	108236347	108237407	11:108236347-108237407	ENSG00000285696,ENSG00000149308,ENSG00000149311,ENSG00000206967
chr11	108239226	108239555	11:108239226-108239555	ENSG00000149308,ENSG00000149311,ENSG00000206967
chr11	108241525	108241905	11:108241525-108241905	ENSG00000149311,ENSG00000206967
chr11	108286423	108286631	11:108286423-108286631	ENSG00000149311
chr11	108467153	108467882	11:108467153-108467882	ENSG00000166323,ENSG00000178202
chr11	108497413	108498828	11:108497413-108498828	ENSG00000166323,ENSG00000178202
chr11	108537961	108538496	11:108537961-108538496	ENSG00000255353,ENSG00000110723
chr11	108559420	108559871	11:108559420-108559871	ENSG00000261098,ENSG00000110723,ENSG00000185742,ENSG00000254890
chr11	108572068	108572351	11:108572068-108572351	ENSG00000110723
chr11	108592895	108594036	11:108592895-108594036	ENSG00000110723,ENSG00000240698,ENSG00000254890
chr11	108648147	108648552	11:108648147-108648552	ENSG00000240698,ENSG00000185742
chr11	108664625	108665486	11:108664625-108665486	ENSG00000178105,ENSG00000240698,ENSG00000264997,ENSG00000185742,ENSG00000254890,ENSG00000254482
chr11	108733331	108733872	11:108733331-108733872	ENSG00000240698,ENSG00000254730,ENSG00000255379,ENSG00000201243,ENSG00000264997,ENSG00000255028,ENSG00000185742,ENSG00000254890,ENSG00000254482,ENSG00000254659
chr11	108734956	108735380	11:108734956-108735380	ENSG00000240698,ENSG00000254730,ENSG00000255379,ENSG00000264997,ENSG00000185742,ENSG00000254890,ENSG00000254482
chr11	108853929	108854899	11:108853929-108854899	ENSG00000178105,ENSG00000240698,ENSG00000255379,ENSG00000255528,ENSG00000201243,ENSG00000200613,ENSG00000264997,ENSG00000255028,ENSG00000185742,ENSG00000254890,ENSG00000254482,ENSG00000254659,ENSG00000254798
chr11	108887483	108888046	11:108887483-108888046	ENSG00000240698,ENSG00000255379,ENSG00000203334,ENSG00000255528,ENSG00000201243,ENSG00000200613,ENSG00000264997,ENSG00000255028,ENSG00000185742,ENSG00000254890,ENSG00000254482,ENSG00000254659,ENSG00000254798
chr11	108948068	108948663	11:108948068-108948663	ENSG00000240698,ENSG00000255379,ENSG00000203334,ENSG00000255528,ENSG00000201243,ENSG00000200613,ENSG00000264997,ENSG00000255028,ENSG00000185742,ENSG00000254890,ENSG00000254482,ENSG00000254659,ENSG00000254798
chr11	109064805	109065208	11:109064805-109065208	ENSG00000255353,ENSG00000240698,ENSG00000255379,ENSG00000203334,ENSG00000255528,ENSG00000201243,ENSG00000200613,ENSG00000264997,ENSG00000255028,ENSG00000185742,ENSG00000254890,ENSG00000254482,ENSG00000254659,ENSG00000254798
chr11	109946149	109946813	11:109946149-109946813	ENSG00000264997,ENSG00000185742,ENSG00000254890,ENSG00000254482,ENSG00000254659,ENSG00000254798,ENSG00000287245,ENSG00000255210,ENSG00000149289
chr11	109984861	109985132	11:109984861-109985132	ENSG00000254659,ENSG00000254798,ENSG00000224776,ENSG00000270423,ENSG00000255210
chr11	110092729	110093688	11:110092729-110093688	ENSG00000255210,ENSG00000149289
chr11	110173936	110174534	11:110173936-110174534	ENSG00000255028,ENSG00000254659,ENSG00000254798,ENSG00000255210,ENSG00000149289
chr11	110192541	110192929	11:110192541-110192929	ENSG00000254659,ENSG00000254798,ENSG00000255210,ENSG00000254416
chr11	110201248	110201824	11:110201248-110201824	ENSG00000254659,ENSG00000137710,ENSG00000254798,ENSG00000255210,ENSG00000254416,ENSG00000137714
chr11	110209006	110209703	11:110209006-110209703	ENSG00000137710,ENSG00000255210,ENSG00000254416,ENSG00000233497
chr11	110295611	110297015	11:110295611-110297015	ENSG00000137710
chr11	110328044	110328831	11:110328044-110328831	ENSG00000185742,ENSG00000254482,ENSG00000254659,ENSG00000137710,ENSG00000254798,ENSG00000255210,ENSG00000254416
chr11	110348824	110349813	11:110348824-110349813	ENSG00000254416
chr11	110367519	110367731	11:110367519-110367731	ENSG00000254416
chr11	110374864	110375077	11:110374864-110375077	ENSG00000254416
chr11	110376778	110377215	11:110376778-110377215	ENSG00000254416
chr11	110429443	110431359	11:110429443-110431359	ENSG00000254659,ENSG00000137710,ENSG00000254798,ENSG00000255210,ENSG00000254416,ENSG00000137714,ENSG00000233497,ENSG00000271390,ENSG00000271584,ENSG00000287028,ENSG00000239354,ENSG00000270202
chr11	110442046	110442247	11:110442046-110442247	-
chr11	110447768	110448158	11:110447768-110448158	ENSG00000239354,ENSG00000270202
chr11	110452806	110453025	11:110452806-110453025	-
chr11	110463276	110463514	11:110463276-110463514	ENSG00000254659,ENSG00000254798,ENSG00000233497,ENSG00000287556,ENSG00000200168,ENSG00000271390,ENSG00000271584,ENSG00000287028,ENSG00000239354,ENSG00000270202,ENSG00000150750
chr11	110479200	110480071	11:110479200-110480071	ENSG00000233497,ENSG00000287556,ENSG00000200168,ENSG00000271390,ENSG00000271584,ENSG00000287028,ENSG00000239354,ENSG00000270202
chr11	110522479	110522800	11:110522479-110522800	ENSG00000254659,ENSG00000233497,ENSG00000255149,ENSG00000287556,ENSG00000200168,ENSG00000271390,ENSG00000287028,ENSG00000239354,ENSG00000270202
chr11	110524279	110524716	11:110524279-110524716	ENSG00000255028,ENSG00000254482,ENSG00000254659,ENSG00000233497,ENSG00000255149,ENSG00000287556,ENSG00000200168,ENSG00000271390,ENSG00000271584,ENSG00000287028,ENSG00000239354,ENSG00000270202
chr11	110525985	110526868	11:110525985-110526868	ENSG00000254890,ENSG00000233497,ENSG00000255149,ENSG00000287556,ENSG00000200168,ENSG00000271390,ENSG00000287028,ENSG00000239354,ENSG00000270202
chr11	110565586	110566337	11:110565586-110566337	ENSG00000254890,ENSG00000254482,ENSG00000254659,ENSG00000233497,ENSG00000255149,ENSG00000287556,ENSG00000200168,ENSG00000271390,ENSG00000271584,ENSG00000287028,ENSG00000239354,ENSG00000270202
chr11	110711688	110713181	11:110711688-110713181	ENSG00000137727,ENSG00000233497,ENSG00000255149,ENSG00000287556,ENSG00000200168,ENSG00000271390,ENSG00000271584,ENSG00000287028,ENSG00000239354,ENSG00000270202
chr11	110907515	110907940	11:110907515-110907940	ENSG00000233497,ENSG00000255149,ENSG00000287556,ENSG00000200168,ENSG00000271390,ENSG00000271584,ENSG00000287028,ENSG00000239354,ENSG00000270202
chr11	111222591	111223367	11:111222591-111223367	ENSG00000233497,ENSG00000255149,ENSG00000287556,ENSG00000200168,ENSG00000271390,ENSG00000271584,ENSG00000287028,ENSG00000239354,ENSG00000270202,ENSG00000150750,ENSG00000196167,ENSG00000288097
chr11	111229698	111229904	11:111229698-111229904	ENSG00000287556,ENSG00000200168,ENSG00000271390,ENSG00000271584,ENSG00000287028,ENSG00000239354,ENSG00000270202,ENSG00000150750
chr11	111230148	111230871	11:111230148-111230871	ENSG00000233497,ENSG00000255149,ENSG00000287556,ENSG00000200168,ENSG00000271390,ENSG00000271584,ENSG00000287028,ENSG00000239354,ENSG00000270202,ENSG00000150750,ENSG00000196167,ENSG00000214290,ENSG00000288097,ENSG00000264032
chr11	111283173	111283823	11:111283173-111283823	ENSG00000150750,ENSG00000196167,ENSG00000214290,ENSG00000288097,ENSG00000264032,ENSG00000255428,ENSG00000255093
chr11	111378782	111379664	11:111378782-111379664	ENSG00000196167,ENSG00000214290,ENSG00000288097,ENSG00000264032,ENSG00000110777,ENSG00000253099,ENSG00000255428
chr11	111422914	111423252	11:111422914-111423252	ENSG00000196167,ENSG00000214290,ENSG00000288097,ENSG00000264032,ENSG00000255428
chr11	111436586	111437119	11:111436586-111437119	ENSG00000271390,ENSG00000287028,ENSG00000239354,ENSG00000270202,ENSG00000150750,ENSG00000196167,ENSG00000214290,ENSG00000288097,ENSG00000264032,ENSG00000110777,ENSG00000255428,ENSG00000255093
chr11	111446244	111447037	11:111446244-111447037	ENSG00000200168,ENSG00000271390,ENSG00000239354,ENSG00000270202,ENSG00000150750,ENSG00000196167,ENSG00000214290,ENSG00000288097,ENSG00000264032,ENSG00000110777,ENSG00000255093
chr11	111512672	111513384	11:111512672-111513384	ENSG00000137707,ENSG00000286028,ENSG00000207811,ENSG00000207562,ENSG00000183644
chr11	111526442	111526819	11:111526442-111526819	ENSG00000137707,ENSG00000286028,ENSG00000207811,ENSG00000207562,ENSG00000254980,ENSG00000183644
chr11	111528719	111528968	11:111528719-111528968	ENSG00000137707,ENSG00000286028,ENSG00000207811,ENSG00000207562,ENSG00000254980,ENSG00000183644,ENSG00000204381
chr11	111531770	111532197	11:111531770-111532197	ENSG00000137707,ENSG00000286028,ENSG00000207811,ENSG00000207562,ENSG00000254980,ENSG00000183644,ENSG00000204381
chr11	111539343	111539822	11:111539343-111539822	ENSG00000204381
chr11	111540473	111541202	11:111540473-111541202	ENSG00000204381
chr11	111574453	111575078	11:111574453-111575078	ENSG00000235286,ENSG00000223324,ENSG00000254450,ENSG00000254949
chr11	111586370	111586778	11:111586370-111586778	ENSG00000170145,ENSG00000235286,ENSG00000223324,ENSG00000254990,ENSG00000254450,ENSG00000254949
chr11	111601854	111603595	11:111601854-111603595	ENSG00000170145,ENSG00000235286,ENSG00000223324,ENSG00000137713,ENSG00000254990,ENSG00000254450,ENSG00000254949,ENSG00000176343
chr11	111631459	111631898	11:111631459-111631898	ENSG00000235286,ENSG00000223324
chr11	111765820	111766836	11:111765820-111766836	ENSG00000170145,ENSG00000235286,ENSG00000223324,ENSG00000137713,ENSG00000254990,ENSG00000254450,ENSG00000254949
chr11	111777239	111777717	11:111777239-111777717	ENSG00000170145,ENSG00000235286,ENSG00000223324,ENSG00000137713,ENSG00000254990,ENSG00000254450,ENSG00000254949
chr11	111841560	111842015	11:111841560-111842015	ENSG00000170145,ENSG00000235286,ENSG00000223324,ENSG00000254990,ENSG00000086848,ENSG00000254450,ENSG00000254949,ENSG00000176343
chr11	111870781	111871795	11:111870781-111871795	ENSG00000086848,ENSG00000258529,ENSG00000254949,ENSG00000255561,ENSG00000137720,ENSG00000176343,ENSG00000109846,ENSG00000170276,ENSG00000254445,ENSG00000255334
chr11	111878676	111879753	11:111878676-111879753	ENSG00000086848,ENSG00000258529,ENSG00000254949,ENSG00000255561,ENSG00000137720,ENSG00000176343,ENSG00000109846,ENSG00000170276,ENSG00000254445,ENSG00000149300,ENSG00000255334
chr11	111926605	111927533	11:111926605-111927533	ENSG00000258529,ENSG00000255561,ENSG00000137720,ENSG00000176343,ENSG00000109846,ENSG00000170276,ENSG00000254445,ENSG00000149300,ENSG00000150764,ENSG00000238965,ENSG00000255286,ENSG00000255334,ENSG00000271025
chr11	111936914	111937574	11:111936914-111937574	ENSG00000176343,ENSG00000109846,ENSG00000170276,ENSG00000254445,ENSG00000149300,ENSG00000150764,ENSG00000238965,ENSG00000255286,ENSG00000255334,ENSG00000271025
chr11	111938742	111939168	11:111938742-111939168	ENSG00000176343,ENSG00000109846,ENSG00000170276,ENSG00000254445,ENSG00000150764,ENSG00000238965,ENSG00000255286,ENSG00000255334
chr11	111944167	111944415	11:111944167-111944415	ENSG00000176343,ENSG00000109846,ENSG00000170276,ENSG00000254445,ENSG00000150764,ENSG00000255286
chr11	111977151	111977736	11:111977151-111977736	ENSG00000176343,ENSG00000109846,ENSG00000170276,ENSG00000254445,ENSG00000150764,ENSG00000255286,ENSG00000255334,ENSG00000271025
chr11	112024336	112025788	11:112024336-112025788	ENSG00000255334,ENSG00000150768,ENSG00000230911,ENSG00000238444,ENSG00000271025
chr11	112073747	112074746	11:112073747-112074746	ENSG00000255334,ENSG00000271025,ENSG00000150773,ENSG00000150776,ENSG00000150779,ENSG00000204370,ENSG00000255292,ENSG00000150782
chr11	112086239	112087207	11:112086239-112087207	ENSG00000176343,ENSG00000255334,ENSG00000271025,ENSG00000150773,ENSG00000150776,ENSG00000150779,ENSG00000204370,ENSG00000255292,ENSG00000150782,ENSG00000150783
chr11	112113449	112113714	11:112113449-112113714	ENSG00000150782,ENSG00000254638,ENSG00000150783,ENSG00000197580
chr11	112175143	112175543	11:112175143-112175543	ENSG00000150782,ENSG00000254638,ENSG00000150783,ENSG00000197580,ENSG00000214264,ENSG00000255231
chr11	112219648	112220199	11:112219648-112220199	ENSG00000150782,ENSG00000254638,ENSG00000150783,ENSG00000197580,ENSG00000288070,ENSG00000254626,ENSG00000287006,ENSG00000285769,ENSG00000255484,ENSG00000213233,ENSG00000254968,ENSG00000206772,ENSG00000250303,ENSG00000213234,ENSG00000268472,ENSG00000188771,ENSG00000243250,ENSG00000150787,ENSG00000243930,ENSG00000255231
chr11	112225973	112227050	11:112225973-112227050	ENSG00000150782,ENSG00000150783,ENSG00000285769,ENSG00000213233,ENSG00000206772,ENSG00000213234,ENSG00000268472,ENSG00000188771,ENSG00000243250,ENSG00000150787,ENSG00000243930,ENSG00000255231
chr11	112279900	112280939	11:112279900-112280939	ENSG00000150782,ENSG00000150783,ENSG00000197580,ENSG00000254626,ENSG00000287006,ENSG00000285769,ENSG00000255484,ENSG00000213233,ENSG00000254968,ENSG00000206772,ENSG00000250303,ENSG00000213234,ENSG00000268472,ENSG00000188771,ENSG00000243250,ENSG00000150787,ENSG00000243930,ENSG00000255231
chr11	112289844	112290669	11:112289844-112290669	ENSG00000150782,ENSG00000150783,ENSG00000256757,ENSG00000227487,ENSG00000238998,ENSG00000288070,ENSG00000254626,ENSG00000287006,ENSG00000285769,ENSG00000212397,ENSG00000255484,ENSG00000213233,ENSG00000254968,ENSG00000206772,ENSG00000250303,ENSG00000213234,ENSG00000268472,ENSG00000188771,ENSG00000243250,ENSG00000255231
chr11	112297292	112297707	11:112297292-112297707	ENSG00000288070,ENSG00000254626,ENSG00000287006,ENSG00000285769,ENSG00000255484,ENSG00000213233,ENSG00000254968,ENSG00000206772,ENSG00000250303,ENSG00000213234,ENSG00000268472,ENSG00000188771
chr11	112525707	112526010	11:112525707-112526010	ENSG00000288070,ENSG00000254626,ENSG00000287006,ENSG00000285769,ENSG00000255484,ENSG00000213233,ENSG00000254968,ENSG00000206772
chr11	112588261	112588746	11:112588261-112588746	ENSG00000166682,ENSG00000256757,ENSG00000227487,ENSG00000238998,ENSG00000149294,ENSG00000288070,ENSG00000254626,ENSG00000287006,ENSG00000285769,ENSG00000212397,ENSG00000255484,ENSG00000213233,ENSG00000254968,ENSG00000206772
chr11	112963077	112963551	11:112963077-112963551	ENSG00000238998,ENSG00000149294,ENSG00000247416,ENSG00000288070,ENSG00000254626
chr11	113289587	113289845	11:113289587-113289845	ENSG00000256091,ENSG00000166682,ENSG00000265140,ENSG00000256757,ENSG00000170209,ENSG00000255129,ENSG00000227487,ENSG00000238998,ENSG00000149294,ENSG00000288070,ENSG00000254626,ENSG00000287006,ENSG00000285769,ENSG00000212397,ENSG00000255484,ENSG00000213233,ENSG00000254968,ENSG00000206772
chr11	113305832	113306051	11:113305832-113306051	ENSG00000256091,ENSG00000166682,ENSG00000256757,ENSG00000170209,ENSG00000149292,ENSG00000255129
chr11	113314193	113315027	11:113314193-113315027	ENSG00000243353,ENSG00000256091,ENSG00000166682,ENSG00000265140,ENSG00000256757,ENSG00000170209,ENSG00000149292,ENSG00000255129,ENSG00000227487
chr11	113365827	113366381	11:113365827-113366381	ENSG00000256091,ENSG00000166682,ENSG00000265140,ENSG00000149295,ENSG00000256757,ENSG00000170209,ENSG00000270179,ENSG00000149292
chr11	113474288	113474696	11:113474288-113474696	ENSG00000256091,ENSG00000166682,ENSG00000265140,ENSG00000149295,ENSG00000256757,ENSG00000170209
chr11	113773364	113774191	11:113773364-113774191	ENSG00000255710,ENSG00000256452,ENSG00000257101,ENSG00000255870,ENSG00000256167,ENSG00000228607,ENSG00000256603,ENSG00000257070,ENSG00000243353,ENSG00000086827,ENSG00000256091,ENSG00000166682,ENSG00000256757,ENSG00000170209
chr11	113796615	113796890	11:113796615-113796890	ENSG00000255710,ENSG00000256452,ENSG00000048028,ENSG00000257101,ENSG00000255870,ENSG00000256167,ENSG00000243353,ENSG00000256091,ENSG00000166682
chr11	113841247	113841474	11:113841247-113841474	ENSG00000255710,ENSG00000256452,ENSG00000048028
chr11	113859767	113860202	11:113859767-113860202	ENSG00000201687,ENSG00000255710,ENSG00000256452,ENSG00000048028,ENSG00000255870,ENSG00000243353,ENSG00000256091,ENSG00000166682
chr11	113862450	113862898	11:113862450-113862898	ENSG00000166736,ENSG00000201687,ENSG00000255710,ENSG00000256452,ENSG00000048028,ENSG00000255870,ENSG00000243353,ENSG00000256091,ENSG00000166682
chr11	113867951	113868623	11:113867951-113868623	ENSG00000166736,ENSG00000201687,ENSG00000255710,ENSG00000256452,ENSG00000048028,ENSG00000255870,ENSG00000243353,ENSG00000256091,ENSG00000166682
chr11	113874935	113876069	11:113874935-113876069	ENSG00000166736,ENSG00000255710,ENSG00000256452,ENSG00000048028
chr11	113896077	113896544	11:113896077-113896544	ENSG00000166736,ENSG00000149305,ENSG00000256452
chr11	114026389	114026798	11:114026389-114026798	ENSG00000166741,ENSG00000166736
chr11	114036113	114036574	11:114036113-114036574	ENSG00000166741,ENSG00000166736
chr11	114059190	114061064	11:114059190-114061064	ENSG00000109906
chr11	114066048	114066384	11:114066048-114066384	ENSG00000109906
chr11	114073653	114074277	11:114073653-114074277	ENSG00000109906
chr11	114077626	114078145	11:114077626-114078145	-
chr11	114080276	114080595	11:114080276-114080595	ENSG00000109906
chr11	114087105	114087315	11:114087105-114087315	-
chr11	114103204	114103869	11:114103204-114103869	ENSG00000166736
chr11	114131609	114132026	11:114131609-114132026	ENSG00000109906,ENSG00000166736
chr11	114137026	114137307	11:114137026-114137307	-
chr11	114147841	114148210	11:114147841-114148210	-
chr11	114159754	114160606	11:114159754-114160606	ENSG00000166741,ENSG00000286463,ENSG00000109906,ENSG00000166736
chr11	114165576	114165834	11:114165576-114165834	ENSG00000286463
chr11	114166830	114167331	11:114166830-114167331	ENSG00000286463,ENSG00000109906
chr11	114172352	114173404	11:114172352-114173404	ENSG00000286463,ENSG00000109906,ENSG00000166736
chr11	114179396	114179621	11:114179396-114179621	ENSG00000109906
chr11	114183014	114183657	11:114183014-114183657	ENSG00000166741,ENSG00000109906,ENSG00000166736
chr11	114196256	114196460	11:114196256-114196460	-
chr11	114208271	114208852	11:114208271-114208852	ENSG00000288020,ENSG00000279818,ENSG00000238724,ENSG00000166741,ENSG00000166736,ENSG00000256091
chr11	114216805	114217208	11:114216805-114217208	ENSG00000166736
chr11	114261034	114261329	11:114261034-114261329	ENSG00000166741,ENSG00000166736
chr11	114262642	114263087	11:114262642-114263087	ENSG00000166741,ENSG00000166736
chr11	114315832	114316301	11:114315832-114316301	ENSG00000256674,ENSG00000238724,ENSG00000095110,ENSG00000270204,ENSG00000255982,ENSG00000256533,ENSG00000166741
chr11	114340163	114340834	11:114340163-114340834	ENSG00000204361,ENSG00000256674,ENSG00000238724,ENSG00000095110,ENSG00000270204,ENSG00000255982,ENSG00000256533,ENSG00000256195,ENSG00000256947
chr11	114346699	114347047	11:114346699-114347047	ENSG00000204361,ENSG00000256674,ENSG00000238724,ENSG00000095110,ENSG00000270204,ENSG00000255982,ENSG00000256533,ENSG00000256195,ENSG00000256947
chr11	114348249	114348623	11:114348249-114348623	ENSG00000256674,ENSG00000238724,ENSG00000095110,ENSG00000270204,ENSG00000255982,ENSG00000256533,ENSG00000256195,ENSG00000256947
chr11	114400007	114401021	11:114400007-114401021	ENSG00000238724,ENSG00000095110,ENSG00000270204,ENSG00000255982,ENSG00000256533,ENSG00000076043,ENSG00000255663,ENSG00000076053,ENSG00000180425,ENSG00000256195,ENSG00000256947
chr11	114439149	114440067	11:114439149-114440067	ENSG00000204361,ENSG00000256674,ENSG00000238724,ENSG00000095110,ENSG00000270204,ENSG00000255982,ENSG00000256533,ENSG00000076043,ENSG00000255663,ENSG00000076053,ENSG00000180425,ENSG00000256195,ENSG00000256947
chr11	114603197	114604358	11:114603197-114604358	ENSG00000204361,ENSG00000256674,ENSG00000137634,ENSG00000238724,ENSG00000095110,ENSG00000270204,ENSG00000255982,ENSG00000256533
chr11	114631610	114631816	11:114631610-114631816	ENSG00000236437,ENSG00000239600,ENSG00000244259,ENSG00000257067,ENSG00000204361,ENSG00000256674,ENSG00000238724,ENSG00000095110,ENSG00000270204,ENSG00000255982,ENSG00000256533
chr11	115194196	115194907	11:115194196-115194907	ENSG00000278945,ENSG00000236437,ENSG00000239600,ENSG00000244259,ENSG00000257067,ENSG00000246100,ENSG00000288020,ENSG00000279818,ENSG00000256717,ENSG00000279771,ENSG00000260254,ENSG00000255599,ENSG00000239153,ENSG00000255689,ENSG00000255903,ENSG00000257087,ENSG00000256281,ENSG00000256315,ENSG00000255580,ENSG00000182985,ENSG00000252870
chr11	115214610	115215188	11:115214610-115215188	ENSG00000237937,ENSG00000236437,ENSG00000239600,ENSG00000244259,ENSG00000257067,ENSG00000246100,ENSG00000288020,ENSG00000279818,ENSG00000256717,ENSG00000279771,ENSG00000260254,ENSG00000255599,ENSG00000239153,ENSG00000255689,ENSG00000255903,ENSG00000257087,ENSG00000256281,ENSG00000256315,ENSG00000255580,ENSG00000182985,ENSG00000252870
chr11	115217979	115218288	11:115217979-115218288	ENSG00000256717,ENSG00000279771,ENSG00000256315,ENSG00000182985,ENSG00000252870
chr11	115222320	115223037	11:115222320-115223037	ENSG00000237937,ENSG00000278945,ENSG00000236437,ENSG00000239600,ENSG00000244259,ENSG00000257067,ENSG00000246100,ENSG00000288020,ENSG00000279818,ENSG00000256717,ENSG00000279771,ENSG00000260254,ENSG00000255599,ENSG00000239153,ENSG00000255689,ENSG00000255903,ENSG00000257087,ENSG00000256281,ENSG00000256315,ENSG00000255580,ENSG00000182985,ENSG00000252870,ENSG00000204361,ENSG00000095110
chr11	115256276	115257262	11:115256276-115257262	ENSG00000237937,ENSG00000278945,ENSG00000236437,ENSG00000239600,ENSG00000244259,ENSG00000257067,ENSG00000246100,ENSG00000288020,ENSG00000279818,ENSG00000256717,ENSG00000279771,ENSG00000260254,ENSG00000255599,ENSG00000239153,ENSG00000255689,ENSG00000255903,ENSG00000257087,ENSG00000256281,ENSG00000256315,ENSG00000255580,ENSG00000182985,ENSG00000252870,ENSG00000255982
chr11	115267588	115268203	11:115267588-115268203	ENSG00000237937,ENSG00000278945,ENSG00000236437,ENSG00000239600,ENSG00000244259,ENSG00000257067,ENSG00000246100,ENSG00000288020,ENSG00000279818,ENSG00000256717,ENSG00000279771,ENSG00000260254,ENSG00000255599,ENSG00000239153,ENSG00000255689,ENSG00000255903,ENSG00000257087,ENSG00000256281,ENSG00000256315,ENSG00000255580,ENSG00000256972,ENSG00000287897,ENSG00000252870,ENSG00000204361,ENSG00000238724
chr11	115324552	115325024	11:115324552-115325024	ENSG00000237937,ENSG00000278945,ENSG00000236437,ENSG00000239600,ENSG00000244259,ENSG00000257067,ENSG00000246100,ENSG00000288020,ENSG00000279818,ENSG00000256717,ENSG00000279771,ENSG00000260254,ENSG00000255599,ENSG00000239153,ENSG00000255689,ENSG00000255903,ENSG00000257087,ENSG00000256281,ENSG00000256315,ENSG00000255580,ENSG00000256972,ENSG00000287897,ENSG00000252870
chr11	115502868	115503541	11:115502868-115503541	ENSG00000246100,ENSG00000256717,ENSG00000279771,ENSG00000260254,ENSG00000255599,ENSG00000239153,ENSG00000255689,ENSG00000255903,ENSG00000257087,ENSG00000256281,ENSG00000256315,ENSG00000255580,ENSG00000182985
chr11	115503999	115505035	11:115503999-115505035	ENSG00000236437,ENSG00000239600,ENSG00000244259,ENSG00000257067,ENSG00000246100,ENSG00000288020,ENSG00000279818,ENSG00000256717,ENSG00000279771,ENSG00000260254,ENSG00000255599,ENSG00000239153,ENSG00000255689,ENSG00000255903,ENSG00000257087,ENSG00000256281,ENSG00000256315,ENSG00000255580,ENSG00000256972,ENSG00000287897,ENSG00000182985
chr11	116276498	116276819	11:116276498-116276819	ENSG00000237937,ENSG00000278945,ENSG00000236437,ENSG00000239600,ENSG00000244259,ENSG00000257067,ENSG00000246100,ENSG00000288020,ENSG00000279818,ENSG00000256717,ENSG00000279771,ENSG00000260254,ENSG00000255599,ENSG00000239153,ENSG00000255689,ENSG00000255903,ENSG00000257087,ENSG00000256281,ENSG00000256315,ENSG00000255580,ENSG00000256972,ENSG00000287897
chr11	116772546	116773655	11:116772546-116773655	ENSG00000280143,ENSG00000149591,ENSG00000225236,ENSG00000110244,ENSG00000285513,ENSG00000236267,ENSG00000110243,ENSG00000109917,ENSG00000226645,ENSG00000137656,ENSG00000237937,ENSG00000278945
chr11	116787608	116788398	11:116787608-116788398	ENSG00000225236,ENSG00000110245,ENSG00000110244,ENSG00000285513,ENSG00000236267,ENSG00000110243,ENSG00000109917,ENSG00000226645,ENSG00000137656
chr11	116791376	116791623	11:116791376-116791623	ENSG00000110244,ENSG00000285513,ENSG00000236267,ENSG00000110243,ENSG00000109917
chr11	116835630	116836397	11:116835630-116836397	ENSG00000225236,ENSG00000235910,ENSG00000118137,ENSG00000110245,ENSG00000110244,ENSG00000285513,ENSG00000236267,ENSG00000110243,ENSG00000109917
chr11	116853437	116854080	11:116853437-116854080	ENSG00000252992,ENSG00000280143,ENSG00000149591,ENSG00000225236,ENSG00000160584,ENSG00000235910,ENSG00000118137,ENSG00000110245,ENSG00000110244,ENSG00000285513,ENSG00000236267,ENSG00000237937,ENSG00000278945
chr11	116927205	116927877	11:116927205-116927877	-
chr11	116928357	116928666	11:116928357-116928666	-
chr11	116930244	116930514	11:116930244-116930514	-
chr11	116931645	116931963	11:116931645-116931963	-
chr11	116932314	116932539	11:116932314-116932539	-
chr11	116953578	116954171	11:116953578-116954171	ENSG00000225236,ENSG00000160584,ENSG00000278945
chr11	116955531	116955953	11:116955531-116955953	ENSG00000160584
chr11	116980201	116980615	11:116980201-116980615	ENSG00000225236,ENSG00000200537
chr11	116986770	116987064	11:116986770-116987064	-
chr11	116993505	116994078	11:116993505-116994078	ENSG00000225236,ENSG00000200537,ENSG00000236267,ENSG00000278945
chr11	117002982	117003214	11:117002982-117003214	ENSG00000200537
chr11	117022689	117022909	11:117022689-117022909	ENSG00000234268,ENSG00000200537
chr11	117025109	117025527	11:117025109-117025527	ENSG00000234268,ENSG00000200537
chr11	117037513	117038141	11:117037513-117038141	ENSG00000234268,ENSG00000200537
chr11	117063155	117063618	11:117063155-117063618	ENSG00000234268
chr11	117072571	117073076	11:117072571-117073076	-
chr11	117078243	117078504	11:117078243-117078504	ENSG00000252992,ENSG00000225236,ENSG00000224077,ENSG00000234268,ENSG00000160584,ENSG00000236267
chr11	117087422	117087772	11:117087422-117087772	ENSG00000224077,ENSG00000160584
chr11	117094965	117095797	11:117094965-117095797	ENSG00000224077,ENSG00000160584
chr11	117096778	117097023	11:117096778-117097023	ENSG00000224077,ENSG00000160584
chr11	117097978	117098949	11:117097978-117098949	ENSG00000225236,ENSG00000224077,ENSG00000160584,ENSG00000236267
chr11	117105917	117106267	11:117105917-117106267	ENSG00000225236,ENSG00000236267,ENSG00000110243
chr11	117143621	117145086	11:117143621-117145086	ENSG00000280143,ENSG00000160613,ENSG00000149591,ENSG00000149577,ENSG00000168092,ENSG00000254678,ENSG00000254851,ENSG00000225236
chr11	117178437	117179283	11:117178437-117179283	ENSG00000167257,ENSG00000280143,ENSG00000160613,ENSG00000149591,ENSG00000149577,ENSG00000168092,ENSG00000254678,ENSG00000225236
chr11	117230355	117230994	11:117230355-117230994	ENSG00000252992,ENSG00000167257,ENSG00000280143,ENSG00000160613,ENSG00000149591
chr11	117232069	117232990	11:117232069-117232990	ENSG00000276505,ENSG00000252992,ENSG00000167257,ENSG00000280143,ENSG00000160613,ENSG00000149591
chr11	117279864	117280447	11:117279864-117280447	ENSG00000276505,ENSG00000278768,ENSG00000186318,ENSG00000252992,ENSG00000167257
chr11	117315645	117316440	11:117315645-117316440	ENSG00000271412,ENSG00000250699,ENSG00000110274,ENSG00000276505,ENSG00000278768,ENSG00000186318,ENSG00000252992
chr11	117327645	117328473	11:117327645-117328473	ENSG00000279586,ENSG00000271412,ENSG00000250699,ENSG00000110274,ENSG00000276505,ENSG00000278768,ENSG00000186318,ENSG00000252992,ENSG00000280143,ENSG00000149591
chr11	117796846	117797441	11:117796846-117797441	ENSG00000270403,ENSG00000279586,ENSG00000177103
chr11	117809482	117809765	11:117809482-117809765	ENSG00000254844,ENSG00000270403,ENSG00000279586,ENSG00000177103
chr11	117814746	117815839	11:117814746-117815839	ENSG00000137648,ENSG00000255274,ENSG00000254844,ENSG00000137731,ENSG00000270403,ENSG00000279586,ENSG00000177103
chr11	117823335	117823797	11:117823335-117823797	ENSG00000254528,ENSG00000254844,ENSG00000137731,ENSG00000270403,ENSG00000177103
chr11	117828101	117829101	11:117828101-117829101	ENSG00000137648,ENSG00000272075,ENSG00000255274,ENSG00000137726,ENSG00000254528,ENSG00000254844,ENSG00000137731,ENSG00000270403,ENSG00000279586
chr11	117843955	117844298	11:117843955-117844298	ENSG00000137726,ENSG00000254528
chr11	117850013	117850224	11:117850013-117850224	ENSG00000137726
chr11	117875483	117876057	11:117875483-117876057	ENSG00000137726,ENSG00000255245
chr11	117930673	117931058	11:117930673-117931058	ENSG00000137747
chr11	117950134	117950591	11:117950134-117950591	-
chr11	117951102	117951916	11:117951102-117951916	ENSG00000137648,ENSG00000255274,ENSG00000270403,ENSG00000279586
chr11	117969398	117969891	11:117969398-117969891	ENSG00000137648,ENSG00000255274,ENSG00000270403
chr11	117977786	117978148	11:117977786-117978148	ENSG00000110324
chr11	117979971	117980267	11:117979971-117980267	ENSG00000110324
chr11	117985912	117986808	11:117985912-117986808	ENSG00000110324,ENSG00000279586
chr11	117987134	117987563	11:117987134-117987563	ENSG00000110324
chr11	118001724	118001938	11:118001724-118001938	-
chr11	118002671	118003736	11:118002671-118003736	-
chr11	118007359	118008427	11:118007359-118008427	ENSG00000137648,ENSG00000255274,ENSG00000110324,ENSG00000270403,ENSG00000279586
chr11	118015429	118016396	11:118015429-118016396	ENSG00000137648,ENSG00000272075,ENSG00000255274,ENSG00000270403,ENSG00000279586
chr11	118046016	118046783	11:118046016-118046783	ENSG00000137648,ENSG00000272075,ENSG00000255274,ENSG00000270403,ENSG00000279586
chr11	118051369	118052032	11:118051369-118052032	ENSG00000137648,ENSG00000272075,ENSG00000255274,ENSG00000137726,ENSG00000254844,ENSG00000270403,ENSG00000279586
chr11	118145319	118146140	11:118145319-118146140	ENSG00000149575,ENSG00000177098,ENSG00000137648,ENSG00000255274
chr11	118152781	118152984	11:118152781-118152984	ENSG00000149575,ENSG00000177098
chr11	118156496	118156865	11:118156496-118156865	ENSG00000149575,ENSG00000177098
chr11	118171576	118171843	11:118171576-118171843	ENSG00000149575
chr11	118200939	118201277	11:118200939-118201277	ENSG00000255163,ENSG00000160593
chr11	118202488	118202905	11:118202488-118202905	ENSG00000255163,ENSG00000160593
chr11	118206413	118206734	11:118206413-118206734	ENSG00000255163,ENSG00000160593
chr11	118215244	118215576	11:118215244-118215576	ENSG00000255163,ENSG00000160593
chr11	118216717	118217447	11:118216717-118217447	ENSG00000160593
chr11	118224056	118225214	11:118224056-118225214	ENSG00000160593
chr11	118227871	118228123	11:118227871-118228123	ENSG00000160593
chr11	118230038	118230441	11:118230038-118230441	ENSG00000160593
chr11	118239711	118240076	11:118239711-118240076	-
chr11	118241349	118241922	11:118241349-118241922	ENSG00000280032,ENSG00000149573,ENSG00000160588,ENSG00000160593
chr11	118251867	118252730	11:118251867-118252730	ENSG00000280032,ENSG00000149573,ENSG00000160588
chr11	118260378	118260826	11:118260378-118260826	ENSG00000280032,ENSG00000149573,ENSG00000160588
chr11	118263994	118264348	11:118263994-118264348	ENSG00000280032,ENSG00000149573,ENSG00000160588
chr11	118295865	118296224	11:118295865-118296224	ENSG00000198851
chr11	118304372	118305199	11:118304372-118305199	ENSG00000198851
chr11	118305765	118306104	11:118305765-118306104	ENSG00000198851
chr11	118316532	118317283	11:118316532-118317283	ENSG00000269944,ENSG00000110344,ENSG00000160654,ENSG00000167286,ENSG00000254992,ENSG00000198851,ENSG00000137648,ENSG00000270403,ENSG00000279586
chr11	118338587	118339240	11:118338587-118339240	ENSG00000160654,ENSG00000167286
chr11	118342629	118342925	11:118342629-118342925	ENSG00000160654,ENSG00000167286
chr11	118344070	118344628	11:118344070-118344628	ENSG00000160654,ENSG00000167286
chr11	118359279	118359996	11:118359279-118359996	ENSG00000269944,ENSG00000110344
chr11	118398698	118399399	11:118398698-118399399	ENSG00000118058,ENSG00000255384,ENSG00000269944,ENSG00000167283,ENSG00000285827,ENSG00000254873
chr11	118401094	118401837	11:118401094-118401837	ENSG00000118058,ENSG00000255384,ENSG00000269944,ENSG00000167283,ENSG00000285827,ENSG00000254873
chr11	118434535	118434785	11:118434535-118434785	ENSG00000118058,ENSG00000255384,ENSG00000269944
chr11	118435495	118436853	11:118435495-118436853	ENSG00000118058,ENSG00000255384,ENSG00000269944
chr11	118438512	118438867	11:118438512-118438867	ENSG00000118058,ENSG00000255384,ENSG00000269944
chr11	118488437	118488738	11:118488437-118488738	ENSG00000118058,ENSG00000269944,ENSG00000167283,ENSG00000285827,ENSG00000254873
chr11	118530654	118531785	11:118530654-118531785	ENSG00000149582,ENSG00000172425,ENSG00000255435
chr11	118565718	118566338	11:118565718-118566338	ENSG00000284246,ENSG00000207185,ENSG00000095139,ENSG00000243431,ENSG00000118096,ENSG00000149582,ENSG00000172425,ENSG00000255435
chr11	118571948	118572816	11:118571948-118572816	ENSG00000255176,ENSG00000207185,ENSG00000095139,ENSG00000243431,ENSG00000118096
chr11	118573149	118573390	11:118573149-118573390	ENSG00000207185,ENSG00000095139,ENSG00000118096
chr11	118608278	118609154	11:118608278-118609154	ENSG00000284246,ENSG00000255176,ENSG00000019144,ENSG00000207185
chr11	118609447	118609657	11:118609447-118609657	ENSG00000284246,ENSG00000255176,ENSG00000019144,ENSG00000207185
chr11	118610857	118611213	11:118610857-118611213	ENSG00000284246,ENSG00000255176,ENSG00000019144,ENSG00000207185
chr11	118659521	118659740	11:118659521-118659740	ENSG00000118094,ENSG00000284246,ENSG00000255176,ENSG00000019144,ENSG00000207185
chr11	118689899	118690460	11:118689899-118690460	ENSG00000176302,ENSG00000222529,ENSG00000287238,ENSG00000207462,ENSG00000255422,ENSG00000255239,ENSG00000118094
chr11	118692440	118692846	11:118692440-118692846	ENSG00000176302,ENSG00000222529,ENSG00000239726,ENSG00000110375,ENSG00000254478,ENSG00000110367,ENSG00000287238,ENSG00000207462,ENSG00000255422,ENSG00000255239,ENSG00000118094,ENSG00000284246,ENSG00000255176
chr11	118699370	118700444	11:118699370-118700444	ENSG00000176302,ENSG00000222529,ENSG00000254478,ENSG00000287238,ENSG00000207462,ENSG00000255422,ENSG00000255239,ENSG00000118094,ENSG00000284246,ENSG00000255176
chr11	118704802	118705573	11:118704802-118705573	ENSG00000176302,ENSG00000222529,ENSG00000287238,ENSG00000207462,ENSG00000255422,ENSG00000118094
chr11	118788446	118788722	11:118788446-118788722	ENSG00000278376,ENSG00000110367
chr11	118789712	118790018	11:118789712-118790018	ENSG00000278376,ENSG00000110367
chr11	118790366	118792207	11:118790366-118792207	ENSG00000254478,ENSG00000278376,ENSG00000110367
chr11	118808216	118808619	11:118808216-118808619	ENSG00000254621,ENSG00000254478,ENSG00000278376,ENSG00000110367,ENSG00000287238
chr11	118841312	118841845	11:118841312-118841845	ENSG00000176302,ENSG00000222529,ENSG00000201535,ENSG00000254621,ENSG00000254478,ENSG00000287238
chr11	118869965	118870948	11:118869965-118870948	ENSG00000176302,ENSG00000222529,ENSG00000239726,ENSG00000245869,ENSG00000160683,ENSG00000201535,ENSG00000254621,ENSG00000254478,ENSG00000278376,ENSG00000110367,ENSG00000287238,ENSG00000118094
chr11	118876507	118877290	11:118876507-118877290	ENSG00000176302,ENSG00000222529,ENSG00000245869,ENSG00000160683,ENSG00000201535,ENSG00000254621,ENSG00000254478,ENSG00000278376,ENSG00000110367,ENSG00000287238,ENSG00000118094
chr11	118892364	118893106	11:118892364-118893106	ENSG00000176302,ENSG00000222529,ENSG00000245869,ENSG00000160683
chr11	118895669	118896053	11:118895669-118896053	ENSG00000176302,ENSG00000222529,ENSG00000239726,ENSG00000245869,ENSG00000254478
chr11	118907117	118907460	11:118907117-118907460	ENSG00000239726,ENSG00000110375,ENSG00000264211,ENSG00000186174
chr11	118910758	118911008	11:118910758-118911008	ENSG00000264211,ENSG00000186174
chr11	118913570	118913803	11:118913570-118913803	ENSG00000264211,ENSG00000186174
chr11	118914326	118914830	11:118914326-118914830	ENSG00000239726,ENSG00000110375,ENSG00000264211,ENSG00000186174
chr11	118919611	118920082	11:118919611-118920082	ENSG00000239726,ENSG00000110375,ENSG00000264211,ENSG00000186174
chr11	118925893	118926420	11:118925893-118926420	ENSG00000239726,ENSG00000110375,ENSG00000264211,ENSG00000186174
chr11	118928120	118928965	11:118928120-118928965	ENSG00000239726,ENSG00000110375,ENSG00000264211,ENSG00000186174
chr11	118929657	118930343	11:118929657-118930343	ENSG00000239726,ENSG00000110375
chr11	118956484	118956977	11:118956484-118956977	ENSG00000176302,ENSG00000222529,ENSG00000239726,ENSG00000110375,ENSG00000287238,ENSG00000118094
chr11	118997358	118998526	11:118997358-118998526	ENSG00000255114,ENSG00000137700,ENSG00000283704,ENSG00000196655,ENSG00000118181,ENSG00000254909,ENSG00000254428,ENSG00000240970,ENSG00000186166,ENSG00000255121,ENSG00000283691,ENSG00000280502,ENSG00000176302,ENSG00000222529
chr11	119018160	119019020	11:119018160-119019020	ENSG00000255114,ENSG00000137700,ENSG00000283704,ENSG00000196655,ENSG00000118181,ENSG00000254909,ENSG00000254428,ENSG00000240970,ENSG00000186166,ENSG00000255121
chr11	119030075	119031296	11:119030075-119031296	ENSG00000149428,ENSG00000255114,ENSG00000137700,ENSG00000283704,ENSG00000196655,ENSG00000118181,ENSG00000254909
chr11	119056735	119057690	11:119056735-119057690	ENSG00000256269,ENSG00000160695,ENSG00000272186,ENSG00000271751,ENSG00000149428,ENSG00000255114,ENSG00000137700,ENSG00000283704,ENSG00000196655,ENSG00000118181,ENSG00000254909
chr11	119067225	119068008	11:119067225-119068008	ENSG00000256269,ENSG00000160695,ENSG00000272186,ENSG00000271751,ENSG00000149428,ENSG00000255114
chr11	119084645	119085563	11:119084645-119085563	ENSG00000172269,ENSG00000188486,ENSG00000256269,ENSG00000160695,ENSG00000272186,ENSG00000271751
chr11	119094297	119095849	11:119094297-119095849	ENSG00000172375,ENSG00000172269,ENSG00000188486,ENSG00000256269
chr11	119101636	119102571	11:119101636-119102571	ENSG00000172375,ENSG00000172269,ENSG00000188486,ENSG00000256269
chr11	119107071	119108564	11:119107071-119108564	ENSG00000172273,ENSG00000172375,ENSG00000172269,ENSG00000188486
chr11	119115343	119115998	11:119115343-119115998	ENSG00000172273,ENSG00000172375,ENSG00000172269
chr11	119121118	119121972	11:119121118-119121972	ENSG00000172367,ENSG00000172273,ENSG00000172375,ENSG00000172269,ENSG00000188486
chr11	119148150	119148407	11:119148150-119148407	ENSG00000172367,ENSG00000172350
chr11	119148926	119149586	11:119148926-119149586	ENSG00000248712,ENSG00000172367,ENSG00000172350
chr11	119168602	119169534	11:119168602-119169534	ENSG00000248712,ENSG00000172367,ENSG00000160703,ENSG00000172350
chr11	119196988	119197287	11:119196988-119197287	ENSG00000110395,ENSG00000248712,ENSG00000172367,ENSG00000160703
chr11	119205772	119206678	11:119205772-119206678	ENSG00000252119,ENSG00000222249,ENSG00000110395,ENSG00000248712,ENSG00000172367
chr11	119207090	119207306	11:119207090-119207306	ENSG00000110395
chr11	119258211	119258570	11:119258211-119258570	ENSG00000222249,ENSG00000172367
chr11	119263555	119263993	11:119263555-119263993	ENSG00000222249,ENSG00000110395
chr11	119266586	119266837	11:119266586-119266837	ENSG00000222249
chr11	119284630	119284845	11:119284630-119284845	ENSG00000222249,ENSG00000110395
chr11	119306367	119307148	11:119306367-119307148	ENSG00000252119,ENSG00000284148,ENSG00000076706,ENSG00000222249,ENSG00000110395
chr11	119315101	119315988	11:119315101-119315988	ENSG00000252119,ENSG00000284148,ENSG00000076706
chr11	119321005	119321816	11:119321005-119321816	ENSG00000223953,ENSG00000245385,ENSG00000173456,ENSG00000252119,ENSG00000284148,ENSG00000076706
chr11	119334144	119334754	11:119334144-119334754	ENSG00000263873,ENSG00000154096,ENSG00000254892,ENSG00000254590,ENSG00000235718,ENSG00000223953,ENSG00000245385,ENSG00000173456,ENSG00000252119,ENSG00000076706
chr11	119341538	119341768	11:119341538-119341768	ENSG00000235718,ENSG00000223953,ENSG00000245385
chr11	119356229	119357084	11:119356229-119357084	ENSG00000263873,ENSG00000154096,ENSG00000254892,ENSG00000254590,ENSG00000254740,ENSG00000245248,ENSG00000036672,ENSG00000235718,ENSG00000223953
chr11	119363876	119364492	11:119363876-119364492	ENSG00000263873,ENSG00000154096,ENSG00000254892,ENSG00000254590,ENSG00000254740,ENSG00000245248,ENSG00000036672,ENSG00000235718,ENSG00000223953
chr11	119370420	119370692	11:119370420-119370692	ENSG00000263873,ENSG00000154096,ENSG00000254892,ENSG00000254590,ENSG00000254740,ENSG00000245248,ENSG00000036672,ENSG00000235718,ENSG00000223953
chr11	119381243	119382039	11:119381243-119382039	ENSG00000230716,ENSG00000263873,ENSG00000154096,ENSG00000254892,ENSG00000254590,ENSG00000254740,ENSG00000245248,ENSG00000036672,ENSG00000235718,ENSG00000223953
chr11	119440688	119441052	11:119440688-119441052	ENSG00000230716,ENSG00000255377,ENSG00000263873,ENSG00000154096,ENSG00000254892,ENSG00000254590
chr11	119481195	119481579	11:119481195-119481579	ENSG00000255216,ENSG00000254561,ENSG00000230716,ENSG00000263873,ENSG00000154096,ENSG00000254892,ENSG00000254590
chr11	119666520	119666794	11:119666520-119666794	ENSG00000137699,ENSG00000286731,ENSG00000255216,ENSG00000254863,ENSG00000286992,ENSG00000288047,ENSG00000287545,ENSG00000254406,ENSG00000254854,ENSG00000255247,ENSG00000199217,ENSG00000110400,ENSG00000254561,ENSG00000230716
chr11	119691026	119691512	11:119691026-119691512	ENSG00000137699,ENSG00000286731,ENSG00000255216,ENSG00000254863,ENSG00000286992,ENSG00000288047,ENSG00000287545,ENSG00000254406,ENSG00000255247,ENSG00000199217,ENSG00000110400,ENSG00000254561,ENSG00000230716
chr11	119728689	119729755	11:119728689-119729755	ENSG00000137699,ENSG00000286731,ENSG00000255216,ENSG00000254863,ENSG00000286992,ENSG00000288047,ENSG00000287545,ENSG00000254406,ENSG00000254854,ENSG00000255247,ENSG00000199217,ENSG00000110400,ENSG00000254561,ENSG00000230716
chr11	119741431	119741720	11:119741431-119741720	ENSG00000286731,ENSG00000255216,ENSG00000254863,ENSG00000286992,ENSG00000288047,ENSG00000287545,ENSG00000254406,ENSG00000255247,ENSG00000199217,ENSG00000254561,ENSG00000230716
chr11	119742072	119742795	11:119742072-119742795	ENSG00000137699,ENSG00000286731,ENSG00000255216,ENSG00000254863,ENSG00000286992,ENSG00000288047,ENSG00000287545,ENSG00000254406,ENSG00000254854,ENSG00000255247,ENSG00000199217,ENSG00000254561,ENSG00000230716
chr11	120108112	120108429	11:120108112-120108429	ENSG00000137699,ENSG00000286731,ENSG00000255216,ENSG00000254863,ENSG00000286992,ENSG00000288047,ENSG00000287545,ENSG00000254406,ENSG00000199217,ENSG00000254561,ENSG00000230716
chr11	120168850	120169525	11:120168850-120169525	ENSG00000259541,ENSG00000137709,ENSG00000176984,ENSG00000137699,ENSG00000286731,ENSG00000255216,ENSG00000254863,ENSG00000286992,ENSG00000288047,ENSG00000287545,ENSG00000254406
chr11	120172162	120172619	11:120172162-120172619	ENSG00000259541,ENSG00000137709,ENSG00000176984,ENSG00000137699,ENSG00000286992
chr11	120210653	120211570	11:120210653-120211570	ENSG00000259541,ENSG00000137709,ENSG00000184232,ENSG00000137699,ENSG00000286731,ENSG00000255216,ENSG00000254863,ENSG00000286992,ENSG00000288047
chr11	120325150	120325697	11:120325150-120325697	ENSG00000274303,ENSG00000181264,ENSG00000259541,ENSG00000137709
chr11	120334937	120335440	11:120334937-120335440	ENSG00000274303,ENSG00000196914,ENSG00000181264,ENSG00000137709
chr11	120335689	120336967	11:120335689-120336967	ENSG00000274303,ENSG00000196914,ENSG00000181264,ENSG00000137709
chr11	120344231	120345025	11:120344231-120345025	ENSG00000255006,ENSG00000274303,ENSG00000196914,ENSG00000181264,ENSG00000259541,ENSG00000137709
chr11	120511188	120511954	11:120511188-120511954	ENSG00000109927,ENSG00000254735,ENSG00000255006,ENSG00000149403,ENSG00000259541
chr11	120793834	120794418	11:120793834-120794418	ENSG00000109927,ENSG00000254735,ENSG00000255006,ENSG00000259541,ENSG00000286992,ENSG00000254406
chr11	120835913	120836144	11:120835913-120836144	ENSG00000109927,ENSG00000250493,ENSG00000255006
chr11	120908584	120909113	11:120908584-120909113	ENSG00000252556,ENSG00000109927,ENSG00000254735,ENSG00000250493,ENSG00000255006,ENSG00000259541,ENSG00000286731,ENSG00000254863,ENSG00000286992,ENSG00000288047,ENSG00000287545,ENSG00000254406,ENSG00000230716
chr11	120952550	120952996	11:120952550-120952996	ENSG00000109927,ENSG00000254735,ENSG00000255006
chr11	120956989	120957427	11:120956989-120957427	ENSG00000109927,ENSG00000254735,ENSG00000255006
chr11	120985851	120986566	11:120985851-120986566	ENSG00000109927,ENSG00000285509,ENSG00000154114,ENSG00000254735,ENSG00000255006,ENSG00000259541,ENSG00000254863,ENSG00000286992,ENSG00000288047
chr11	121023824	121024485	11:121023824-121024485	ENSG00000109927,ENSG00000285509,ENSG00000154114
chr11	121059718	121059917	11:121059718-121059917	ENSG00000109927,ENSG00000285509,ENSG00000154114
chr11	121249133	121249343	11:121249133-121249343	ENSG00000244400,ENSG00000254515
chr11	121292100	121293213	11:121292100-121293213	ENSG00000255015,ENSG00000207971,ENSG00000109929,ENSG00000244400,ENSG00000254515
chr11	121328297	121328673	11:121328297-121328673	ENSG00000255219,ENSG00000252556,ENSG00000254515
chr11	121367379	121367788	11:121367379-121367788	ENSG00000232460
chr11	121417278	121417569	11:121417278-121417569	ENSG00000271022
chr11	121418606	121419041	11:121418606-121419041	ENSG00000252776,ENSG00000255015,ENSG00000207994,ENSG00000198975,ENSG00000259571,ENSG00000207971,ENSG00000271022
chr11	121427149	121427582	11:121427149-121427582	ENSG00000271022
chr11	121449234	121449437	11:121449234-121449437	ENSG00000137642,ENSG00000246790
chr11	121451381	121453106	11:121451381-121453106	ENSG00000137642,ENSG00000246790
chr11	121459351	121459830	11:121459351-121459830	ENSG00000137642,ENSG00000246790
chr11	121464261	121464940	11:121464261-121464940	ENSG00000137642,ENSG00000246790
chr11	121468083	121468365	11:121468083-121468365	ENSG00000246790
chr11	121472403	121472655	11:121472403-121472655	ENSG00000253035,ENSG00000252556
chr11	121480695	121482899	11:121480695-121482899	ENSG00000253035,ENSG00000255219,ENSG00000207994,ENSG00000198975,ENSG00000246790
chr11	121494808	121495123	11:121494808-121495123	ENSG00000253035
chr11	121514423	121515102	11:121514423-121515102	ENSG00000252776,ENSG00000255219,ENSG00000255015,ENSG00000207994,ENSG00000198975,ENSG00000259571,ENSG00000286497,ENSG00000252556,ENSG00000286023,ENSG00000286044
chr11	121544744	121545304	11:121544744-121545304	ENSG00000252776,ENSG00000255015,ENSG00000207994,ENSG00000198975,ENSG00000286497,ENSG00000286023,ENSG00000137642
chr11	121562861	121563447	11:121562861-121563447	ENSG00000137642
chr11	121582290	121582663	11:121582290-121582663	ENSG00000255015,ENSG00000207994,ENSG00000198975,ENSG00000259571,ENSG00000286497,ENSG00000286023,ENSG00000137642,ENSG00000254515
chr11	121591342	121591667	11:121591342-121591667	ENSG00000252776,ENSG00000255219,ENSG00000198975,ENSG00000259571,ENSG00000286497,ENSG00000252556,ENSG00000286023,ENSG00000137642,ENSG00000244400,ENSG00000254515
chr11	121650670	121651060	11:121650670-121651060	ENSG00000253035,ENSG00000252776,ENSG00000255219,ENSG00000207994,ENSG00000198975,ENSG00000259571,ENSG00000207971,ENSG00000255248,ENSG00000286497,ENSG00000252556,ENSG00000286023,ENSG00000286044
chr11	121655512	121656313	11:121655512-121656313	ENSG00000253035,ENSG00000252776,ENSG00000255219,ENSG00000255015,ENSG00000207994,ENSG00000198975,ENSG00000259571,ENSG00000207971,ENSG00000255248,ENSG00000286497,ENSG00000252556,ENSG00000286023,ENSG00000286044
chr11	122556730	122557042	11:122556730-122557042	ENSG00000253035,ENSG00000252776,ENSG00000255219,ENSG00000255015,ENSG00000255248
chr11	122580605	122581424	11:122580605-122581424	ENSG00000254935,ENSG00000254572,ENSG00000223265,ENSG00000253035,ENSG00000252776,ENSG00000255219,ENSG00000255015,ENSG00000207994,ENSG00000198975
chr11	122628942	122629231	11:122628942-122629231	ENSG00000254935,ENSG00000254572,ENSG00000252776,ENSG00000255015
chr11	122637631	122638012	11:122637631-122638012	ENSG00000254935,ENSG00000254572
chr11	122655469	122656975	11:122655469-122656975	ENSG00000154127,ENSG00000254935,ENSG00000254572,ENSG00000252556
chr11	122668423	122668939	11:122668423-122668939	ENSG00000286341,ENSG00000154127,ENSG00000254935,ENSG00000254572
chr11	122675157	122675757	11:122675157-122675757	ENSG00000199709,ENSG00000286341,ENSG00000254935,ENSG00000254572,ENSG00000253035,ENSG00000252776,ENSG00000255219,ENSG00000255015,ENSG00000198975
chr11	122690460	122691460	11:122690460-122691460	ENSG00000286341
chr11	122696601	122697151	11:122696601-122697151	ENSG00000199709,ENSG00000239079,ENSG00000286341,ENSG00000154127,ENSG00000254935,ENSG00000254572,ENSG00000253035,ENSG00000252776,ENSG00000255219,ENSG00000255015,ENSG00000207994,ENSG00000198975,ENSG00000252556
chr11	122697690	122698137	11:122697690-122698137	-
chr11	122717238	122717954	11:122717238-122717954	ENSG00000199709,ENSG00000239079,ENSG00000154127,ENSG00000253035,ENSG00000255219,ENSG00000255015,ENSG00000207994
chr11	122726968	122727752	11:122726968-122727752	ENSG00000239079,ENSG00000254935
chr11	122743745	122744432	11:122743745-122744432	ENSG00000239079,ENSG00000254935,ENSG00000254572,ENSG00000253035,ENSG00000252776,ENSG00000255219,ENSG00000255015
chr11	122746142	122746543	11:122746142-122746543	ENSG00000199709,ENSG00000239079,ENSG00000254935,ENSG00000254572,ENSG00000253035,ENSG00000252776
chr11	122754503	122754796	11:122754503-122754796	-
chr11	122756422	122756829	11:122756422-122756829	ENSG00000199709,ENSG00000154127,ENSG00000254935,ENSG00000254572,ENSG00000253035,ENSG00000252776,ENSG00000255219,ENSG00000255015,ENSG00000198975
chr11	122781532	122781851	11:122781532-122781851	ENSG00000154127,ENSG00000254935,ENSG00000254572
chr11	122796081	122796556	11:122796081-122796556	ENSG00000213184,ENSG00000199709,ENSG00000285909,ENSG00000154127,ENSG00000254935,ENSG00000254572
chr11	122812669	122812870	11:122812669-122812870	-
chr11	122821211	122821423	11:122821211-122821423	ENSG00000199709
chr11	122832744	122833279	11:122832744-122833279	ENSG00000199709,ENSG00000109943
chr11	122838216	122838866	11:122838216-122838866	ENSG00000243669,ENSG00000213184,ENSG00000254944,ENSG00000199709,ENSG00000109943,ENSG00000285909,ENSG00000254935,ENSG00000254572,ENSG00000253035,ENSG00000255015,ENSG00000252556
chr11	122843299	122844173	11:122843299-122844173	ENSG00000243669,ENSG00000213184,ENSG00000254944,ENSG00000199709,ENSG00000109943,ENSG00000285909,ENSG00000254572,ENSG00000255015,ENSG00000286497,ENSG00000286023
chr11	122850071	122850636	11:122850071-122850636	ENSG00000213184,ENSG00000199709,ENSG00000285909
chr11	122851665	122852136	11:122851665-122852136	ENSG00000213184,ENSG00000199709,ENSG00000285909
chr11	122856609	122857139	11:122856609-122857139	ENSG00000243669,ENSG00000213184,ENSG00000254944,ENSG00000199709,ENSG00000109943,ENSG00000285909
chr11	122882621	122883629	11:122882621-122883629	ENSG00000243669,ENSG00000213184,ENSG00000254944,ENSG00000199709,ENSG00000109944,ENSG00000253035
chr11	122984311	122984989	11:122984311-122984989	ENSG00000243669,ENSG00000213184,ENSG00000188909,ENSG00000254944,ENSG00000199709
chr11	123048585	123048893	11:123048585-123048893	ENSG00000202252,ENSG00000207118,ENSG00000200879,ENSG00000233541,ENSG00000244641,ENSG00000243669,ENSG00000213184
chr11	123054255	123054929	11:123054255-123054929	ENSG00000288061,ENSG00000202252,ENSG00000207118,ENSG00000200879,ENSG00000109971,ENSG00000233541,ENSG00000244641,ENSG00000243669,ENSG00000213184,ENSG00000199709
chr11	123061523	123062898	11:123061523-123062898	ENSG00000288061,ENSG00000202252,ENSG00000207118,ENSG00000200879,ENSG00000109971,ENSG00000233541,ENSG00000244641
chr11	123069001	123069514	11:123069001-123069514	ENSG00000288061,ENSG00000202252,ENSG00000207118,ENSG00000200879,ENSG00000109971
chr11	123070338	123070739	11:123070338-123070739	ENSG00000288061,ENSG00000166250,ENSG00000109971
chr11	123087607	123088096	11:123087607-123088096	ENSG00000288061,ENSG00000166250,ENSG00000255342,ENSG00000254710,ENSG00000202252,ENSG00000207118,ENSG00000200879,ENSG00000109971,ENSG00000243669,ENSG00000213184
chr11	123103189	123103606	11:123103189-123103606	ENSG00000166250,ENSG00000255342,ENSG00000254710
chr11	123195310	123195926	11:123195310-123195926	ENSG00000166250,ENSG00000255342,ENSG00000254710
chr11	123233219	123233867	11:123233219-123233867	ENSG00000255342,ENSG00000254710
chr11	123247132	123247615	11:123247132-123247615	ENSG00000255342,ENSG00000254710
chr11	123261440	123261726	11:123261440-123261726	ENSG00000255342
chr11	123301492	123302209	11:123301492-123302209	ENSG00000200496,ENSG00000254823,ENSG00000254407,ENSG00000265357
chr11	123358075	123358683	11:123358075-123358683	ENSG00000254823,ENSG00000254407,ENSG00000023171,ENSG00000265357
chr11	123407512	123407802	11:123407512-123407802	ENSG00000254823,ENSG00000254407,ENSG00000265357
chr11	123430276	123431318	11:123430276-123431318	ENSG00000254823,ENSG00000254407,ENSG00000023171,ENSG00000265357
chr11	123454247	123454667	11:123454247-123454667	ENSG00000254407,ENSG00000023171,ENSG00000265357
chr11	123457057	123457607	11:123457057-123457607	ENSG00000254823,ENSG00000254407,ENSG00000023171,ENSG00000265357
chr11	123481533	123481991	11:123481533-123481991	ENSG00000254823,ENSG00000254407,ENSG00000023171,ENSG00000265357
chr11	123511201	123511465	11:123511201-123511465	ENSG00000023171,ENSG00000254449,ENSG00000254430
chr11	123517561	123517930	11:123517561-123517930	-
chr11	123559774	123560365	11:123559774-123560365	ENSG00000023171,ENSG00000254449,ENSG00000254613
chr11	123576747	123577396	11:123576747-123577396	ENSG00000254449
chr11	123580515	123581036	11:123580515-123581036	ENSG00000254449,ENSG00000200197,ENSG00000196099,ENSG00000254430,ENSG00000204300,ENSG00000181518,ENSG00000171014,ENSG00000181499,ENSG00000196248
chr11	123640848	123641348	11:123640848-123641348	ENSG00000254449,ENSG00000166257,ENSG00000196099,ENSG00000254613,ENSG00000254430,ENSG00000204300,ENSG00000181518,ENSG00000171014,ENSG00000196248
chr11	123654017	123654347	11:123654017-123654347	ENSG00000166257
chr11	123660013	123660431	11:123660013-123660431	ENSG00000254449,ENSG00000166257,ENSG00000254467,ENSG00000200197,ENSG00000196099,ENSG00000254613,ENSG00000254430,ENSG00000204300,ENSG00000181518,ENSG00000171014,ENSG00000181499,ENSG00000196248,ENSG00000198674,ENSG00000226461,ENSG00000229254
chr11	123680889	123681490	11:123680889-123681490	ENSG00000254449,ENSG00000166257,ENSG00000254467,ENSG00000221931,ENSG00000200197,ENSG00000196099,ENSG00000254613,ENSG00000254430,ENSG00000204300,ENSG00000181518,ENSG00000171014,ENSG00000181499,ENSG00000196248,ENSG00000198674,ENSG00000226461,ENSG00000254737,ENSG00000236981,ENSG00000234560,ENSG00000182634,ENSG00000196403,ENSG00000239426,ENSG00000255425,ENSG00000181214,ENSG00000276316,ENSG00000197849,ENSG00000255298,ENSG00000255116,ENSG00000196341,ENSG00000279116,ENSG00000254976,ENSG00000255225,ENSG00000255030,ENSG00000227737,ENSG00000229254,ENSG00000284680,ENSG00000284609,ENSG00000255048,ENSG00000285561,ENSG00000280090,ENSG00000197125,ENSG00000255510,ENSG00000229386,ENSG00000254646,ENSG00000255315,ENSG00000254937,ENSG00000170953,ENSG00000196119
chr11	123741092	123742162	11:123741092-123742162	ENSG00000166261,ENSG00000221931,ENSG00000200197,ENSG00000196099,ENSG00000254613,ENSG00000254430,ENSG00000204300,ENSG00000181518,ENSG00000171014,ENSG00000181499,ENSG00000196248,ENSG00000198674,ENSG00000226461,ENSG00000254737,ENSG00000236981,ENSG00000234560,ENSG00000255116,ENSG00000196341,ENSG00000255225
chr11	124069375	124069761	11:124069375-124069761	ENSG00000196099,ENSG00000254613,ENSG00000254430,ENSG00000204300,ENSG00000181518,ENSG00000171014,ENSG00000181499,ENSG00000196248,ENSG00000198674,ENSG00000226461,ENSG00000254737,ENSG00000236981,ENSG00000234560,ENSG00000182634,ENSG00000213182,ENSG00000186268,ENSG00000196403,ENSG00000197309,ENSG00000239426,ENSG00000255425,ENSG00000181214,ENSG00000276316,ENSG00000197849,ENSG00000255298,ENSG00000255116,ENSG00000196341,ENSG00000279116,ENSG00000254976,ENSG00000255225,ENSG00000255030,ENSG00000227737,ENSG00000229254,ENSG00000284680,ENSG00000284609,ENSG00000255048,ENSG00000285561,ENSG00000280090,ENSG00000197125,ENSG00000255510,ENSG00000229386,ENSG00000254646,ENSG00000255315,ENSG00000254937,ENSG00000170953,ENSG00000196119
chr11	124071435	124071732	11:124071435-124071732	ENSG00000254430,ENSG00000204300,ENSG00000181518,ENSG00000171014,ENSG00000181499,ENSG00000196248,ENSG00000198674,ENSG00000226461,ENSG00000254737,ENSG00000236981,ENSG00000234560,ENSG00000182634,ENSG00000213182,ENSG00000186268,ENSG00000196403,ENSG00000197309,ENSG00000239426,ENSG00000255425,ENSG00000181214,ENSG00000276316,ENSG00000197849,ENSG00000255298,ENSG00000255116,ENSG00000196341,ENSG00000279116,ENSG00000254976,ENSG00000255225,ENSG00000255030,ENSG00000227737,ENSG00000229254,ENSG00000284680,ENSG00000284609,ENSG00000255048,ENSG00000285561,ENSG00000280090,ENSG00000197125,ENSG00000255510,ENSG00000229386,ENSG00000254646,ENSG00000255315,ENSG00000254937,ENSG00000170953,ENSG00000196119
chr11	124075337	124075639	11:124075337-124075639	ENSG00000171014,ENSG00000181499,ENSG00000196248,ENSG00000198674,ENSG00000226461,ENSG00000254737,ENSG00000236981,ENSG00000234560,ENSG00000182634,ENSG00000213182,ENSG00000186268,ENSG00000196403,ENSG00000197309,ENSG00000239426,ENSG00000255425,ENSG00000181214,ENSG00000276316,ENSG00000197849,ENSG00000255298,ENSG00000255116,ENSG00000196341,ENSG00000279116,ENSG00000254976,ENSG00000255225,ENSG00000255030,ENSG00000227737,ENSG00000229254,ENSG00000284680,ENSG00000284609,ENSG00000255048,ENSG00000280090,ENSG00000255315,ENSG00000254937
chr11	124076267	124076660	11:124076267-124076660	ENSG00000254613,ENSG00000254430,ENSG00000204300,ENSG00000181518,ENSG00000171014,ENSG00000181499,ENSG00000196248,ENSG00000198674,ENSG00000226461,ENSG00000254737,ENSG00000236981,ENSG00000234560,ENSG00000182634,ENSG00000213182,ENSG00000186268,ENSG00000196403,ENSG00000197309,ENSG00000239426,ENSG00000255425,ENSG00000181214,ENSG00000276316,ENSG00000197849,ENSG00000255298,ENSG00000255116,ENSG00000196341,ENSG00000279116,ENSG00000254976,ENSG00000255225,ENSG00000255030,ENSG00000227737,ENSG00000229254,ENSG00000284680,ENSG00000284609,ENSG00000255048,ENSG00000285561,ENSG00000280090,ENSG00000197125,ENSG00000255510,ENSG00000229386,ENSG00000255315,ENSG00000254937,ENSG00000170953,ENSG00000196119
chr11	124115102	124116234	11:124115102-124116234	ENSG00000254613,ENSG00000254430,ENSG00000204300,ENSG00000181518,ENSG00000171014,ENSG00000181499,ENSG00000196248,ENSG00000198674,ENSG00000226461,ENSG00000254737,ENSG00000236981,ENSG00000234560,ENSG00000182634,ENSG00000213182,ENSG00000186268,ENSG00000213181,ENSG00000110002,ENSG00000196403,ENSG00000197309,ENSG00000239426,ENSG00000255425,ENSG00000181214,ENSG00000276316,ENSG00000197849,ENSG00000255298,ENSG00000255116,ENSG00000196341,ENSG00000279116,ENSG00000254976,ENSG00000255225,ENSG00000255030,ENSG00000227737,ENSG00000229254,ENSG00000284680,ENSG00000284609,ENSG00000255048,ENSG00000285561,ENSG00000280090,ENSG00000197125,ENSG00000255510,ENSG00000229386,ENSG00000254646,ENSG00000255315,ENSG00000254937,ENSG00000170953
chr11	124612199	124612406	11:124612199-124612406	ENSG00000255225,ENSG00000255030,ENSG00000227737,ENSG00000229254,ENSG00000284680,ENSG00000284609,ENSG00000255048,ENSG00000285561,ENSG00000280090,ENSG00000197125,ENSG00000255510,ENSG00000229386,ENSG00000254646,ENSG00000255315,ENSG00000254937,ENSG00000170953,ENSG00000196119,ENSG00000255341,ENSG00000154143,ENSG00000154144
chr11	124617100	124617304	11:124617100-124617304	ENSG00000284609,ENSG00000255048,ENSG00000280090,ENSG00000197125,ENSG00000255510,ENSG00000229386,ENSG00000255315,ENSG00000254937,ENSG00000170953,ENSG00000196119,ENSG00000255341,ENSG00000154143,ENSG00000154144
chr11	124622349	124623345	11:124622349-124623345	ENSG00000255225,ENSG00000255030,ENSG00000227737,ENSG00000229254,ENSG00000284680,ENSG00000284609,ENSG00000255048,ENSG00000285561,ENSG00000280090,ENSG00000197125,ENSG00000255510,ENSG00000229386,ENSG00000254646,ENSG00000255315,ENSG00000254937,ENSG00000170953,ENSG00000196119,ENSG00000255341,ENSG00000154143,ENSG00000154144,ENSG00000200278
chr11	124644401	124644755	11:124644401-124644755	ENSG00000255048,ENSG00000285561,ENSG00000280090,ENSG00000254646,ENSG00000254937,ENSG00000170953,ENSG00000196119,ENSG00000200278
chr11	124670831	124671122	11:124670831-124671122	ENSG00000110013,ENSG00000064199,ENSG00000149564,ENSG00000250073,ENSG00000279342,ENSG00000254509
chr11	124673234	124674209	11:124673234-124674209	ENSG00000284609,ENSG00000255048,ENSG00000255315,ENSG00000110013,ENSG00000064199,ENSG00000149564,ENSG00000250073,ENSG00000279342,ENSG00000254509,ENSG00000245498
chr11	124717971	124718607	11:124717971-124718607	ENSG00000280090,ENSG00000197125,ENSG00000255510,ENSG00000229386,ENSG00000255315,ENSG00000254937,ENSG00000170953,ENSG00000110013,ENSG00000279342,ENSG00000254509
chr11	124739590	124740938	11:124739590-124740938	ENSG00000255048,ENSG00000255510,ENSG00000229386,ENSG00000170953,ENSG00000196119,ENSG00000110013,ENSG00000064199,ENSG00000154146,ENSG00000255045,ENSG00000019102,ENSG00000149564,ENSG00000250073,ENSG00000279342,ENSG00000254509
chr11	124746297	124747275	11:124746297-124747275	ENSG00000255048,ENSG00000280090,ENSG00000255510,ENSG00000229386,ENSG00000110013,ENSG00000064199,ENSG00000154146,ENSG00000255045,ENSG00000019102,ENSG00000149564,ENSG00000250073,ENSG00000279342,ENSG00000254509
chr11	124758291	124758759	11:124758291-124758759	ENSG00000019102,ENSG00000149564,ENSG00000250073,ENSG00000279342,ENSG00000254509
chr11	124762077	124763598	11:124762077-124763598	ENSG00000110013,ENSG00000064199,ENSG00000149564,ENSG00000250073,ENSG00000279342,ENSG00000254509
chr11	124777388	124777641	11:124777388-124777641	ENSG00000284609,ENSG00000255510,ENSG00000170953,ENSG00000149564,ENSG00000250073,ENSG00000120458,ENSG00000279342,ENSG00000254509,ENSG00000245498
chr11	124799394	124800994	11:124799394-124800994	ENSG00000120458,ENSG00000279342,ENSG00000254509,ENSG00000245498,ENSG00000254941
chr11	124836741	124837405	11:124836741-124837405	ENSG00000284609,ENSG00000255048,ENSG00000285561,ENSG00000280090,ENSG00000255510,ENSG00000254646,ENSG00000255315,ENSG00000196119,ENSG00000110013,ENSG00000064199,ENSG00000279342,ENSG00000254509,ENSG00000245498,ENSG00000254941
chr11	124839535	124840225	11:124839535-124840225	ENSG00000279342,ENSG00000254509
chr11	124866217	124866584	11:124866217-124866584	ENSG00000154134,ENSG00000154133,ENSG00000254943
chr11	124876012	124876926	11:124876012-124876926	ENSG00000154134,ENSG00000254568,ENSG00000154133,ENSG00000254943
chr11	124920731	124921418	11:124920731-124921418	ENSG00000255510,ENSG00000254646,ENSG00000170953,ENSG00000196119,ENSG00000154134,ENSG00000154133,ENSG00000254943,ENSG00000165478,ENSG00000221932,ENSG00000254932,ENSG00000222844,ENSG00000134940,ENSG00000171053,ENSG00000196844,ENSG00000236027
chr11	124930791	124931099	11:124930791-124931099	ENSG00000154133,ENSG00000254943,ENSG00000165478
chr11	124943873	124944194	11:124943873-124944194	ENSG00000154133,ENSG00000254943,ENSG00000165478,ENSG00000285825,ENSG00000149548
chr11	124950716	124951025	11:124950716-124951025	ENSG00000154133,ENSG00000285825,ENSG00000149548
chr11	124953729	124954458	11:124953729-124954458	ENSG00000154134,ENSG00000154133,ENSG00000254943,ENSG00000285825,ENSG00000149548,ENSG00000254932,ENSG00000222844,ENSG00000236027
chr11	124961805	124962489	11:124961805-124962489	ENSG00000284609,ENSG00000170953,ENSG00000154133,ENSG00000254943,ENSG00000285825,ENSG00000149548,ENSG00000255475,ENSG00000259290,ENSG00000254932,ENSG00000222844,ENSG00000134940,ENSG00000171053,ENSG00000196844,ENSG00000236027,ENSG00000237353,ENSG00000260209
chr11	125062707	125063958	11:125062707-125063958	ENSG00000134955,ENSG00000254932,ENSG00000222844
chr11	125070717	125071027	11:125070717-125071027	ENSG00000134955
chr11	125091147	125091396	11:125091147-125091396	-
chr11	125111303	125112140	11:125111303-125112140	ENSG00000150433,ENSG00000187686,ENSG00000259290,ENSG00000254932,ENSG00000222844
chr11	125124149	125124453	11:125124149-125124453	ENSG00000150433,ENSG00000187686,ENSG00000255475,ENSG00000259290,ENSG00000254932,ENSG00000222844
chr11	125141706	125142325	11:125141706-125142325	ENSG00000255475,ENSG00000254880,ENSG00000165495,ENSG00000259290,ENSG00000254932,ENSG00000222844
chr11	125164462	125165558	11:125164462-125165558	ENSG00000254880,ENSG00000165495,ENSG00000259290,ENSG00000254932,ENSG00000222844
chr11	125166323	125166534	11:125166323-125166534	ENSG00000254880,ENSG00000165495,ENSG00000259290,ENSG00000254932,ENSG00000222844
chr11	125348754	125348973	11:125348754-125348973	ENSG00000254880,ENSG00000165495,ENSG00000259290,ENSG00000254932,ENSG00000222844
chr11	125404828	125405434	11:125404828-125405434	ENSG00000259290,ENSG00000254932,ENSG00000222844,ENSG00000134940,ENSG00000171053,ENSG00000196844,ENSG00000236027,ENSG00000237353
chr11	125452432	125453235	11:125452432-125453235	ENSG00000254932,ENSG00000222844,ENSG00000149557,ENSG00000252255,ENSG00000134940,ENSG00000171053,ENSG00000196844,ENSG00000236027,ENSG00000237353
chr11	125493975	125494201	11:125493975-125494201	ENSG00000149557,ENSG00000255537
chr11	125495307	125496524	11:125495307-125496524	ENSG00000149557,ENSG00000255537,ENSG00000134940,ENSG00000236027,ENSG00000237353
chr11	125514176	125514938	11:125514176-125514938	ENSG00000254932,ENSG00000149557,ENSG00000255537,ENSG00000252255,ENSG00000134940,ENSG00000171053,ENSG00000196844,ENSG00000236027,ENSG00000237353,ENSG00000260209
chr11	125569054	125570210	11:125569054-125570210	ENSG00000149547,ENSG00000222297,ENSG00000134910,ENSG00000252255,ENSG00000134940,ENSG00000171053,ENSG00000196844,ENSG00000236027,ENSG00000237353,ENSG00000260209
chr11	125591999	125593014	11:125591999-125593014	ENSG00000149557,ENSG00000149547,ENSG00000222297,ENSG00000134910,ENSG00000149554,ENSG00000252255,ENSG00000134940,ENSG00000171053,ENSG00000196844,ENSG00000236027,ENSG00000237353,ENSG00000260209
chr11	125625231	125626715	11:125625231-125626715	ENSG00000134910,ENSG00000149554,ENSG00000252255,ENSG00000134940,ENSG00000171053,ENSG00000196844,ENSG00000236027,ENSG00000237353,ENSG00000260209
chr11	125887073	125888393	11:125887073-125888393	ENSG00000252255,ENSG00000134940,ENSG00000171053,ENSG00000196844,ENSG00000236027,ENSG00000237353,ENSG00000260209,ENSG00000198331,ENSG00000110060,ENSG00000255027,ENSG00000109832,ENSG00000254790,ENSG00000283703,ENSG00000287666,ENSG00000254833,ENSG00000254771
chr11	125902805	125903667	11:125902805-125903667	ENSG00000252255,ENSG00000134940,ENSG00000171053,ENSG00000196844,ENSG00000236027,ENSG00000237353,ENSG00000260209,ENSG00000198331,ENSG00000110060,ENSG00000255027,ENSG00000109832,ENSG00000254790,ENSG00000283703,ENSG00000287666,ENSG00000254833,ENSG00000254771
chr11	126062410	126063418	11:126062410-126063418	ENSG00000255027,ENSG00000254790,ENSG00000283703,ENSG00000064309,ENSG00000254759,ENSG00000261257,ENSG00000287666,ENSG00000254833,ENSG00000254771
chr11	126083858	126084446	11:126083858-126084446	ENSG00000171053,ENSG00000196844,ENSG00000236027,ENSG00000255027,ENSG00000254790,ENSG00000283703,ENSG00000064309,ENSG00000254759,ENSG00000261257,ENSG00000287666,ENSG00000254833,ENSG00000254771
chr11	126211210	126212196	11:126211210-126212196	ENSG00000255027,ENSG00000254790,ENSG00000283703,ENSG00000287666,ENSG00000254833,ENSG00000254771,ENSG00000165526,ENSG00000254694,ENSG00000197798,ENSG00000222067,ENSG00000240098,ENSG00000182934,ENSG00000110074
chr11	126226181	126226409	11:126226181-126226409	ENSG00000255027,ENSG00000254771,ENSG00000197798,ENSG00000240098
chr11	126268650	126269454	11:126268650-126269454	ENSG00000255027,ENSG00000254790,ENSG00000254833,ENSG00000254771,ENSG00000165526,ENSG00000197798,ENSG00000222067,ENSG00000240098,ENSG00000182934,ENSG00000110074,ENSG00000243607,ENSG00000150455
chr11	126282405	126283742	11:126282405-126283742	ENSG00000254771,ENSG00000240098,ENSG00000182934,ENSG00000110074,ENSG00000243607,ENSG00000150455,ENSG00000254905,ENSG00000255062
chr11	126284937	126285146	11:126284937-126285146	ENSG00000240098,ENSG00000243607,ENSG00000150455,ENSG00000254905,ENSG00000255062
chr11	126303671	126304820	11:126303671-126304820	ENSG00000255027,ENSG00000254790,ENSG00000283703,ENSG00000254771,ENSG00000240098,ENSG00000182934,ENSG00000110074,ENSG00000243607,ENSG00000150455,ENSG00000254905,ENSG00000218109,ENSG00000254607,ENSG00000257271,ENSG00000278215,ENSG00000110063,ENSG00000255062
chr11	126310410	126310859	11:126310410-126310859	ENSG00000240098,ENSG00000218109,ENSG00000255317,ENSG00000266215,ENSG00000254607,ENSG00000257271,ENSG00000278215,ENSG00000110080,ENSG00000255062
chr11	126317596	126318006	11:126317596-126318006	ENSG00000240098,ENSG00000278215,ENSG00000110080,ENSG00000280832
chr11	126318589	126319313	11:126318589-126319313	ENSG00000278215
chr11	126329507	126330020	11:126329507-126330020	ENSG00000278215,ENSG00000110063
chr11	126332310	126332602	11:126332310-126332602	ENSG00000283703,ENSG00000254771,ENSG00000266215,ENSG00000254607,ENSG00000257271,ENSG00000278215,ENSG00000110080,ENSG00000280832,ENSG00000110063
chr11	126355144	126356262	11:126355144-126356262	ENSG00000278215,ENSG00000110080,ENSG00000280832
chr11	126416389	126416988	11:126416389-126416988	ENSG00000254771,ENSG00000218109,ENSG00000279358,ENSG00000254607,ENSG00000257271,ENSG00000278215,ENSG00000110080,ENSG00000280832
chr11	126440820	126441230	11:126440820-126441230	ENSG00000218109,ENSG00000255317,ENSG00000266215,ENSG00000254960,ENSG00000279358,ENSG00000254938,ENSG00000254607,ENSG00000257271,ENSG00000149571,ENSG00000278215
chr11	126465434	126466331	11:126465434-126466331	ENSG00000273409,ENSG00000272642,ENSG00000218109,ENSG00000255317,ENSG00000266215,ENSG00000254960,ENSG00000279358,ENSG00000254938,ENSG00000254607,ENSG00000257271,ENSG00000149571,ENSG00000278215
chr11	126477914	126478169	11:126477914-126478169	ENSG00000255317,ENSG00000266215,ENSG00000254960,ENSG00000254938,ENSG00000254607,ENSG00000257271
chr11	126480577	126481169	11:126480577-126481169	ENSG00000218109,ENSG00000255317,ENSG00000266215,ENSG00000254960,ENSG00000279358,ENSG00000254938,ENSG00000254607,ENSG00000257271,ENSG00000149571,ENSG00000278215
chr11	127079359	127079683	11:127079359-127079683	ENSG00000223315,ENSG00000222774,ENSG00000273409,ENSG00000272642,ENSG00000255087,ENSG00000218109,ENSG00000255317,ENSG00000266215,ENSG00000254960,ENSG00000279358,ENSG00000254938,ENSG00000254607
chr11	128031471	128031978	11:128031471-128031978	ENSG00000273415,ENSG00000254612,ENSG00000254591,ENSG00000223315,ENSG00000222774,ENSG00000273409,ENSG00000272642,ENSG00000254960,ENSG00000279358,ENSG00000254938
chr11	128039113	128040146	11:128039113-128040146	ENSG00000273415,ENSG00000254612,ENSG00000254591,ENSG00000223315,ENSG00000222774,ENSG00000273409,ENSG00000272642,ENSG00000254960,ENSG00000279358,ENSG00000254938,ENSG00000254607
chr11	128051364	128051671	11:128051364-128051671	ENSG00000273415,ENSG00000254612,ENSG00000254591
chr11	128052818	128053215	11:128052818-128053215	ENSG00000273415,ENSG00000254612,ENSG00000254591
chr11	128054329	128054859	11:128054329-128054859	ENSG00000273415,ENSG00000254612,ENSG00000254591
chr11	128058820	128059150	11:128058820-128059150	ENSG00000273415,ENSG00000254612,ENSG00000272642,ENSG00000254960,ENSG00000254938
chr11	128085387	128085638	11:128085387-128085638	ENSG00000273415,ENSG00000254612
chr11	128086731	128087091	11:128086731-128087091	ENSG00000273415
chr11	128140459	128140788	11:128140459-128140788	ENSG00000273415,ENSG00000254612,ENSG00000223315,ENSG00000222774,ENSG00000273409,ENSG00000272642,ENSG00000254960,ENSG00000254938
chr11	128157596	128158178	11:128157596-128158178	ENSG00000212597,ENSG00000273415,ENSG00000254612,ENSG00000254591,ENSG00000223315,ENSG00000222774,ENSG00000272642,ENSG00000254960,ENSG00000279358,ENSG00000254938
chr11	128172248	128172565	11:128172248-128172565	ENSG00000273415
chr11	128190291	128190761	11:128190291-128190761	ENSG00000272575,ENSG00000273415
chr11	128195022	128195612	11:128195022-128195612	ENSG00000272575,ENSG00000273415
chr11	128200949	128201163	11:128200949-128201163	ENSG00000272575
chr11	128271286	128271803	11:128271286-128271803	ENSG00000223315,ENSG00000222774
chr11	128285304	128285615	11:128285304-128285615	-
chr11	128290013	128290926	11:128290013-128290926	-
chr11	128291814	128292168	11:128291814-128292168	-
chr11	128302332	128303039	11:128302332-128303039	ENSG00000273409
chr11	128304802	128305334	11:128304802-128305334	-
chr11	128311908	128312557	11:128311908-128312557	ENSG00000223315,ENSG00000222774
chr11	128318854	128319349	11:128318854-128319349	ENSG00000223315,ENSG00000222774,ENSG00000273409,ENSG00000272642
chr11	128324264	128325249	11:128324264-128325249	ENSG00000254612,ENSG00000254591,ENSG00000223315,ENSG00000222774,ENSG00000273409
chr11	128341365	128341653	11:128341365-128341653	-
chr11	128342829	128343154	11:128342829-128343154	-
chr11	128345451	128345663	11:128345451-128345663	-
chr11	128379635	128379887	11:128379635-128379887	-
chr11	128422489	128423155	11:128422489-128423155	ENSG00000206847,ENSG00000134954,ENSG00000254591,ENSG00000223315,ENSG00000222774,ENSG00000273409,ENSG00000272642,ENSG00000218109,ENSG00000254960,ENSG00000279358,ENSG00000254938
chr11	128465347	128465883	11:128465347-128465883	ENSG00000134954
chr11	128470125	128470385	11:128470125-128470385	-
chr11	128471365	128471822	11:128471365-128471822	ENSG00000134954
chr11	128472136	128472475	11:128472136-128472475	-
chr11	128475389	128475667	11:128475389-128475667	-
chr11	128476581	128477305	11:128476581-128477305	ENSG00000276176,ENSG00000134954
chr11	128482270	128483145	11:128482270-128483145	ENSG00000276176,ENSG00000134954
chr11	128483409	128483698	11:128483409-128483698	-
chr11	128493204	128493738	11:128493204-128493738	-
chr11	128494419	128494797	11:128494419-128494797	-
chr11	128501321	128501525	11:128501321-128501525	ENSG00000134954
chr11	128503437	128504109	11:128503437-128504109	ENSG00000276176,ENSG00000134954
chr11	128512451	128512818	11:128512451-128512818	ENSG00000276176,ENSG00000134954
chr11	128522085	128523228	11:128522085-128523228	ENSG00000254588,ENSG00000276176,ENSG00000134954
chr11	128525447	128526036	11:128525447-128526036	ENSG00000254588,ENSG00000276176,ENSG00000134954
chr11	128544724	128545001	11:128544724-128545001	ENSG00000254588,ENSG00000276176,ENSG00000134954
chr11	128551561	128552322	11:128551561-128552322	ENSG00000254588,ENSG00000276176,ENSG00000134954
chr11	128610984	128611755	11:128610984-128611755	ENSG00000245008,ENSG00000254591
chr11	128624270	128625083	11:128624270-128625083	ENSG00000245008
chr11	128628174	128629013	11:128628174-128629013	ENSG00000245008
chr11	128630488	128630813	11:128630488-128630813	-
chr11	128685936	128686318	11:128685936-128686318	ENSG00000151702,ENSG00000245008
chr11	128686669	128687381	11:128686669-128687381	ENSG00000254703,ENSG00000151702,ENSG00000245008
chr11	128693184	128693388	11:128693184-128693388	ENSG00000254703,ENSG00000151702,ENSG00000245008
chr11	128693918	128695120	11:128693918-128695120	ENSG00000254703,ENSG00000151702,ENSG00000245008
chr11	128695724	128696314	11:128695724-128696314	ENSG00000254703,ENSG00000151702
chr11	128716751	128717828	11:128716751-128717828	ENSG00000254703,ENSG00000151702
chr11	128720492	128720874	11:128720492-128720874	ENSG00000254703
chr11	128725467	128726081	11:128725467-128726081	ENSG00000254703
chr11	128726686	128727094	11:128726686-128727094	ENSG00000254703
chr11	128729159	128729452	11:128729159-128729452	ENSG00000254703
chr11	128731035	128731364	11:128731035-128731364	ENSG00000254703
chr11	128735994	128736569	11:128735994-128736569	ENSG00000254703
chr11	128738892	128739191	11:128738892-128739191	-
chr11	128747368	128748066	11:128747368-128748066	-
chr11	128757183	128757695	11:128757183-128757695	ENSG00000254703,ENSG00000151702
chr11	128772704	128773165	11:128772704-128773165	-
chr11	128776177	128776722	11:128776177-128776722	-
chr11	128830328	128831416	11:128830328-128831416	-
chr11	128840163	128840489	11:128840163-128840489	ENSG00000151704
chr11	128841664	128842007	11:128841664-128842007	ENSG00000151704
chr11	128845368	128845740	11:128845368-128845740	ENSG00000151704
chr11	128848776	128849050	11:128848776-128849050	ENSG00000151704
chr11	128859771	128860282	11:128859771-128860282	ENSG00000151704
chr11	128867240	128867534	11:128867240-128867534	ENSG00000151704
chr11	128868801	128869971	11:128868801-128869971	ENSG00000151704
chr11	128884801	128885130	11:128884801-128885130	ENSG00000206847,ENSG00000212597,ENSG00000120471,ENSG00000174370,ENSG00000120457,ENSG00000255369
chr11	128886654	128887009	11:128886654-128887009	ENSG00000120471,ENSG00000174370,ENSG00000120457,ENSG00000255369
chr11	128890251	128891175	11:128890251-128891175	ENSG00000120471,ENSG00000174370,ENSG00000120457
chr11	128905119	128906122	11:128905119-128906122	ENSG00000212597,ENSG00000120471,ENSG00000174370,ENSG00000120457
chr11	128928504	128928726	11:128928504-128928726	ENSG00000212597,ENSG00000120471,ENSG00000174370,ENSG00000120457
chr11	128956605	128956865	11:128956605-128956865	ENSG00000206847,ENSG00000212597,ENSG00000120471,ENSG00000255369
chr11	128963317	128963963	11:128963317-128963963	ENSG00000206847,ENSG00000212597,ENSG00000120471
chr11	128965441	128965738	11:128965441-128965738	ENSG00000206847,ENSG00000212597,ENSG00000120471
chr11	129270447	129270822	11:129270447-129270822	ENSG00000255259,ENSG00000199260,ENSG00000134909
chr11	129278750	129280093	11:129278750-129280093	ENSG00000255259,ENSG00000199260,ENSG00000206847,ENSG00000134909
chr11	129331913	129332206	11:129331913-129332206	ENSG00000255259,ENSG00000199260,ENSG00000206847,ENSG00000212597
chr11	129344210	129344791	11:129344210-129344791	ENSG00000237654,ENSG00000281097,ENSG00000240121,ENSG00000255259,ENSG00000199260,ENSG00000206847,ENSG00000212597,ENSG00000254612,ENSG00000273409,ENSG00000272642,ENSG00000266215,ENSG00000279358
chr11	129364053	129364595	11:129364053-129364595	ENSG00000242673,ENSG00000281097,ENSG00000281386,ENSG00000240121,ENSG00000043039,ENSG00000255259,ENSG00000199260,ENSG00000206847,ENSG00000212597
chr11	129375624	129376041	11:129375624-129376041	ENSG00000281097,ENSG00000281386,ENSG00000240121,ENSG00000043039
chr11	129695464	129696329	11:129695464-129696329	ENSG00000242673,ENSG00000236129,ENSG00000227125,ENSG00000237612,ENSG00000237654,ENSG00000285980,ENSG00000224795,ENSG00000271624,ENSG00000255188,ENSG00000281097,ENSG00000281386,ENSG00000240121,ENSG00000043039,ENSG00000199260,ENSG00000206847,ENSG00000254591,ENSG00000273409
chr11	129750553	129751280	11:129750553-129751280	ENSG00000255352,ENSG00000242673,ENSG00000236129,ENSG00000227125,ENSG00000237612,ENSG00000285980,ENSG00000224795,ENSG00000255188,ENSG00000281097,ENSG00000281386,ENSG00000240121,ENSG00000043039,ENSG00000255259,ENSG00000199260,ENSG00000206847,ENSG00000212597,ENSG00000273409
chr11	129803964	129804379	11:129803964-129804379	ENSG00000151715,ENSG00000255188,ENSG00000287426,ENSG00000281386,ENSG00000240121
chr11	129814090	129815076	11:129814090-129815076	ENSG00000151715,ENSG00000255188,ENSG00000287426
chr11	129815806	129816062	11:129815806-129816062	ENSG00000151715,ENSG00000255188,ENSG00000287426
chr11	129846448	129846660	11:129846448-129846660	ENSG00000151715
chr11	129853707	129854463	11:129853707-129854463	ENSG00000242673,ENSG00000255262,ENSG00000151715,ENSG00000255188
chr11	129861117	129861662	11:129861117-129861662	ENSG00000255262,ENSG00000170322,ENSG00000255188
chr11	129888392	129888949	11:129888392-129888949	ENSG00000170322
chr11	129894892	129896005	11:129894892-129896005	ENSG00000255262,ENSG00000170322
chr11	129923210	129923567	11:129923210-129923567	ENSG00000149418,ENSG00000084234,ENSG00000255535,ENSG00000255262,ENSG00000170325
chr11	129992321	129992641	11:129992321-129992641	ENSG00000084234,ENSG00000255535,ENSG00000255262,ENSG00000255057,ENSG00000233220,ENSG00000170325
chr11	130001669	130003723	11:130001669-130003723	ENSG00000084234,ENSG00000255535,ENSG00000255262,ENSG00000255057,ENSG00000233220,ENSG00000170325
chr11	130068912	130070856	11:130068912-130070856	ENSG00000084234,ENSG00000255535,ENSG00000255262,ENSG00000233220,ENSG00000170325
chr11	130087449	130087757	11:130087449-130087757	ENSG00000244451,ENSG00000084234,ENSG00000255535,ENSG00000255262
chr11	130091295	130091706	11:130091295-130091706	ENSG00000244451,ENSG00000255535,ENSG00000255262
chr11	130118931	130119473	11:130118931-130119473	ENSG00000149418,ENSG00000274197,ENSG00000244451,ENSG00000084234,ENSG00000255535,ENSG00000255262,ENSG00000255057,ENSG00000233220,ENSG00000170325
chr11	130132243	130132514	11:130132243-130132514	ENSG00000149418,ENSG00000084234,ENSG00000255535,ENSG00000255262,ENSG00000233220,ENSG00000170325
chr11	130146296	130147180	11:130146296-130147180	ENSG00000149418,ENSG00000084234,ENSG00000255535,ENSG00000255262
chr11	130212867	130213505	11:130212867-130213505	ENSG00000255352,ENSG00000242673,ENSG00000236129,ENSG00000237654,ENSG00000175728,ENSG00000236616,ENSG00000255155,ENSG00000175773,ENSG00000255220,ENSG00000255358,ENSG00000196323,ENSG00000149418
chr11	130223453	130223681	11:130223453-130223681	ENSG00000255220,ENSG00000255358,ENSG00000196323,ENSG00000149418
chr11	130314065	130315921	11:130314065-130315921	ENSG00000175773,ENSG00000272412,ENSG00000255220,ENSG00000255358,ENSG00000196323
chr11	130340595	130341269	11:130340595-130341269	ENSG00000255352,ENSG00000242673,ENSG00000236129,ENSG00000227125,ENSG00000237612,ENSG00000231698,ENSG00000237654,ENSG00000285980,ENSG00000224795,ENSG00000288013,ENSG00000175728,ENSG00000274999,ENSG00000236616,ENSG00000255155,ENSG00000175773,ENSG00000272412,ENSG00000255220,ENSG00000255358,ENSG00000196323,ENSG00000149418
chr11	130388719	130389829	11:130388719-130389829	ENSG00000255352,ENSG00000242673,ENSG00000236129,ENSG00000227125,ENSG00000237612,ENSG00000231698,ENSG00000237654,ENSG00000285980,ENSG00000224795,ENSG00000288013,ENSG00000175728,ENSG00000274999,ENSG00000236616,ENSG00000255155,ENSG00000134917,ENSG00000175773,ENSG00000255220,ENSG00000255358,ENSG00000196323,ENSG00000149418
chr11	130427980	130428529	11:130427980-130428529	ENSG00000255352,ENSG00000255455,ENSG00000288013,ENSG00000175728,ENSG00000274999,ENSG00000236616,ENSG00000255155,ENSG00000134917
chr11	130434535	130435204	11:130434535-130435204	ENSG00000255352,ENSG00000254842,ENSG00000120451,ENSG00000255455,ENSG00000242673,ENSG00000236129,ENSG00000227125,ENSG00000237612,ENSG00000237654,ENSG00000285980,ENSG00000224795,ENSG00000288013,ENSG00000175728,ENSG00000274999,ENSG00000236616,ENSG00000255155,ENSG00000134917,ENSG00000255358
chr11	130448389	130448835	11:130448389-130448835	ENSG00000255352,ENSG00000255455,ENSG00000242673,ENSG00000236129,ENSG00000224795,ENSG00000288013,ENSG00000175728,ENSG00000274999,ENSG00000236616,ENSG00000255155,ENSG00000166106
chr11	130861867	130862407	11:130861867-130862407	ENSG00000255352,ENSG00000254842,ENSG00000255455,ENSG00000242673,ENSG00000236129,ENSG00000227125,ENSG00000285980,ENSG00000224795,ENSG00000288013,ENSG00000175728,ENSG00000274999,ENSG00000236616,ENSG00000255155,ENSG00000134917
chr11	130894356	130894877	11:130894356-130894877	ENSG00000255352,ENSG00000254842,ENSG00000120451,ENSG00000255455,ENSG00000242673,ENSG00000236129,ENSG00000227125,ENSG00000224795,ENSG00000288013,ENSG00000175728,ENSG00000274999,ENSG00000236616,ENSG00000255155
chr11	130916081	130916892	11:130916081-130916892	ENSG00000255352,ENSG00000120451,ENSG00000255455,ENSG00000242673,ENSG00000236129,ENSG00000227125,ENSG00000237612,ENSG00000231698,ENSG00000237654,ENSG00000285980,ENSG00000224795,ENSG00000288013,ENSG00000175728,ENSG00000255155
chr11	130923285	130923549	11:130923285-130923549	ENSG00000120451,ENSG00000242673,ENSG00000236129,ENSG00000227125,ENSG00000285980,ENSG00000224795
chr11	131342223	131342512	11:131342223-131342512	ENSG00000242673,ENSG00000236129,ENSG00000227125,ENSG00000237612,ENSG00000231698,ENSG00000182667,ENSG00000252351,ENSG00000237654,ENSG00000285980,ENSG00000224795,ENSG00000271624,ENSG00000238117
chr11	131680380	131680701	11:131680380-131680701	-
chr11	132069714	132069946	11:132069714-132069946	ENSG00000182667,ENSG00000237654,ENSG00000285980,ENSG00000224795,ENSG00000271624,ENSG00000238117,ENSG00000224700,ENSG00000238262,ENSG00000279090
chr11	132093977	132094233	11:132093977-132094233	ENSG00000236129,ENSG00000227125,ENSG00000182667,ENSG00000237654,ENSG00000285980,ENSG00000224795,ENSG00000271624,ENSG00000238117,ENSG00000224700,ENSG00000238262,ENSG00000279090,ENSG00000183715,ENSG00000283489,ENSG00000255371,ENSG00000279189
chr11	132095157	132095465	11:132095157-132095465	ENSG00000236129,ENSG00000227125,ENSG00000231698,ENSG00000182667,ENSG00000237654,ENSG00000285980,ENSG00000224795,ENSG00000271624,ENSG00000238117,ENSG00000224700,ENSG00000238262,ENSG00000279090,ENSG00000183715,ENSG00000283489,ENSG00000255371,ENSG00000279189,ENSG00000254896
chr11	132357668	132358283	11:132357668-132358283	ENSG00000227125,ENSG00000237612,ENSG00000231698,ENSG00000182667,ENSG00000237654,ENSG00000285980,ENSG00000224795,ENSG00000271624,ENSG00000238117,ENSG00000224700,ENSG00000238262,ENSG00000279090,ENSG00000183715,ENSG00000283489,ENSG00000255371,ENSG00000279189,ENSG00000254896,ENSG00000287068
chr11	132718834	132719543	11:132718834-132719543	ENSG00000236129,ENSG00000227125,ENSG00000237612,ENSG00000231698,ENSG00000182667,ENSG00000252351,ENSG00000237654,ENSG00000285980,ENSG00000224795,ENSG00000271624,ENSG00000238117,ENSG00000224700,ENSG00000238262,ENSG00000279090,ENSG00000183715,ENSG00000283489,ENSG00000255371,ENSG00000279711,ENSG00000279189,ENSG00000254896,ENSG00000287068,ENSG00000255258
chr11	132773101	132773426	11:132773101-132773426	ENSG00000271624,ENSG00000238262,ENSG00000279090,ENSG00000183715,ENSG00000283489,ENSG00000279497,ENSG00000255371,ENSG00000279189,ENSG00000287068
chr11	133082803	133083099	11:133082803-133083099	ENSG00000182667,ENSG00000237654,ENSG00000285980,ENSG00000224795,ENSG00000271624,ENSG00000238117,ENSG00000224700,ENSG00000238262,ENSG00000279090,ENSG00000183715,ENSG00000283489,ENSG00000255371,ENSG00000279711,ENSG00000279189,ENSG00000254896,ENSG00000287068,ENSG00000255258,ENSG00000166118,ENSG00000213153
chr11	133835192	133835423	11:133835192-133835423	ENSG00000183715,ENSG00000279711,ENSG00000279189,ENSG00000254896,ENSG00000287068,ENSG00000255258,ENSG00000166118,ENSG00000213153,ENSG00000284020
chr11	133919469	133919871	11:133919469-133919871	ENSG00000213153,ENSG00000284020,ENSG00000080854
chr11	133927733	133928076	11:133927733-133928076	ENSG00000279189,ENSG00000254896,ENSG00000287068,ENSG00000213153,ENSG00000255512,ENSG00000255348,ENSG00000254616,ENSG00000254481,ENSG00000284020
chr11	133928502	133929045	11:133928502-133929045	ENSG00000213153,ENSG00000284020
chr11	133944997	133945672	11:133944997-133945672	ENSG00000279189,ENSG00000213153,ENSG00000255348,ENSG00000254616,ENSG00000284020,ENSG00000080854
chr11	133947249	133947689	11:133947249-133947689	ENSG00000080854
chr11	133956524	133957494	11:133956524-133957494	ENSG00000279189,ENSG00000254896,ENSG00000287068,ENSG00000213153,ENSG00000254616,ENSG00000254481,ENSG00000254648,ENSG00000284020,ENSG00000080854
chr11	133967375	133967752	11:133967375-133967752	ENSG00000279189,ENSG00000254896,ENSG00000287068,ENSG00000213153,ENSG00000254616,ENSG00000284020,ENSG00000080854
chr11	134027573	134028280	11:134027573-134028280	ENSG00000254648,ENSG00000204241,ENSG00000255406
chr11	134033897	134034401	11:134033897-134034401	ENSG00000254648,ENSG00000204241,ENSG00000255406
chr11	134036443	134037880	11:134036443-134037880	ENSG00000254648,ENSG00000204241
chr11	134045872	134046187	11:134045872-134046187	ENSG00000254616,ENSG00000254481,ENSG00000254648
chr11	134050433	134050935	11:134050433-134050935	ENSG00000255348,ENSG00000254616,ENSG00000254481,ENSG00000166086,ENSG00000254648,ENSG00000284020
chr11	134058202	134058738	11:134058202-134058738	ENSG00000254896,ENSG00000213153,ENSG00000255348,ENSG00000254616,ENSG00000254481,ENSG00000166086,ENSG00000284020
chr11	134068698	134069527	11:134068698-134069527	ENSG00000287068,ENSG00000213153,ENSG00000255348,ENSG00000254616,ENSG00000254481,ENSG00000166086,ENSG00000284020
chr11	134137636	134138199	11:134137636-134138199	ENSG00000255348,ENSG00000254616,ENSG00000254481,ENSG00000166086
chr11	134196859	134197165	11:134196859-134197165	ENSG00000255348,ENSG00000254616,ENSG00000151503
chr11	134207436	134207888	11:134207436-134207888	ENSG00000255512,ENSG00000254442,ENSG00000151500,ENSG00000151502,ENSG00000255348,ENSG00000254616,ENSG00000151503
chr11	134223773	134225735	11:134223773-134225735	ENSG00000151500,ENSG00000151502,ENSG00000255348,ENSG00000254616,ENSG00000151503
chr11	134228618	134229064	11:134228618-134229064	ENSG00000151502,ENSG00000151503
chr11	134244546	134245023	11:134244546-134245023	ENSG00000151498,ENSG00000151500,ENSG00000151502,ENSG00000151503
chr11	134252970	134253798	11:134252970-134253798	ENSG00000151498,ENSG00000151500,ENSG00000151502,ENSG00000255348,ENSG00000254616,ENSG00000151503
chr11	134262098	134262392	11:134262098-134262392	ENSG00000151498,ENSG00000151500
chr11	134270163	134270621	11:134270163-134270621	ENSG00000254442,ENSG00000166105,ENSG00000151498,ENSG00000151500,ENSG00000254616
chr11	134275545	134276865	11:134275545-134276865	ENSG00000255512,ENSG00000254442,ENSG00000166105,ENSG00000151498,ENSG00000151500,ENSG00000255348,ENSG00000254616
chr11	134331554	134332585	11:134331554-134332585	ENSG00000279189,ENSG00000149328,ENSG00000254442
chr11	134349150	134349959	11:134349150-134349959	ENSG00000255512,ENSG00000149328,ENSG00000254442
chr11	134360065	134360607	11:134360065-134360607	ENSG00000254896,ENSG00000287068,ENSG00000254573,ENSG00000285640,ENSG00000255327,ENSG00000255512,ENSG00000149328,ENSG00000254442
chr11	134386863	134387274	11:134386863-134387274	ENSG00000109956
chr11	134402515	134402746	11:134402515-134402746	ENSG00000109956,ENSG00000255545,ENSG00000255512
chr11	134406659	134406984	11:134406659-134406984	ENSG00000109956,ENSG00000255545
chr11	134411731	134413046	11:134411731-134413046	ENSG00000109956,ENSG00000255545
chr11	134582522	134582911	11:134582522-134582911	ENSG00000279189,ENSG00000254896,ENSG00000287068,ENSG00000213153,ENSG00000254573,ENSG00000254989,ENSG00000285640,ENSG00000255344,ENSG00000255327,ENSG00000285735,ENSG00000255512
chr11	134656505	134657072	11:134656505-134657072	ENSG00000279189,ENSG00000254896,ENSG00000287068,ENSG00000255258,ENSG00000213153,ENSG00000254573,ENSG00000286374,ENSG00000254989,ENSG00000285640,ENSG00000255344,ENSG00000255327,ENSG00000285735,ENSG00000255512,ENSG00000254442
chr11	134742321	134742863	11:134742321-134742863	ENSG00000254896,ENSG00000287068,ENSG00000254573,ENSG00000254989,ENSG00000285640,ENSG00000255344,ENSG00000251226,ENSG00000255327,ENSG00000285735,ENSG00000255512
chr11	134760072	134760373	11:134760072-134760373	ENSG00000285640,ENSG00000255344
chr11	134851699	134852119	11:134851699-134852119	ENSG00000183715,ENSG00000255371,ENSG00000279189,ENSG00000254896,ENSG00000287068,ENSG00000255258,ENSG00000213153,ENSG00000254573,ENSG00000254989,ENSG00000285640,ENSG00000255344,ENSG00000255327,ENSG00000285735,ENSG00000255512,ENSG00000254442,ENSG00000254616,ENSG00000284020
chr11	134985561	134986451	11:134985561-134986451	ENSG00000287251,ENSG00000255327,ENSG00000279046,ENSG00000285735,ENSG00000255512
chr12	30852	31805	12:30852-31805	-
chr12	11188	11571	12:11188-11571	-
chr12	10004	10554	12:10004-10554	-
chr12	66993	67425	12:66993-67425	-
chr12	189044	189295	12:189044-189295	ENSG00000256263,ENSG00000120645,ENSG00000256948,ENSG00000249695,ENSG00000256694,ENSG00000256540,ENSG00000111181,ENSG00000255671,ENSG00000256577
chr12	219836	220139	12:219836-220139	ENSG00000120645,ENSG00000256948,ENSG00000249695,ENSG00000256694,ENSG00000111181,ENSG00000256577,ENSG00000010379
chr12	259017	259472	12:259017-259472	ENSG00000120645,ENSG00000256948,ENSG00000249695,ENSG00000256694,ENSG00000256577,ENSG00000010379,ENSG00000255746,ENSG00000261799
chr12	302733	303225	12:302733-303225	ENSG00000226210,ENSG00000249054,ENSG00000120645,ENSG00000256948,ENSG00000249695,ENSG00000256694,ENSG00000256577,ENSG00000261799,ENSG00000073614,ENSG00000120647
chr12	388522	389877	12:388522-389877	-
chr12	401213	401898	12:401213-401898	-
chr12	420683	421132	12:420683-421132	-
chr12	421357	422229	12:421357-422229	-
chr12	453035	453680	12:453035-453680	ENSG00000256263,ENSG00000226210,ENSG00000249054,ENSG00000256948,ENSG00000249695,ENSG00000120647,ENSG00000139044
chr12	459663	460702	12:459663-460702	ENSG00000226210,ENSG00000249054,ENSG00000256948,ENSG00000249695,ENSG00000120647,ENSG00000139044
chr12	539085	539778	12:539085-539778	ENSG00000256263,ENSG00000226210,ENSG00000249054,ENSG00000120645,ENSG00000256948,ENSG00000249695,ENSG00000256694,ENSG00000120647,ENSG00000139044
chr12	553479	553911	12:553479-553911	ENSG00000120647,ENSG00000139044
chr12	563051	564162	12:563051-564162	ENSG00000226210,ENSG00000249054,ENSG00000256948,ENSG00000249695,ENSG00000120647,ENSG00000256020,ENSG00000238370,ENSG00000255825
chr12	569657	570330	12:569657-570330	ENSG00000256263,ENSG00000226210,ENSG00000249054,ENSG00000120647,ENSG00000256020,ENSG00000238370,ENSG00000255825,ENSG00000002016
chr12	576015	576566	12:576015-576566	ENSG00000226210,ENSG00000249054,ENSG00000256020,ENSG00000238370,ENSG00000255825,ENSG00000060237
chr12	610363	610790	12:610363-610790	ENSG00000171840,ENSG00000256020,ENSG00000238370,ENSG00000255825
chr12	619507	619758	12:619507-619758	ENSG00000171840,ENSG00000256020,ENSG00000238370,ENSG00000255825
chr12	630511	631158	12:630511-631158	ENSG00000171840,ENSG00000256020,ENSG00000238370,ENSG00000255825,ENSG00000177406
chr12	642541	643503	12:642541-643503	ENSG00000171840,ENSG00000256020,ENSG00000238370,ENSG00000255825,ENSG00000177406
chr12	667749	668190	12:667749-668190	ENSG00000171840
chr12	674318	674984	12:674318-674984	ENSG00000256263,ENSG00000226210,ENSG00000249054,ENSG00000256948,ENSG00000171840,ENSG00000256020,ENSG00000238370,ENSG00000255825,ENSG00000177406,ENSG00000256672
chr12	682570	682817	12:682570-682817	ENSG00000256672
chr12	685268	686015	12:685268-686015	ENSG00000256263,ENSG00000226210,ENSG00000249054,ENSG00000171840,ENSG00000256020,ENSG00000238370,ENSG00000255825,ENSG00000256672
chr12	719431	719775	12:719431-719775	-
chr12	724399	724654	12:724399-724654	-
chr12	726275	726573	12:726275-726573	ENSG00000256263
chr12	728747	729145	12:728747-729145	ENSG00000256263,ENSG00000226210,ENSG00000249054,ENSG00000256020,ENSG00000238370,ENSG00000255825
chr12	751163	751684	12:751163-751684	ENSG00000060237
chr12	751892	753556	12:751892-753556	ENSG00000060237
chr12	754832	755147	12:754832-755147	ENSG00000060237
chr12	779455	779861	12:779455-779861	ENSG00000256263,ENSG00000221439
chr12	795226	795651	12:795226-795651	ENSG00000226210,ENSG00000249054,ENSG00000255825,ENSG00000221439
chr12	807220	807613	12:807220-807613	ENSG00000221439
chr12	816417	816673	12:816417-816673	-
chr12	870505	870743	12:870505-870743	ENSG00000060237,ENSG00000285704
chr12	905461	906141	12:905461-906141	ENSG00000060237,ENSG00000002016
chr12	915094	915410	12:915094-915410	ENSG00000002016
chr12	949143	950299	12:949143-950299	ENSG00000256263,ENSG00000002016
chr12	990491	991707	12:990491-991707	ENSG00000002016,ENSG00000250132,ENSG00000082805
chr12	1085255	1085598	12:1085255-1085598	ENSG00000082805
chr12	1093317	1093574	12:1093317-1093574	-
chr12	1122730	1123215	12:1122730-1123215	ENSG00000226210,ENSG00000249054,ENSG00000082805,ENSG00000275811,ENSG00000249028,ENSG00000267285,ENSG00000249628
chr12	1126212	1126439	12:1126212-1126439	ENSG00000226210,ENSG00000249054,ENSG00000275811,ENSG00000249028,ENSG00000267285,ENSG00000249628
chr12	1204622	1205274	12:1204622-1205274	ENSG00000226210,ENSG00000249054,ENSG00000082805,ENSG00000275811,ENSG00000249028,ENSG00000267285
chr12	1272135	1272497	12:1272135-1272497	ENSG00000256263,ENSG00000226210,ENSG00000249054,ENSG00000275811,ENSG00000249028,ENSG00000267285,ENSG00000249628
chr12	1277763	1278342	12:1277763-1278342	ENSG00000256263,ENSG00000226210,ENSG00000249054,ENSG00000256948,ENSG00000275811,ENSG00000249028,ENSG00000267285,ENSG00000249628,ENSG00000256025,ENSG00000285555
chr12	1473488	1474162	12:1473488-1474162	ENSG00000275811,ENSG00000249028,ENSG00000267285,ENSG00000249628
chr12	1488848	1489558	12:1488848-1489558	ENSG00000275811,ENSG00000249028,ENSG00000267285,ENSG00000249628
chr12	1530603	1530944	12:1530603-1530944	ENSG00000249628,ENSG00000111186
chr12	1533235	1534251	12:1533235-1534251	ENSG00000249028,ENSG00000267285,ENSG00000249628,ENSG00000111186
chr12	1583466	1583729	12:1583466-1583729	ENSG00000275811,ENSG00000249028,ENSG00000267285,ENSG00000171823
chr12	1592717	1592983	12:1592717-1592983	ENSG00000171823
chr12	1593450	1595192	12:1593450-1595192	ENSG00000171823
chr12	1601376	1602175	12:1601376-1602175	ENSG00000275811,ENSG00000249028,ENSG00000267285,ENSG00000111186,ENSG00000171823
chr12	1605168	1605633	12:1605168-1605633	ENSG00000111186,ENSG00000171823
chr12	1630060	1630712	12:1630060-1630712	ENSG00000111186
chr12	1652743	1653117	12:1652743-1653117	ENSG00000111186,ENSG00000266043,ENSG00000006831,ENSG00000243663,ENSG00000166159,ENSG00000235049
chr12	1660312	1660695	12:1660312-1660695	ENSG00000266043
chr12	1661489	1662299	12:1661489-1662299	ENSG00000266043,ENSG00000006831,ENSG00000243663
chr12	1690607	1691619	12:1690607-1691619	ENSG00000266043,ENSG00000006831,ENSG00000271500,ENSG00000243663,ENSG00000278255,ENSG00000285555,ENSG00000285734
chr12	1716352	1716661	12:1716352-1716661	ENSG00000243663
chr12	1740485	1740955	12:1740485-1740955	ENSG00000006831,ENSG00000285627,ENSG00000243663,ENSG00000166159,ENSG00000285734,ENSG00000256769
chr12	1742054	1742251	12:1742054-1742251	ENSG00000285627,ENSG00000243663
chr12	1791224	1791575	12:1791224-1791575	-
chr12	1795949	1797394	12:1795949-1797394	ENSG00000151062,ENSG00000287698,ENSG00000166159,ENSG00000235049,ENSG00000285555,ENSG00000285734
chr12	1804409	1804921	12:1804409-1804921	ENSG00000151062,ENSG00000287698,ENSG00000166159,ENSG00000235049
chr12	1812885	1813174	12:1812885-1813174	ENSG00000151062,ENSG00000166159
chr12	1915508	1916036	12:1915508-1916036	ENSG00000256263,ENSG00000151062,ENSG00000166159,ENSG00000256706,ENSG00000235049,ENSG00000256025,ENSG00000285734
chr12	1939939	1940420	12:1939939-1940420	ENSG00000151062,ENSG00000287698,ENSG00000166159,ENSG00000235049,ENSG00000256837,ENSG00000285555,ENSG00000256769
chr12	1993922	1994639	12:1993922-1994639	ENSG00000166159,ENSG00000151065,ENSG00000151067,ENSG00000203593,ENSG00000256837,ENSG00000278255,ENSG00000256025,ENSG00000256721,ENSG00000285555,ENSG00000285734,ENSG00000256769
chr12	2003979	2004806	12:2003979-2004806	ENSG00000151065,ENSG00000151067,ENSG00000203593,ENSG00000256837,ENSG00000278255,ENSG00000256025,ENSG00000256721,ENSG00000285555,ENSG00000285734,ENSG00000256769
chr12	2034884	2035575	12:2034884-2035575	ENSG00000151067,ENSG00000256837,ENSG00000278255,ENSG00000256025,ENSG00000256721,ENSG00000285555,ENSG00000285734,ENSG00000256769
chr12	2052851	2053280	12:2052851-2053280	ENSG00000151067,ENSG00000278255
chr12	2063953	2064523	12:2063953-2064523	ENSG00000151067,ENSG00000256837,ENSG00000278255,ENSG00000256025,ENSG00000256721,ENSG00000285555,ENSG00000285734,ENSG00000256769
chr12	2284743	2285015	12:2284743-2285015	ENSG00000278255,ENSG00000256025,ENSG00000256721,ENSG00000285555,ENSG00000285734,ENSG00000256769
chr12	2683034	2683335	12:2683034-2683335	ENSG00000151067,ENSG00000285734,ENSG00000256769,ENSG00000203648,ENSG00000256271,ENSG00000246627,ENSG00000283587
chr12	2690815	2692404	12:2690815-2692404	ENSG00000285555,ENSG00000285734,ENSG00000256769,ENSG00000203648,ENSG00000256271,ENSG00000246627,ENSG00000283587,ENSG00000274659
chr12	2752563	2753076	12:2752563-2753076	ENSG00000278255,ENSG00000256025,ENSG00000285555,ENSG00000285734,ENSG00000256769,ENSG00000203648,ENSG00000256271,ENSG00000283587,ENSG00000274659,ENSG00000256902,ENSG00000255669,ENSG00000224438,ENSG00000256030,ENSG00000053702,ENSG00000252996,ENSG00000197905,ENSG00000250899
chr12	2783936	2784449	12:2783936-2784449	ENSG00000256769,ENSG00000203648,ENSG00000256271,ENSG00000283587,ENSG00000274659,ENSG00000255669,ENSG00000224438,ENSG00000256030,ENSG00000004478,ENSG00000053702,ENSG00000252996,ENSG00000250899
chr12	2794314	2796202	12:2794314-2796202	ENSG00000256150,ENSG00000256030,ENSG00000004478,ENSG00000258325,ENSG00000258092,ENSG00000111203,ENSG00000053702,ENSG00000252996,ENSG00000250899
chr12	2812293	2813191	12:2812293-2813191	ENSG00000256150,ENSG00000256030,ENSG00000004478,ENSG00000258325,ENSG00000258092,ENSG00000111203,ENSG00000053702,ENSG00000283297,ENSG00000252996,ENSG00000197905,ENSG00000250899
chr12	2867944	2868291	12:2867944-2868291	ENSG00000053702,ENSG00000283297,ENSG00000111206,ENSG00000171792,ENSG00000252996,ENSG00000197905,ENSG00000250899
chr12	2876572	2877850	12:2876572-2877850	ENSG00000053702,ENSG00000283297,ENSG00000111206,ENSG00000171792,ENSG00000078246,ENSG00000278356,ENSG00000252996,ENSG00000197905,ENSG00000250899
chr12	2885427	2885661	12:2885427-2885661	ENSG00000283297,ENSG00000171792,ENSG00000078246,ENSG00000278356,ENSG00000252996,ENSG00000197905,ENSG00000250899
chr12	2890436	2891332	12:2890436-2891332	ENSG00000053702,ENSG00000283297,ENSG00000111206,ENSG00000171792,ENSG00000078246,ENSG00000278356,ENSG00000252996,ENSG00000197905,ENSG00000250899
chr12	3076796	3077819	12:3076796-3077819	ENSG00000252996,ENSG00000197905,ENSG00000250899,ENSG00000234589,ENSG00000011105,ENSG00000278469,ENSG00000256197,ENSG00000275850,ENSG00000227081
chr12	3106206	3106592	12:3106206-3106592	ENSG00000250899,ENSG00000278469,ENSG00000256197,ENSG00000275850,ENSG00000227081
chr12	3198152	3198708	12:3198152-3198708	ENSG00000011105,ENSG00000278469,ENSG00000256197,ENSG00000275850,ENSG00000227081
chr12	3268655	3269046	12:3268655-3269046	ENSG00000011105,ENSG00000278469,ENSG00000256197,ENSG00000275850,ENSG00000227081
chr12	3275393	3275850	12:3275393-3275850	ENSG00000250899,ENSG00000234589,ENSG00000011105,ENSG00000278469,ENSG00000256197,ENSG00000275850,ENSG00000227081,ENSG00000236908,ENSG00000243507,ENSG00000287243
chr12	3299990	3300726	12:3299990-3300726	ENSG00000256197,ENSG00000250770,ENSG00000287712,ENSG00000236908,ENSG00000257048,ENSG00000111218,ENSG00000256691,ENSG00000243507,ENSG00000287243,ENSG00000280202
chr12	3397518	3397730	12:3397518-3397730	ENSG00000250770,ENSG00000236908,ENSG00000257048,ENSG00000111218,ENSG00000256691,ENSG00000243507,ENSG00000287243,ENSG00000280202
chr12	3504593	3505106	12:3504593-3505106	-
chr12	3728018	3728939	12:3728018-3728939	ENSG00000236908,ENSG00000257048,ENSG00000111218,ENSG00000256691,ENSG00000243507,ENSG00000287243,ENSG00000130038,ENSG00000280202,ENSG00000222338,ENSG00000283138
chr12	3744354	3744812	12:3744354-3744812	ENSG00000111218,ENSG00000256691,ENSG00000243507,ENSG00000287243,ENSG00000130038,ENSG00000280202,ENSG00000283138
chr12	3752301	3753611	12:3752301-3753611	ENSG00000236908,ENSG00000257048,ENSG00000111218,ENSG00000256691,ENSG00000243507,ENSG00000287243,ENSG00000130038,ENSG00000280202,ENSG00000283138
chr12	3803936	3804299	12:3803936-3804299	ENSG00000275850,ENSG00000250770,ENSG00000287712,ENSG00000236908,ENSG00000257048,ENSG00000111218,ENSG00000256691,ENSG00000243507,ENSG00000287243,ENSG00000280202
chr12	3838826	3839453	12:3838826-3839453	ENSG00000257048,ENSG00000111218,ENSG00000256691,ENSG00000243507,ENSG00000287243,ENSG00000280202,ENSG00000111224,ENSG00000118976
chr12	3869881	3870223	12:3869881-3870223	ENSG00000111224,ENSG00000256862
chr12	3872881	3873770	12:3872881-3873770	ENSG00000111224,ENSG00000256862
chr12	3896875	3897836	12:3896875-3897836	ENSG00000243507,ENSG00000256862
chr12	3905800	3906039	12:3905800-3906039	ENSG00000256862
chr12	3947621	3948270	12:3947621-3948270	ENSG00000256691,ENSG00000243507,ENSG00000287243,ENSG00000118972,ENSG00000111241,ENSG00000255474,ENSG00000255973
chr12	3950877	3951625	12:3950877-3951625	-
chr12	3962419	3963248	12:3962419-3963248	ENSG00000256691,ENSG00000243507,ENSG00000287243,ENSG00000280202,ENSG00000118972,ENSG00000111241,ENSG00000255474,ENSG00000256115,ENSG00000185652,ENSG00000255973
chr12	3972496	3972878	12:3972496-3972878	-
chr12	3973552	3974415	12:3973552-3974415	-
chr12	3988354	3988866	12:3988354-3988866	ENSG00000256691,ENSG00000287243,ENSG00000256969,ENSG00000256356,ENSG00000255920,ENSG00000118971,ENSG00000118972,ENSG00000111241,ENSG00000255474,ENSG00000255973
chr12	4027362	4027677	12:4027362-4027677	ENSG00000256969
chr12	4030906	4031681	12:4030906-4031681	ENSG00000256969,ENSG00000255920,ENSG00000118971,ENSG00000285901
chr12	4106782	4107722	12:4106782-4107722	ENSG00000256356,ENSG00000242444,ENSG00000255920,ENSG00000118971,ENSG00000285901
chr12	4118241	4118807	12:4118241-4118807	ENSG00000256356,ENSG00000242444
chr12	4119103	4119489	12:4119103-4119489	ENSG00000256356,ENSG00000242444
chr12	4142789	4143402	12:4142789-4143402	ENSG00000256356,ENSG00000242444,ENSG00000118971,ENSG00000285901,ENSG00000256115,ENSG00000255983
chr12	4148522	4148735	12:4148522-4148735	ENSG00000256356
chr12	4153457	4153880	12:4153457-4153880	-
chr12	4164641	4165259	12:4164641-4165259	ENSG00000256356,ENSG00000256115,ENSG00000256218
chr12	4215369	4215960	12:4215369-4215960	-
chr12	4250923	4251522	12:4250923-4251522	ENSG00000256356,ENSG00000255920,ENSG00000118971,ENSG00000285901
chr12	4268934	4269967	12:4268934-4269967	ENSG00000255920,ENSG00000118971,ENSG00000285901
chr12	4271774	4272997	12:4271774-4272997	ENSG00000255920,ENSG00000118971,ENSG00000285901
chr12	4293507	4294295	12:4293507-4294295	ENSG00000255920
chr12	4320623	4321653	12:4320623-4321653	ENSG00000078237,ENSG00000213970,ENSG00000118972,ENSG00000111241,ENSG00000255474
chr12	4353644	4354071	12:4353644-4354071	ENSG00000078237,ENSG00000118972,ENSG00000111241,ENSG00000256799,ENSG00000255474,ENSG00000255996,ENSG00000130037
chr12	4506850	4507383	12:4506850-4507383	ENSG00000118972,ENSG00000111241,ENSG00000047621,ENSG00000111247,ENSG00000256799,ENSG00000255474,ENSG00000256218,ENSG00000255983,ENSG00000255973
chr12	4531103	4531586	12:4531103-4531586	ENSG00000047621,ENSG00000111247
chr12	4538257	4539085	12:4538257-4539085	ENSG00000118972,ENSG00000111241,ENSG00000047621,ENSG00000111247,ENSG00000255474
chr12	4604559	4605296	12:4604559-4605296	ENSG00000111241,ENSG00000010219,ENSG00000256748,ENSG00000272921,ENSG00000111254,ENSG00000256799,ENSG00000256381,ENSG00000139180,ENSG00000255639,ENSG00000255474
chr12	4648554	4649526	12:4648554-4649526	ENSG00000111254,ENSG00000256799,ENSG00000256381,ENSG00000139180,ENSG00000255639,ENSG00000255474
chr12	4807515	4808119	12:4807515-4808119	ENSG00000255474,ENSG00000130035,ENSG00000256988,ENSG00000151079,ENSG00000284513,ENSG00000255996,ENSG00000130037
chr12	4809095	4809709	12:4809095-4809709	ENSG00000255474,ENSG00000130035,ENSG00000256988,ENSG00000151079,ENSG00000284513,ENSG00000255996,ENSG00000130037
chr12	4825557	4825946	12:4825557-4825946	ENSG00000255474,ENSG00000130035,ENSG00000256988,ENSG00000255608,ENSG00000284513,ENSG00000255996,ENSG00000130037,ENSG00000285523,ENSG00000256115,ENSG00000256218,ENSG00000255983,ENSG00000185652,ENSG00000255973
chr12	4829561	4830054	12:4829561-4830054	ENSG00000255474,ENSG00000130035,ENSG00000256988,ENSG00000255608,ENSG00000284513,ENSG00000255996,ENSG00000130037,ENSG00000285523,ENSG00000256115,ENSG00000256218,ENSG00000255983,ENSG00000185652,ENSG00000255973
chr12	4855500	4855714	12:4855500-4855714	ENSG00000255474,ENSG00000255608,ENSG00000286866,ENSG00000287835,ENSG00000256654,ENSG00000284513,ENSG00000255996,ENSG00000130037,ENSG00000285523,ENSG00000256218,ENSG00000255983,ENSG00000185652,ENSG00000255973
chr12	4857655	4858346	12:4857655-4858346	ENSG00000255474,ENSG00000255608,ENSG00000286866,ENSG00000287835,ENSG00000256654,ENSG00000284513,ENSG00000255996,ENSG00000130037,ENSG00000285523,ENSG00000256115,ENSG00000256218,ENSG00000255983,ENSG00000185652,ENSG00000255973
chr12	4910770	4911137	12:4910770-4911137	ENSG00000287835,ENSG00000256654,ENSG00000111262,ENSG00000284513,ENSG00000255996
chr12	5290265	5290512	12:5290265-5290512	ENSG00000255996,ENSG00000256115,ENSG00000256417,ENSG00000256146,ENSG00000256218,ENSG00000255983,ENSG00000185652,ENSG00000255973
chr12	5747025	5747331	12:5747025-5747331	ENSG00000256115,ENSG00000256218,ENSG00000255983,ENSG00000185652,ENSG00000047617,ENSG00000255973
chr12	5932199	5932702	12:5932199-5932702	-
chr12	5965999	5966235	12:5965999-5966235	ENSG00000185652,ENSG00000047617,ENSG00000255973,ENSG00000110799
chr12	5988714	5989028	12:5988714-5989028	ENSG00000185652
chr12	6039951	6040246	12:6039951-6040246	ENSG00000185652,ENSG00000240533
chr12	6056329	6057031	12:6056329-6057031	ENSG00000185652,ENSG00000240533
chr12	6063257	6063594	12:6063257-6063594	ENSG00000240533
chr12	6069480	6069844	12:6069480-6069844	ENSG00000240533
chr12	6074458	6074940	12:6074458-6074940	ENSG00000110799,ENSG00000240533
chr12	6075187	6075578	12:6075187-6075578	ENSG00000110799,ENSG00000240533
chr12	6133164	6133377	12:6133164-6133377	ENSG00000110799,ENSG00000240533
chr12	6138862	6139326	12:6138862-6139326	ENSG00000255973,ENSG00000110799,ENSG00000240533,ENSG00000255775
chr12	6141113	6141397	12:6141113-6141397	ENSG00000110799,ENSG00000240533,ENSG00000255775
chr12	6167773	6168010	12:6167773-6168010	ENSG00000110799,ENSG00000240533,ENSG00000255775
chr12	6168880	6169090	12:6168880-6169090	ENSG00000110799,ENSG00000240533,ENSG00000255775
chr12	6188935	6189171	12:6188935-6189171	-
chr12	6195597	6196087	12:6195597-6196087	ENSG00000010278
chr12	6200377	6200738	12:6200377-6200738	ENSG00000010278
chr12	6200968	6201330	12:6200968-6201330	ENSG00000010278
chr12	6230643	6231246	12:6230643-6231246	ENSG00000010278,ENSG00000202318,ENSG00000256103
chr12	6278437	6279127	12:6278437-6279127	ENSG00000240533,ENSG00000010278,ENSG00000202318,ENSG00000256103
chr12	6284955	6285235	12:6284955-6285235	-
chr12	6310538	6310880	12:6310538-6310880	ENSG00000008323
chr12	6323176	6323920	12:6323176-6323920	ENSG00000008323,ENSG00000067182,ENSG00000111321,ENSG00000256433,ENSG00000213942
chr12	6335572	6335990	12:6335572-6335990	ENSG00000067182,ENSG00000265388,ENSG00000111319,ENSG00000111321,ENSG00000256433
chr12	6337159	6337606	12:6337159-6337606	ENSG00000067182,ENSG00000265388,ENSG00000111319,ENSG00000111321,ENSG00000256433
chr12	6341706	6342075	12:6341706-6342075	ENSG00000067182,ENSG00000265388
chr12	6363334	6364216	12:6363334-6364216	ENSG00000067182,ENSG00000265388,ENSG00000111319,ENSG00000111321,ENSG00000256433,ENSG00000213942
chr12	6367650	6367899	12:6367650-6367899	ENSG00000111319,ENSG00000111321,ENSG00000256433
chr12	6376533	6377147	12:6376533-6377147	ENSG00000111319,ENSG00000111321,ENSG00000256433
chr12	6423574	6423973	12:6423574-6423973	ENSG00000111321,ENSG00000256433,ENSG00000213942,ENSG00000139190,ENSG00000245667,ENSG00000269968,ENSG00000111640,ENSG00000276232,ENSG00000239002,ENSG00000276718
chr12	6426851	6427515	12:6426851-6427515	ENSG00000256433,ENSG00000213942,ENSG00000224906,ENSG00000215039,ENSG00000139193,ENSG00000139192,ENSG00000139190,ENSG00000245667,ENSG00000269968,ENSG00000276232,ENSG00000239002,ENSG00000276718
chr12	6432800	6433255	12:6432800-6433255	ENSG00000256433,ENSG00000213942,ENSG00000224906,ENSG00000215039,ENSG00000139193,ENSG00000276232,ENSG00000239002
chr12	6434095	6434701	12:6434095-6434701	ENSG00000256433,ENSG00000213942,ENSG00000224906,ENSG00000215039,ENSG00000139193,ENSG00000139192,ENSG00000276232,ENSG00000239002
chr12	6444689	6445370	12:6444689-6445370	ENSG00000256433,ENSG00000213942,ENSG00000224906,ENSG00000215039,ENSG00000139193,ENSG00000139192,ENSG00000276232,ENSG00000239002
chr12	6451602	6452466	12:6451602-6452466	ENSG00000256433,ENSG00000213942,ENSG00000224906,ENSG00000215039,ENSG00000139193,ENSG00000139192,ENSG00000139190,ENSG00000276232,ENSG00000239002,ENSG00000276718
chr12	6461034	6461256	12:6461034-6461256	ENSG00000215039,ENSG00000139192,ENSG00000139190,ENSG00000276718
chr12	6461789	6462427	12:6461789-6462427	ENSG00000256433,ENSG00000213942,ENSG00000224906,ENSG00000215039,ENSG00000139193,ENSG00000139192,ENSG00000139190,ENSG00000276232,ENSG00000239002,ENSG00000256913,ENSG00000276718
chr12	6463291	6463492	12:6463291-6463492	ENSG00000139192,ENSG00000276718
chr12	6470313	6471228	12:6470313-6471228	ENSG00000256433,ENSG00000213942,ENSG00000215039,ENSG00000139192,ENSG00000139190,ENSG00000269968,ENSG00000111640,ENSG00000255966,ENSG00000276232,ENSG00000239002,ENSG00000010292,ENSG00000111639,ENSG00000256913,ENSG00000276718
chr12	6493081	6494586	12:6493081-6494586	ENSG00000256433,ENSG00000139190,ENSG00000269968,ENSG00000111640,ENSG00000255966,ENSG00000276232,ENSG00000239002,ENSG00000010292,ENSG00000111639,ENSG00000256913
chr12	6532409	6532863	12:6532409-6532863	ENSG00000245667,ENSG00000269968,ENSG00000111640,ENSG00000255966,ENSG00000276232,ENSG00000239002,ENSG00000010292
chr12	6534214	6535337	12:6534214-6535337	ENSG00000245667,ENSG00000269968,ENSG00000111640,ENSG00000255966,ENSG00000276232,ENSG00000239002,ENSG00000010292
chr12	6540468	6540787	12:6540468-6540787	ENSG00000245667,ENSG00000010295,ENSG00000269968,ENSG00000111640
chr12	6555392	6556395	12:6555392-6556395	ENSG00000251898,ENSG00000247853,ENSG00000111641,ENSG00000245667,ENSG00000010295,ENSG00000269968,ENSG00000276232,ENSG00000239002
chr12	6567843	6568632	12:6567843-6568632	ENSG00000251898,ENSG00000247853,ENSG00000111642,ENSG00000285238,ENSG00000111641,ENSG00000010295
chr12	6605380	6606863	12:6605380-6606863	ENSG00000251898,ENSG00000247853,ENSG00000111642,ENSG00000285238
chr12	6608146	6608621	12:6608146-6608621	ENSG00000251898,ENSG00000111642,ENSG00000285238
chr12	6613607	6614209	12:6613607-6614209	ENSG00000111642,ENSG00000285238
chr12	6620423	6620880	12:6620423-6620880	ENSG00000111644,ENSG00000184574,ENSG00000251898
chr12	6627536	6628103	12:6627536-6628103	ENSG00000111644,ENSG00000184574,ENSG00000251898,ENSG00000247853
chr12	6631533	6631896	12:6631533-6631896	ENSG00000111644,ENSG00000184574
chr12	6632306	6632559	12:6632306-6632559	ENSG00000111644,ENSG00000184574
chr12	6635397	6636078	12:6635397-6636078	ENSG00000111653,ENSG00000111644,ENSG00000184574,ENSG00000251898
chr12	6662869	6663618	12:6662869-6663618	ENSG00000111652,ENSG00000270068,ENSG00000126746,ENSG00000219410,ENSG00000111653,ENSG00000111644,ENSG00000251898,ENSG00000247853,ENSG00000285238
chr12	6688701	6689876	12:6688701-6689876	ENSG00000111652,ENSG00000270068,ENSG00000139200,ENSG00000126746,ENSG00000219410,ENSG00000111653,ENSG00000251898,ENSG00000247853
chr12	6700089	6701135	12:6700089-6701135	ENSG00000269892,ENSG00000111652,ENSG00000270068,ENSG00000252186,ENSG00000139200
chr12	6708579	6709384	12:6708579-6709384	ENSG00000111652,ENSG00000270068,ENSG00000252186,ENSG00000139200
chr12	6723805	6724647	12:6723805-6724647	ENSG00000269892,ENSG00000111652,ENSG00000270068,ENSG00000126746
chr12	6752750	6753874	12:6752750-6753874	ENSG00000111664,ENSG00000110811,ENSG00000250510,ENSG00000244532,ENSG00000089692,ENSG00000159335,ENSG00000089693,ENSG00000269892,ENSG00000111652,ENSG00000270068
chr12	6764309	6764521	12:6764309-6764521	ENSG00000089692,ENSG00000159335,ENSG00000089693,ENSG00000269892
chr12	6766540	6767229	12:6766540-6767229	ENSG00000089692,ENSG00000159335,ENSG00000089693,ENSG00000269892
chr12	6773922	6774133	12:6773922-6774133	ENSG00000089692,ENSG00000159335,ENSG00000089693
chr12	6774660	6775160	12:6774660-6775160	ENSG00000244532,ENSG00000089692,ENSG00000159335,ENSG00000089693,ENSG00000269892
chr12	6778847	6779298	12:6778847-6779298	ENSG00000244532,ENSG00000089692,ENSG00000159335,ENSG00000089693,ENSG00000269892
chr12	6786520	6787058	12:6786520-6787058	ENSG00000111664,ENSG00000250510,ENSG00000010610,ENSG00000244532,ENSG00000269892
chr12	6792952	6793198	12:6792952-6793198	ENSG00000010610,ENSG00000244532,ENSG00000269892
chr12	6825569	6825818	12:6825569-6825818	ENSG00000111664,ENSG00000110811,ENSG00000250510
chr12	6828551	6829497	12:6828551-6829497	ENSG00000111664,ENSG00000110811,ENSG00000250510,ENSG00000089693,ENSG00000269892
chr12	6851315	6852817	12:6851315-6852817	ENSG00000240370,ENSG00000111669,ENSG00000111667,ENSG00000111665,ENSG00000111664
chr12	6867160	6868325	12:6867160-6868325	ENSG00000248593,ENSG00000240370,ENSG00000111671,ENSG00000111669,ENSG00000111667,ENSG00000111665
chr12	6872457	6872793	12:6872457-6872793	ENSG00000248593,ENSG00000240370,ENSG00000111671,ENSG00000111669
chr12	6873113	6873942	12:6873113-6873942	ENSG00000248593,ENSG00000010626,ENSG00000240370,ENSG00000111671,ENSG00000111669,ENSG00000111667,ENSG00000111665
chr12	6890875	6891656	12:6890875-6891656	ENSG00000239701,ENSG00000111674,ENSG00000275703,ENSG00000248593,ENSG00000010626,ENSG00000240370,ENSG00000111671,ENSG00000111669,ENSG00000111667
chr12	6904504	6905096	12:6904504-6905096	ENSG00000257078,ENSG00000111674,ENSG00000275703,ENSG00000248593,ENSG00000010626,ENSG00000240370,ENSG00000111671,ENSG00000111669
chr12	6914070	6914899	12:6914070-6914899	ENSG00000257078,ENSG00000239701,ENSG00000111676,ENSG00000111674,ENSG00000248593,ENSG00000010626
chr12	6924224	6924725	12:6924224-6924725	ENSG00000200345,ENSG00000159403,ENSG00000257078,ENSG00000111676,ENSG00000111674
chr12	6927573	6928362	12:6927573-6928362	ENSG00000257078,ENSG00000111676,ENSG00000111674
chr12	6936708	6937189	12:6936708-6937189	ENSG00000238923,ENSG00000272173,ENSG00000111678,ENSG00000111676
chr12	6937600	6938255	12:6937600-6938255	ENSG00000200345,ENSG00000257078,ENSG00000182326,ENSG00000238795,ENSG00000271969,ENSG00000207708,ENSG00000207713,ENSG00000257084,ENSG00000238923,ENSG00000272173,ENSG00000111678,ENSG00000111676
chr12	6943479	6944221	12:6943479-6944221	ENSG00000257078,ENSG00000126749,ENSG00000238795,ENSG00000215021,ENSG00000271969,ENSG00000207708,ENSG00000207713,ENSG00000257084,ENSG00000111679,ENSG00000238923,ENSG00000272173,ENSG00000111678,ENSG00000111676
chr12	6944563	6944857	12:6944563-6944857	ENSG00000238795,ENSG00000111679,ENSG00000238923,ENSG00000272173,ENSG00000111678,ENSG00000111676
chr12	6950953	6951437	12:6950953-6951437	ENSG00000271969,ENSG00000207708,ENSG00000207713,ENSG00000257084,ENSG00000111679
chr12	6953844	6954212	12:6953844-6954212	ENSG00000271969,ENSG00000207708,ENSG00000207713,ENSG00000257084,ENSG00000111679
chr12	6959142	6959366	12:6959142-6959366	ENSG00000238795,ENSG00000271969,ENSG00000207708,ENSG00000207713,ENSG00000257084,ENSG00000111679
chr12	6961340	6961956	12:6961340-6961956	ENSG00000257078,ENSG00000239701,ENSG00000126749,ENSG00000238795,ENSG00000215021,ENSG00000271969,ENSG00000207708,ENSG00000207713,ENSG00000257084,ENSG00000111679,ENSG00000238923,ENSG00000272173,ENSG00000111678
chr12	6965037	6965300	12:6965037-6965300	ENSG00000126749,ENSG00000238795,ENSG00000215021,ENSG00000271969,ENSG00000207708,ENSG00000207713,ENSG00000257084
chr12	6970376	6971177	12:6970376-6971177	ENSG00000200345,ENSG00000257078,ENSG00000239701,ENSG00000182326,ENSG00000111684,ENSG00000126749,ENSG00000238795,ENSG00000215021,ENSG00000271969,ENSG00000207708,ENSG00000207713,ENSG00000257084
chr12	7018090	7019046	12:7018090-7019046	ENSG00000285770,ENSG00000200345,ENSG00000159403,ENSG00000257078,ENSG00000239701,ENSG00000182326,ENSG00000111684,ENSG00000126749,ENSG00000238795,ENSG00000215021
chr12	7092247	7092644	12:7092247-7092644	ENSG00000139178,ENSG00000159403,ENSG00000257078,ENSG00000182326
chr12	7108249	7108958	12:7108249-7108958	ENSG00000285770,ENSG00000200345,ENSG00000139194,ENSG00000205885,ENSG00000139178,ENSG00000159403,ENSG00000257078,ENSG00000239701,ENSG00000182326
chr12	7129693	7131313	12:7129693-7131313	ENSG00000285770,ENSG00000139182,ENSG00000256967,ENSG00000200345,ENSG00000139194,ENSG00000205885,ENSG00000257078,ENSG00000182326
chr12	7188666	7188902	12:7188666-7188902	ENSG00000139197,ENSG00000255572,ENSG00000285770
chr12	7189163	7190142	12:7189163-7190142	ENSG00000215009,ENSG00000256480,ENSG00000139197,ENSG00000255572,ENSG00000285770,ENSG00000200345,ENSG00000182326
chr12	7439885	7440380	12:7439885-7440380	ENSG00000205857,ENSG00000198178,ENSG00000184344,ENSG00000111701,ENSG00000255977,ENSG00000256331,ENSG00000235868,ENSG00000177575,ENSG00000255836,ENSG00000177675,ENSG00000215009,ENSG00000256480
chr12	7638781	7639087	12:7638781-7639087	ENSG00000199912,ENSG00000111704,ENSG00000201549,ENSG00000205857,ENSG00000198178,ENSG00000187569,ENSG00000184344,ENSG00000111701,ENSG00000285142,ENSG00000284522,ENSG00000284591,ENSG00000284327,ENSG00000255977,ENSG00000256331,ENSG00000235868,ENSG00000177575,ENSG00000215009,ENSG00000256480
chr12	7639875	7641035	12:7639875-7641035	ENSG00000199912,ENSG00000111704,ENSG00000201549,ENSG00000205857,ENSG00000198178,ENSG00000187569,ENSG00000184344,ENSG00000111701,ENSG00000285142,ENSG00000284522,ENSG00000284591,ENSG00000284327,ENSG00000255977,ENSG00000256331,ENSG00000235868,ENSG00000177575,ENSG00000215009,ENSG00000256480,ENSG00000285770
chr12	7843464	7843873	12:7843464-7843873	ENSG00000255356,ENSG00000176654,ENSG00000255885,ENSG00000278459,ENSG00000201663,ENSG00000287713,ENSG00000173262,ENSG00000199912,ENSG00000111704,ENSG00000201549,ENSG00000205857,ENSG00000198178,ENSG00000187569,ENSG00000184344,ENSG00000111701,ENSG00000235868,ENSG00000215009
chr12	7859884	7860335	12:7859884-7860335	ENSG00000255356,ENSG00000176654,ENSG00000255885,ENSG00000241828,ENSG00000278459,ENSG00000201663,ENSG00000173262,ENSG00000199912,ENSG00000111704,ENSG00000201549,ENSG00000205857,ENSG00000198178,ENSG00000184344
chr12	7862916	7863496	12:7862916-7863496	ENSG00000255356,ENSG00000176654,ENSG00000255885,ENSG00000241828,ENSG00000278459,ENSG00000201663,ENSG00000173262,ENSG00000199912,ENSG00000111704,ENSG00000201549,ENSG00000205857,ENSG00000198178,ENSG00000184344
chr12	7933267	7933690	12:7933267-7933690	ENSG00000240739,ENSG00000059804,ENSG00000255356,ENSG00000176654,ENSG00000205857
chr12	7935820	7936679	12:7935820-7936679	ENSG00000288043,ENSG00000059804,ENSG00000255356,ENSG00000176654,ENSG00000184344
chr12	7959719	7960097	12:7959719-7960097	ENSG00000288043,ENSG00000059804
chr12	7960555	7961174	12:7960555-7961174	ENSG00000240739,ENSG00000206636,ENSG00000288043,ENSG00000059804,ENSG00000255356,ENSG00000176654,ENSG00000255885,ENSG00000199912,ENSG00000111704,ENSG00000201549,ENSG00000205857,ENSG00000198178,ENSG00000187569,ENSG00000184344,ENSG00000235868
chr12	7970549	7971692	12:7970549-7971692	ENSG00000206636,ENSG00000288043,ENSG00000059804,ENSG00000255356,ENSG00000176654,ENSG00000255885,ENSG00000199912,ENSG00000111704,ENSG00000201549,ENSG00000205857,ENSG00000198178,ENSG00000184344
chr12	7989986	7990582	12:7989986-7990582	ENSG00000240739,ENSG00000206636,ENSG00000288043,ENSG00000059804,ENSG00000255356,ENSG00000176654,ENSG00000255885,ENSG00000241828,ENSG00000278459,ENSG00000201663,ENSG00000173262,ENSG00000199912,ENSG00000111704,ENSG00000201549,ENSG00000205857,ENSG00000198178,ENSG00000187569,ENSG00000184344,ENSG00000111701,ENSG00000235868,ENSG00000215009
chr12	7995200	7995749	12:7995200-7995749	ENSG00000255581,ENSG00000255964,ENSG00000282080,ENSG00000240739,ENSG00000206636,ENSG00000288043,ENSG00000059804,ENSG00000255356,ENSG00000176654,ENSG00000255885,ENSG00000241828,ENSG00000278459,ENSG00000201663,ENSG00000173262,ENSG00000199912,ENSG00000111704,ENSG00000201549,ENSG00000205857,ENSG00000198178,ENSG00000187569,ENSG00000184344
chr12	8018758	8019387	12:8018758-8019387	ENSG00000255581,ENSG00000255964,ENSG00000282080,ENSG00000255356,ENSG00000176654,ENSG00000199912,ENSG00000187569
chr12	8026365	8027586	12:8026365-8027586	ENSG00000284697,ENSG00000279865,ENSG00000089818,ENSG00000065970,ENSG00000255581,ENSG00000255964,ENSG00000282080,ENSG00000255356,ENSG00000176654,ENSG00000111704
chr12	8032271	8033167	12:8032271-8033167	ENSG00000284697,ENSG00000279865,ENSG00000089818,ENSG00000065970,ENSG00000255581,ENSG00000255964,ENSG00000282080,ENSG00000255356,ENSG00000176654,ENSG00000199912,ENSG00000205857
chr12	8038589	8039153	12:8038589-8039153	ENSG00000065970
chr12	8045921	8046250	12:8045921-8046250	ENSG00000089818,ENSG00000065970
chr12	8066185	8066690	12:8066185-8066690	ENSG00000275367,ENSG00000276417,ENSG00000244050,ENSG00000256171,ENSG00000284393,ENSG00000284697,ENSG00000279865,ENSG00000089818,ENSG00000171860,ENSG00000255356,ENSG00000199912,ENSG00000111704,ENSG00000201549,ENSG00000205857,ENSG00000198178,ENSG00000187569,ENSG00000184344,ENSG00000235868
chr12	8081812	8082678	12:8081812-8082678	ENSG00000284697,ENSG00000279865,ENSG00000089818
chr12	8088605	8088969	12:8088605-8088969	ENSG00000256171,ENSG00000284697,ENSG00000279865,ENSG00000089818
chr12	8108909	8109122	12:8108909-8109122	ENSG00000242661,ENSG00000215241,ENSG00000254016,ENSG00000171847,ENSG00000275367,ENSG00000276417,ENSG00000244050,ENSG00000226711,ENSG00000196946,ENSG00000256171,ENSG00000284393,ENSG00000111729,ENSG00000284697
chr12	8127204	8127475	12:8127204-8127475	ENSG00000275367,ENSG00000276417,ENSG00000244050,ENSG00000196946,ENSG00000256171,ENSG00000284393,ENSG00000235602,ENSG00000111729
chr12	8179941	8180668	12:8179941-8180668	ENSG00000242661,ENSG00000277952,ENSG00000286895,ENSG00000215241,ENSG00000164845,ENSG00000254016,ENSG00000171847,ENSG00000275367,ENSG00000276417,ENSG00000244050,ENSG00000226711,ENSG00000196946,ENSG00000256171,ENSG00000284393,ENSG00000111729,ENSG00000201549,ENSG00000235868
chr12	8227428	8227998	12:8227428-8227998	ENSG00000254016,ENSG00000171847,ENSG00000275367,ENSG00000276417,ENSG00000244050
chr12	8231818	8232108	12:8231818-8232108	ENSG00000286895,ENSG00000215241,ENSG00000164845,ENSG00000254016,ENSG00000171847,ENSG00000275367,ENSG00000276417,ENSG00000244050,ENSG00000226711,ENSG00000196946
chr12	8237396	8237872	12:8237396-8237872	ENSG00000286895,ENSG00000215241,ENSG00000164845,ENSG00000254016,ENSG00000171847,ENSG00000275367,ENSG00000276417,ENSG00000244050,ENSG00000226711,ENSG00000256171
chr12	8242588	8244074	12:8242588-8244074	ENSG00000286504,ENSG00000286895,ENSG00000215241,ENSG00000164845,ENSG00000275367,ENSG00000276417,ENSG00000244050,ENSG00000226711,ENSG00000256171
chr12	8320062	8320898	12:8320062-8320898	ENSG00000205846,ENSG00000256136,ENSG00000242661,ENSG00000277952,ENSG00000256101,ENSG00000256552,ENSG00000286504,ENSG00000256589,ENSG00000276417,ENSG00000198178,ENSG00000187569,ENSG00000184344,ENSG00000177575
chr12	8389947	8390886	12:8389947-8390886	ENSG00000243830,ENSG00000205846,ENSG00000177586,ENSG00000256136,ENSG00000284673,ENSG00000284687,ENSG00000242661,ENSG00000277952,ENSG00000226091,ENSG00000286504,ENSG00000256589,ENSG00000276417,ENSG00000256171,ENSG00000205857
chr12	8396203	8397054	12:8396203-8397054	ENSG00000243830,ENSG00000205846,ENSG00000177586,ENSG00000256136,ENSG00000284673,ENSG00000284687,ENSG00000242661,ENSG00000277952,ENSG00000226091,ENSG00000286504,ENSG00000256589,ENSG00000256171,ENSG00000205857
chr12	8482513	8483345	12:8482513-8483345	ENSG00000246115,ENSG00000166527,ENSG00000201780,ENSG00000243830,ENSG00000205846,ENSG00000177586,ENSG00000256136,ENSG00000242661,ENSG00000277952,ENSG00000286504,ENSG00000201549,ENSG00000198178
chr12	8492966	8493588	12:8492966-8493588	ENSG00000166535,ENSG00000256904,ENSG00000256661,ENSG00000111732,ENSG00000246115,ENSG00000166527,ENSG00000201780,ENSG00000243830,ENSG00000205846,ENSG00000177586,ENSG00000214487,ENSG00000238152,ENSG00000256136,ENSG00000242661,ENSG00000277952,ENSG00000286504,ENSG00000256589,ENSG00000111704,ENSG00000201549,ENSG00000205857,ENSG00000198178,ENSG00000184344,ENSG00000235868,ENSG00000177575,ENSG00000215009
chr12	8544342	8544667	12:8544342-8544667	ENSG00000166535,ENSG00000256904,ENSG00000111732,ENSG00000166523,ENSG00000246115,ENSG00000166527
chr12	8572543	8572845	12:8572543-8572845	ENSG00000111732,ENSG00000255801
chr12	8591221	8591536	12:8591221-8591536	ENSG00000111732,ENSG00000252727,ENSG00000238943
chr12	8625474	8625843	12:8625474-8625843	ENSG00000255829,ENSG00000197614,ENSG00000255967,ENSG00000280345,ENSG00000111732
chr12	8644331	8645379	12:8644331-8645379	ENSG00000166535,ENSG00000256904,ENSG00000256661,ENSG00000244131,ENSG00000256004,ENSG00000255829,ENSG00000197614,ENSG00000255967,ENSG00000280345,ENSG00000111732
chr12	8697098	8698607	12:8697098-8698607	ENSG00000166535,ENSG00000256904,ENSG00000256661,ENSG00000244131,ENSG00000166532,ENSG00000256004,ENSG00000255829,ENSG00000197614
chr12	8788001	8788518	12:8788001-8788518	ENSG00000166535,ENSG00000256904,ENSG00000249790,ENSG00000256661,ENSG00000244131,ENSG00000166532,ENSG00000256004
chr12	8795364	8795955	12:8795364-8795955	ENSG00000166535,ENSG00000256904,ENSG00000249790,ENSG00000256661,ENSG00000244131
chr12	8890697	8891046	12:8890697-8891046	ENSG00000166535,ENSG00000256904,ENSG00000256661,ENSG00000244131,ENSG00000256004,ENSG00000255829,ENSG00000197614
chr12	8914206	8915167	12:8914206-8915167	ENSG00000003056,ENSG00000111752,ENSG00000282022,ENSG00000166535,ENSG00000256904,ENSG00000256661,ENSG00000244131,ENSG00000256004,ENSG00000255829,ENSG00000197614
chr12	8949382	8950499	12:8949382-8950499	ENSG00000139187,ENSG00000003056,ENSG00000111752,ENSG00000282022
chr12	8953872	8954380	12:8953872-8954380	ENSG00000139187,ENSG00000003056
chr12	8960164	8960493	12:8960164-8960493	ENSG00000139187,ENSG00000003056,ENSG00000166535,ENSG00000256904
chr12	8987423	8988205	12:8987423-8988205	ENSG00000257105,ENSG00000139187
chr12	8989461	8989727	12:8989461-8989727	ENSG00000257105,ENSG00000139187
chr12	8991941	8992540	12:8991941-8992540	ENSG00000257105,ENSG00000139187
chr12	8996790	8997011	12:8996790-8997011	ENSG00000257105,ENSG00000139187
chr12	9010054	9010572	12:9010054-9010572	ENSG00000212440,ENSG00000256817,ENSG00000256937,ENSG00000255776,ENSG00000213049,ENSG00000257105,ENSG00000139187,ENSG00000166535,ENSG00000256904,ENSG00000256661,ENSG00000244131,ENSG00000256004,ENSG00000255829,ENSG00000197614,ENSG00000214487,ENSG00000238152
chr12	9024777	9025628	12:9024777-9025628	ENSG00000256817,ENSG00000256937,ENSG00000255776,ENSG00000213049,ENSG00000257105,ENSG00000139187,ENSG00000166535,ENSG00000256904,ENSG00000256661,ENSG00000244131,ENSG00000256004,ENSG00000255829,ENSG00000197614
chr12	9039174	9039659	12:9039174-9039659	ENSG00000255776,ENSG00000213049,ENSG00000139187,ENSG00000003056,ENSG00000166535,ENSG00000256904,ENSG00000256661,ENSG00000244131,ENSG00000256004,ENSG00000255829,ENSG00000197614
chr12	9040647	9040989	12:9040647-9040989	ENSG00000255776,ENSG00000256004,ENSG00000255829
chr12	9049627	9049937	12:9049627-9049937	ENSG00000255776,ENSG00000256004,ENSG00000255829,ENSG00000197614
chr12	9064111	9064926	12:9064111-9064926	ENSG00000255753,ENSG00000256817,ENSG00000126838,ENSG00000256720,ENSG00000256937,ENSG00000175899,ENSG00000245105,ENSG00000214851,ENSG00000256004,ENSG00000255829,ENSG00000197614
chr12	9239887	9240879	12:9239887-9240879	ENSG00000256427,ENSG00000237248,ENSG00000231503,ENSG00000283429,ENSG00000256069,ENSG00000256817,ENSG00000126838,ENSG00000256720,ENSG00000256937,ENSG00000175899
chr12	9283466	9284641	12:9283466-9284641	ENSG00000255753,ENSG00000212440,ENSG00000111788,ENSG00000256069,ENSG00000256817,ENSG00000126838,ENSG00000256720,ENSG00000256937,ENSG00000175899
chr12	9295764	9296229	12:9295764-9296229	ENSG00000256626,ENSG00000111796,ENSG00000278635,ENSG00000255753,ENSG00000126838,ENSG00000256720,ENSG00000256937,ENSG00000003056,ENSG00000111732,ENSG00000252727,ENSG00000243830,ENSG00000187569,ENSG00000256480
chr12	9331275	9331543	12:9331275-9331543	ENSG00000256975,ENSG00000278635,ENSG00000256673,ENSG00000255753,ENSG00000256817
chr12	9341039	9341533	12:9341039-9341533	ENSG00000256975,ENSG00000278635,ENSG00000256673,ENSG00000287577,ENSG00000260423,ENSG00000286911,ENSG00000255753,ENSG00000256817
chr12	9345225	9345443	12:9345225-9345443	ENSG00000278635,ENSG00000287577,ENSG00000260423,ENSG00000286911,ENSG00000255753
chr12	9364433	9365196	12:9364433-9365196	ENSG00000256975,ENSG00000256673,ENSG00000287577,ENSG00000260423,ENSG00000286911,ENSG00000255753
chr12	9402621	9403021	12:9402621-9403021	ENSG00000278635,ENSG00000256673,ENSG00000212440
chr12	9435609	9436147	12:9435609-9436147	ENSG00000121314,ENSG00000256660,ENSG00000214776,ENSG00000278635,ENSG00000256673,ENSG00000126838,ENSG00000256937,ENSG00000175899,ENSG00000256661,ENSG00000214487,ENSG00000238152,ENSG00000177575
chr12	9447618	9448676	12:9447618-9448676	ENSG00000256975,ENSG00000284634,ENSG00000212432,ENSG00000214826,ENSG00000278635,ENSG00000256673,ENSG00000255753,ENSG00000256817
chr12	9449437	9449846	12:9449437-9449846	ENSG00000256975,ENSG00000284634,ENSG00000212432,ENSG00000214826,ENSG00000256673
chr12	9615147	9616098	12:9615147-9616098	ENSG00000212345,ENSG00000111796,ENSG00000256975,ENSG00000284634,ENSG00000278635
chr12	9634180	9634652	12:9634180-9634652	ENSG00000256594,ENSG00000256442,ENSG00000272917,ENSG00000233719,ENSG00000212345,ENSG00000111796,ENSG00000256975,ENSG00000284634
chr12	9642782	9643107	12:9642782-9643107	ENSG00000256594,ENSG00000256442,ENSG00000272917,ENSG00000233719
chr12	9647635	9648604	12:9647635-9648604	ENSG00000257027,ENSG00000256594,ENSG00000256442,ENSG00000272917,ENSG00000233719
chr12	9650745	9651085	12:9650745-9651085	ENSG00000069493,ENSG00000257027,ENSG00000256594,ENSG00000256442,ENSG00000272917,ENSG00000233719
chr12	9661045	9661268	12:9661045-9661268	ENSG00000069493,ENSG00000257027
chr12	9662390	9662897	12:9662390-9662897	ENSG00000069493,ENSG00000257027,ENSG00000256594
chr12	9669591	9669819	12:9669591-9669819	ENSG00000069493,ENSG00000257027
chr12	9671126	9671664	12:9671126-9671664	ENSG00000069493
chr12	9673380	9674620	12:9673380-9674620	ENSG00000069493
chr12	9677768	9677986	12:9677768-9677986	ENSG00000069493
chr12	9685562	9686163	12:9685562-9686163	ENSG00000213443,ENSG00000069493
chr12	9687348	9687618	12:9687348-9687618	ENSG00000213443,ENSG00000069493
chr12	9701593	9702809	12:9701593-9702809	ENSG00000184293,ENSG00000256582,ENSG00000213443
chr12	9707848	9708586	12:9707848-9708586	ENSG00000184293,ENSG00000256582,ENSG00000213443,ENSG00000256594,ENSG00000256442,ENSG00000272917,ENSG00000233719,ENSG00000256975,ENSG00000284634
chr12	9741636	9742327	12:9741636-9742327	ENSG00000255734,ENSG00000223042,ENSG00000150048,ENSG00000256660,ENSG00000165682,ENSG00000188393,ENSG00000184293
chr12	9742670	9743379	12:9742670-9743379	ENSG00000184293
chr12	9750667	9751148	12:9750667-9751148	ENSG00000188393,ENSG00000110848,ENSG00000184293
chr12	9751595	9752665	12:9751595-9752665	ENSG00000188393,ENSG00000110848
chr12	9758520	9759224	12:9758520-9759224	ENSG00000110848
chr12	9760689	9761744	12:9760689-9761744	ENSG00000110848
chr12	9764612	9765433	12:9764612-9765433	ENSG00000172243,ENSG00000165682,ENSG00000110848
chr12	9773321	9773855	12:9773321-9773855	ENSG00000223042,ENSG00000197992,ENSG00000256803,ENSG00000165682,ENSG00000110848,ENSG00000184293
chr12	9781450	9781662	12:9781450-9781662	-
chr12	9798126	9798338	12:9798126-9798338	ENSG00000255734,ENSG00000256626,ENSG00000197992,ENSG00000256803,ENSG00000256660,ENSG00000165682,ENSG00000188393,ENSG00000256797,ENSG00000110848
chr12	9813894	9814676	12:9813894-9814676	ENSG00000172243,ENSG00000255734,ENSG00000223042,ENSG00000150048,ENSG00000256626,ENSG00000197992,ENSG00000256803,ENSG00000256660,ENSG00000165682,ENSG00000188393,ENSG00000256797,ENSG00000150045,ENSG00000256912,ENSG00000212440
chr12	9827200	9827762	12:9827200-9827762	ENSG00000165682,ENSG00000256797,ENSG00000150045,ENSG00000256912,ENSG00000214776
chr12	9865147	9865428	12:9865147-9865428	ENSG00000256797,ENSG00000255882,ENSG00000110852
chr12	9869291	9870100	12:9869291-9870100	ENSG00000150048,ENSG00000165682,ENSG00000256797,ENSG00000255882,ENSG00000110852
chr12	9906780	9907344	12:9906780-9907344	ENSG00000172243,ENSG00000255734,ENSG00000223042,ENSG00000150048,ENSG00000256626,ENSG00000197992,ENSG00000256803,ENSG00000256660,ENSG00000165682,ENSG00000172322,ENSG00000225231,ENSG00000188393,ENSG00000256797,ENSG00000255882,ENSG00000110852,ENSG00000150045
chr12	9943284	9943743	12:9943284-9943743	ENSG00000172243,ENSG00000255734,ENSG00000223042,ENSG00000150048,ENSG00000256626,ENSG00000197992,ENSG00000256803,ENSG00000256660,ENSG00000165682,ENSG00000172322,ENSG00000231560,ENSG00000225231,ENSG00000188393
chr12	9950954	9951546	12:9950954-9951546	ENSG00000223042,ENSG00000150048,ENSG00000256626,ENSG00000197992,ENSG00000256803,ENSG00000256660,ENSG00000165682,ENSG00000172322,ENSG00000231560,ENSG00000225231,ENSG00000188393
chr12	10139976	10140195	12:10139976-10140195	ENSG00000172243,ENSG00000255734,ENSG00000223042,ENSG00000150048,ENSG00000256626,ENSG00000197992,ENSG00000256803,ENSG00000256660,ENSG00000165682
chr12	10153331	10154037	12:10153331-10154037	ENSG00000255958,ENSG00000139112,ENSG00000165685,ENSG00000173391,ENSG00000172243,ENSG00000255734,ENSG00000223042,ENSG00000150048,ENSG00000256626,ENSG00000197992,ENSG00000256803,ENSG00000256660,ENSG00000165682
chr12	10190584	10191096	12:10190584-10191096	ENSG00000255958,ENSG00000139112,ENSG00000165685,ENSG00000173391,ENSG00000172243,ENSG00000255734,ENSG00000223042,ENSG00000150048,ENSG00000256626,ENSG00000197992,ENSG00000256803,ENSG00000256660,ENSG00000165682
chr12	10196157	10196554	12:10196157-10196554	ENSG00000255958,ENSG00000139112,ENSG00000165685,ENSG00000173391,ENSG00000172243,ENSG00000255734,ENSG00000223042,ENSG00000150048,ENSG00000256626,ENSG00000197992,ENSG00000256803,ENSG00000256660
chr12	10197943	10198155	12:10197943-10198155	ENSG00000255958,ENSG00000139112,ENSG00000165685,ENSG00000173391,ENSG00000223042
chr12	10212248	10213848	12:10212248-10213848	ENSG00000255958,ENSG00000139112
chr12	10224508	10225370	12:10224508-10225370	ENSG00000134539,ENSG00000255958,ENSG00000139112
chr12	10235887	10236375	12:10235887-10236375	-
chr12	10243820	10244281	12:10243820-10244281	-
chr12	10249697	10250316	12:10249697-10250316	ENSG00000256288,ENSG00000255734,ENSG00000223042,ENSG00000256626
chr12	10279963	10280224	12:10279963-10280224	ENSG00000256288
chr12	10285879	10286484	12:10285879-10286484	ENSG00000256288,ENSG00000134539
chr12	10289047	10289320	12:10289047-10289320	-
chr12	10290975	10291258	12:10290975-10291258	-
chr12	10293378	10294058	12:10293378-10294058	ENSG00000256288,ENSG00000134539
chr12	10304138	10304483	12:10304138-10304483	ENSG00000256288,ENSG00000134539
chr12	10305579	10306138	12:10305579-10306138	ENSG00000134539
chr12	10312404	10312869	12:10312404-10312869	ENSG00000134539
chr12	10320701	10320986	12:10320701-10320986	ENSG00000256288
chr12	10364136	10365562	12:10364136-10365562	ENSG00000245648,ENSG00000256155,ENSG00000256288
chr12	10369812	10370377	12:10369812-10370377	ENSG00000213809,ENSG00000245648,ENSG00000256155,ENSG00000256288
chr12	10374103	10374529	12:10374103-10374529	ENSG00000245648,ENSG00000256155
chr12	10381511	10382452	12:10381511-10382452	ENSG00000213809
chr12	10385411	10385709	12:10385411-10385709	ENSG00000213809
chr12	10394537	10395860	12:10394537-10395860	ENSG00000183542,ENSG00000255819,ENSG00000213809,ENSG00000256288
chr12	10397441	10397707	12:10397441-10397707	ENSG00000183542,ENSG00000213809
chr12	10400942	10401313	12:10400942-10401313	ENSG00000183542,ENSG00000255819
chr12	10409124	10409683	12:10409124-10409683	ENSG00000183542,ENSG00000255819
chr12	10411270	10411770	12:10411270-10411770	ENSG00000205810,ENSG00000183542,ENSG00000255819
chr12	10420387	10420665	12:10420387-10420665	ENSG00000205809,ENSG00000205810,ENSG00000255641,ENSG00000255819
chr12	10422232	10422515	12:10422232-10422515	ENSG00000205809,ENSG00000205810,ENSG00000255641,ENSG00000255819
chr12	10425468	10425845	12:10425468-10425845	ENSG00000205809,ENSG00000205810,ENSG00000255641
chr12	10430751	10430968	12:10430751-10430968	ENSG00000205809,ENSG00000205810,ENSG00000255641
chr12	10435869	10436139	12:10435869-10436139	ENSG00000134545,ENSG00000205809,ENSG00000205810,ENSG00000255641,ENSG00000256288
chr12	10437675	10437939	12:10437675-10437939	ENSG00000205809,ENSG00000205810,ENSG00000255641
chr12	10446181	10446395	12:10446181-10446395	ENSG00000134545,ENSG00000205809,ENSG00000255641
chr12	10453235	10453460	12:10453235-10453460	ENSG00000134545
chr12	10481707	10482470	12:10481707-10482470	ENSG00000255374,ENSG00000121377,ENSG00000180574,ENSG00000134545,ENSG00000256288,ENSG00000255734,ENSG00000150048
chr12	10497479	10498240	12:10497479-10498240	ENSG00000180574,ENSG00000256288
chr12	10503457	10503824	12:10503457-10503824	ENSG00000180574,ENSG00000256288
chr12	10540785	10541097	12:10540785-10541097	ENSG00000256039,ENSG00000257016,ENSG00000256288
chr12	10553098	10553412	12:10553098-10553412	ENSG00000256039,ENSG00000257016,ENSG00000256288
chr12	10554171	10555382	12:10554171-10555382	ENSG00000256039,ENSG00000257016,ENSG00000256288
chr12	10559231	10559671	12:10559231-10559671	ENSG00000256039,ENSG00000257016,ENSG00000256288
chr12	10580672	10581148	12:10580672-10581148	ENSG00000256667
chr12	10582629	10583140	12:10582629-10583140	-
chr12	10601043	10601278	12:10601043-10601278	ENSG00000111196,ENSG00000256667
chr12	10602612	10603295	12:10602612-10603295	ENSG00000111196,ENSG00000256667
chr12	10612967	10614116	12:10612967-10614116	ENSG00000111196,ENSG00000256667
chr12	10668521	10668928	12:10668521-10668928	ENSG00000060140
chr12	10672078	10672924	12:10672078-10672924	ENSG00000060140
chr12	10673767	10674396	12:10673767-10674396	ENSG00000060140
chr12	10701269	10701826	12:10701269-10701826	ENSG00000060138
chr12	10715527	10716067	12:10715527-10716067	ENSG00000060138
chr12	10721593	10723617	12:10721593-10723617	ENSG00000060138
chr12	10750034	10750747	12:10750034-10750747	ENSG00000256657,ENSG00000255374,ENSG00000121381,ENSG00000121314,ENSG00000121377,ENSG00000235930,ENSG00000256888
chr12	10849515	10849881	12:10849515-10849881	ENSG00000275119,ENSG00000256436,ENSG00000134551,ENSG00000212128,ENSG00000256682,ENSG00000111215,ENSG00000256651,ENSG00000121318,ENSG00000121381,ENSG00000121314,ENSG00000121377
chr12	10960242	10960684	12:10960242-10960684	ENSG00000251655,ENSG00000197870,ENSG00000275119,ENSG00000256657,ENSG00000186136,ENSG00000256981,ENSG00000256188,ENSG00000256400,ENSG00000255374,ENSG00000256274,ENSG00000226761,ENSG00000256019,ENSG00000256436,ENSG00000212124,ENSG00000255837,ENSG00000212125,ENSG00000212127,ENSG00000134551,ENSG00000212128,ENSG00000256682,ENSG00000256651,ENSG00000121318,ENSG00000231887,ENSG00000121381,ENSG00000121314,ENSG00000121377,ENSG00000235930
chr12	10982156	10982887	12:10982156-10982887	ENSG00000251655,ENSG00000197870,ENSG00000275119,ENSG00000256657,ENSG00000186136,ENSG00000256981,ENSG00000256188,ENSG00000256400,ENSG00000255374,ENSG00000256274,ENSG00000226761,ENSG00000256019,ENSG00000256436,ENSG00000212124,ENSG00000255837,ENSG00000212126,ENSG00000212125,ENSG00000212127,ENSG00000134551,ENSG00000212128,ENSG00000256682,ENSG00000256651,ENSG00000121318,ENSG00000231887,ENSG00000121381,ENSG00000121314,ENSG00000121377,ENSG00000235930
chr12	11171072	11171798	12:11171072-11171798	ENSG00000197870,ENSG00000275119,ENSG00000256657,ENSG00000186136,ENSG00000256537,ENSG00000256712,ENSG00000256981,ENSG00000256188,ENSG00000256400,ENSG00000255374,ENSG00000256274,ENSG00000226761,ENSG00000256019,ENSG00000256436,ENSG00000212124,ENSG00000255837,ENSG00000212127,ENSG00000134551,ENSG00000212128,ENSG00000256682,ENSG00000275778,ENSG00000256651,ENSG00000121318,ENSG00000231887,ENSG00000121381,ENSG00000121314,ENSG00000121377,ENSG00000235930
chr12	11297687	11298235	12:11297687-11298235	ENSG00000251655,ENSG00000230657,ENSG00000197870,ENSG00000275119,ENSG00000256657,ENSG00000186136,ENSG00000256400,ENSG00000256274,ENSG00000134551,ENSG00000121381,ENSG00000121314,ENSG00000121377
chr12	11486502	11487069	12:11486502-11487069	ENSG00000274551,ENSG00000270863,ENSG00000237303,ENSG00000255790,ENSG00000251655,ENSG00000197870,ENSG00000275119,ENSG00000256657,ENSG00000186136,ENSG00000256400,ENSG00000212128,ENSG00000256682,ENSG00000256651,ENSG00000121318,ENSG00000121381,ENSG00000121314,ENSG00000121377,ENSG00000235930
chr12	11500508	11501037	12:11500508-11501037	ENSG00000274551,ENSG00000270863,ENSG00000277705,ENSG00000278654,ENSG00000255790,ENSG00000121335,ENSG00000251655,ENSG00000197870,ENSG00000275119,ENSG00000256657,ENSG00000256400,ENSG00000256274,ENSG00000212128,ENSG00000256682,ENSG00000121318,ENSG00000121381,ENSG00000121314,ENSG00000121377,ENSG00000235930
chr12	11545448	11546350	12:11545448-11546350	ENSG00000247157,ENSG00000251747,ENSG00000256237,ENSG00000274551,ENSG00000270863
chr12	11553993	11554225	12:11553993-11554225	ENSG00000247157,ENSG00000251747,ENSG00000256237,ENSG00000274551
chr12	11555776	11556454	12:11555776-11556454	ENSG00000247157,ENSG00000251747,ENSG00000256237,ENSG00000274551,ENSG00000270863
chr12	11622152	11622352	12:11622152-11622352	ENSG00000139083
chr12	11648917	11650386	12:11648917-11650386	ENSG00000139083
chr12	11650999	11651569	12:11650999-11651569	ENSG00000139083
chr12	11653274	11653723	12:11653274-11653723	ENSG00000139083
chr12	11726961	11727686	12:11726961-11727686	ENSG00000139083
chr12	11731665	11732058	12:11731665-11732058	-
chr12	11765906	11766137	12:11765906-11766137	ENSG00000139083
chr12	11812596	11813525	12:11812596-11813525	ENSG00000139083
chr12	11981008	11981717	12:11981008-11981717	ENSG00000274551,ENSG00000251655,ENSG00000256400
chr12	11998504	11999080	12:11998504-11999080	ENSG00000274551
chr12	12009063	12009612	12:12009063-12009612	-
chr12	12010214	12011028	12:12010214-12011028	-
chr12	12025036	12025698	12:12025036-12025698	-
chr12	12032727	12033574	12:12032727-12033574	-
chr12	12070908	12071433	12:12070908-12071433	ENSG00000121380
chr12	12072042	12072306	12:12072042-12072306	ENSG00000121380
chr12	12111094	12111554	12:12111094-12111554	ENSG00000198134,ENSG00000283475,ENSG00000242405,ENSG00000207010
chr12	12172091	12172427	12:12172091-12172427	ENSG00000070018,ENSG00000242405,ENSG00000199551,ENSG00000270857,ENSG00000207010
chr12	12210894	12211347	12:12210894-12211347	ENSG00000070018,ENSG00000242405,ENSG00000199551,ENSG00000270857,ENSG00000207010,ENSG00000251655
chr12	12266722	12267451	12:12266722-12267451	ENSG00000070018,ENSG00000242405,ENSG00000199551,ENSG00000270857,ENSG00000207010
chr12	12327736	12328005	12:12327736-12328005	ENSG00000270857,ENSG00000207010,ENSG00000243141
chr12	12334437	12334653	12:12334437-12334653	ENSG00000270857,ENSG00000207010,ENSG00000111261,ENSG00000243141
chr12	12349853	12350684	12:12349853-12350684	ENSG00000207010,ENSG00000111261,ENSG00000243141,ENSG00000205791,ENSG00000165714
chr12	12356750	12357718	12:12356750-12357718	ENSG00000207010,ENSG00000111261,ENSG00000243141,ENSG00000205791,ENSG00000165714
chr12	12365592	12366278	12:12365592-12366278	ENSG00000205791,ENSG00000165714
chr12	12379789	12380535	12:12379789-12380535	ENSG00000111266,ENSG00000240424,ENSG00000257004
chr12	12384602	12385595	12:12384602-12385595	-
chr12	12403777	12404137	12:12403777-12404137	-
chr12	12408244	12408685	12:12408244-12408685	ENSG00000271370
chr12	12430926	12431464	12:12430926-12431464	ENSG00000271370
chr12	12441696	12442760	12:12441696-12442760	ENSG00000271370,ENSG00000111266
chr12	12466092	12466662	12:12466092-12466662	ENSG00000271370,ENSG00000111266,ENSG00000255670
chr12	12467315	12467911	12:12467315-12467911	ENSG00000271370
chr12	12474631	12475494	12:12474631-12475494	ENSG00000271370,ENSG00000111266,ENSG00000255670
chr12	12481754	12482748	12:12481754-12482748	ENSG00000271370,ENSG00000111266,ENSG00000255670
chr12	12502755	12503021	12:12502755-12503021	ENSG00000111266
chr12	12503332	12503592	12:12503332-12503592	ENSG00000111266
chr12	12505944	12506147	12:12505944-12506147	ENSG00000111266
chr12	12561006	12562204	12:12561006-12562204	ENSG00000111266,ENSG00000240424
chr12	12562571	12563222	12:12562571-12563222	ENSG00000111266,ENSG00000240424
chr12	12611512	12612597	12:12611512-12612597	ENSG00000111266,ENSG00000240424,ENSG00000111269,ENSG00000271215,ENSG00000257004
chr12	12622388	12622957	12:12622388-12622957	ENSG00000111269,ENSG00000271215,ENSG00000275963,ENSG00000257004,ENSG00000207983
chr12	12645587	12645927	12:12645587-12645927	ENSG00000275963,ENSG00000257004
chr12	12655801	12656364	12:12655801-12656364	ENSG00000275963,ENSG00000183150,ENSG00000257004,ENSG00000207983
chr12	12696012	12697310	12:12696012-12697310	ENSG00000183150,ENSG00000257004,ENSG00000111276
chr12	12705754	12706342	12:12705754-12706342	ENSG00000183150,ENSG00000257004,ENSG00000111276,ENSG00000256658,ENSG00000178878,ENSG00000207983,ENSG00000270296
chr12	12714326	12715144	12:12714326-12715144	ENSG00000183150,ENSG00000111276
chr12	12716804	12717673	12:12716804-12717673	ENSG00000183150,ENSG00000111276,ENSG00000256658,ENSG00000178878
chr12	12724006	12724407	12:12724006-12724407	ENSG00000111276,ENSG00000256658,ENSG00000178878
chr12	12724847	12726120	12:12724847-12726120	ENSG00000111276,ENSG00000256658,ENSG00000178878,ENSG00000207983,ENSG00000270296
chr12	12736579	12737352	12:12736579-12737352	ENSG00000111276,ENSG00000256658,ENSG00000178878,ENSG00000207983,ENSG00000270296
chr12	12786559	12787462	12:12786559-12787462	ENSG00000178878,ENSG00000207983,ENSG00000270296,ENSG00000213782,ENSG00000234498,ENSG00000256011,ENSG00000221611
chr12	12788702	12789030	12:12788702-12789030	ENSG00000178878,ENSG00000207983,ENSG00000270296,ENSG00000213782
chr12	12807991	12808908	12:12807991-12808908	ENSG00000207983,ENSG00000270296,ENSG00000213782,ENSG00000234498,ENSG00000221611
chr12	12813103	12813624	12:12813103-12813624	ENSG00000207983,ENSG00000270296,ENSG00000213782
chr12	12837118	12837317	12:12837118-12837317	ENSG00000242329,ENSG00000234498,ENSG00000111291
chr12	12846848	12847169	12:12846848-12847169	ENSG00000270296,ENSG00000242329,ENSG00000241352,ENSG00000234498,ENSG00000111291,ENSG00000256011,ENSG00000221611
chr12	12890571	12891691	12:12890571-12891691	ENSG00000234498,ENSG00000013588,ENSG00000111291,ENSG00000256011
chr12	12916166	12916723	12:12916166-12916723	ENSG00000234498,ENSG00000013588,ENSG00000283759,ENSG00000247498,ENSG00000111291,ENSG00000256011,ENSG00000221611,ENSG00000013583,ENSG00000243129,ENSG00000134531,ENSG00000201909,ENSG00000277935
chr12	12927393	12927754	12:12927393-12927754	ENSG00000283759,ENSG00000247498,ENSG00000111291,ENSG00000256011,ENSG00000221611
chr12	12999882	13001703	12:12999882-13001703	ENSG00000111291,ENSG00000256011,ENSG00000221611,ENSG00000013583,ENSG00000183935,ENSG00000255621,ENSG00000243129
chr12	13044127	13044876	12:13044127-13044876	ENSG00000111291,ENSG00000256011,ENSG00000221611,ENSG00000013583,ENSG00000183935,ENSG00000255621,ENSG00000243129,ENSG00000084444,ENSG00000200475
chr12	13101048	13101788	12:13101048-13101788	ENSG00000256011,ENSG00000221611,ENSG00000243129,ENSG00000111305,ENSG00000134531
chr12	13144408	13144667	12:13144408-13144667	-
chr12	13165251	13166057	12:13165251-13166057	ENSG00000111291,ENSG00000256011,ENSG00000243129,ENSG00000111305,ENSG00000134531,ENSG00000200475
chr12	13179512	13180345	12:13179512-13180345	ENSG00000111291,ENSG00000256011,ENSG00000221611,ENSG00000243129,ENSG00000134531,ENSG00000201909,ENSG00000287928,ENSG00000200475
chr12	13196350	13196958	12:13196350-13196958	ENSG00000111291,ENSG00000221611,ENSG00000243129,ENSG00000111305,ENSG00000134531
chr12	13211990	13212520	12:13211990-13212520	ENSG00000283759,ENSG00000111291,ENSG00000256011,ENSG00000221611,ENSG00000243129,ENSG00000111305,ENSG00000134531
chr12	13234020	13234290	12:13234020-13234290	ENSG00000221611,ENSG00000243129
chr12	13255770	13256298	12:13255770-13256298	ENSG00000111291,ENSG00000256011,ENSG00000221611,ENSG00000243129,ENSG00000286869,ENSG00000273079,ENSG00000201476,ENSG00000201909,ENSG00000256306,ENSG00000277935,ENSG00000287928,ENSG00000200475
chr12	13278114	13278634	12:13278114-13278634	ENSG00000286869,ENSG00000273079,ENSG00000201476,ENSG00000201909,ENSG00000256306,ENSG00000277935,ENSG00000287928,ENSG00000200475
chr12	13397005	13397304	12:13397005-13397304	ENSG00000256011,ENSG00000180861,ENSG00000273079,ENSG00000201476,ENSG00000201909,ENSG00000256306,ENSG00000277935,ENSG00000287928,ENSG00000212128
chr12	14167035	14167271	12:14167035-14167271	ENSG00000273079,ENSG00000200475,ENSG00000256346
chr12	14186027	14186436	12:14186027-14186436	ENSG00000273079,ENSG00000200475,ENSG00000256346,ENSG00000227760,ENSG00000255649
chr12	14216343	14217345	12:14216343-14217345	ENSG00000273079,ENSG00000256084,ENSG00000255763,ENSG00000255649
chr12	14221191	14221395	12:14221191-14221395	ENSG00000256084
chr12	14238162	14238597	12:14238162-14238597	ENSG00000255763
chr12	14239404	14240490	12:14239404-14240490	ENSG00000255763
chr12	14256165	14256780	12:14256165-14256780	ENSG00000251908,ENSG00000255749,ENSG00000244573
chr12	14257604	14258264	12:14257604-14258264	ENSG00000251908,ENSG00000255749,ENSG00000244573,ENSG00000171681
chr12	14365189	14366088	12:14365189-14366088	ENSG00000244573,ENSG00000171681
chr12	14367036	14367609	12:14367036-14367609	ENSG00000244573,ENSG00000171681
chr12	14372495	14372789	12:14372495-14372789	ENSG00000244573,ENSG00000171681
chr12	14373116	14373500	12:14373116-14373500	ENSG00000244573,ENSG00000171681
chr12	14384928	14385611	12:14384928-14385611	ENSG00000244573,ENSG00000171681
chr12	14390926	14391280	12:14390926-14391280	ENSG00000171681
chr12	14394493	14395260	12:14394493-14395260	ENSG00000244573,ENSG00000171681
chr12	14396114	14396474	12:14396114-14396474	ENSG00000244573,ENSG00000171681
chr12	14403475	14404197	12:14403475-14404197	ENSG00000244573,ENSG00000171681
chr12	14411047	14411755	12:14411047-14411755	ENSG00000171681
chr12	14416582	14416986	12:14416582-14416986	ENSG00000171681
chr12	14417793	14418807	12:14417793-14418807	ENSG00000171681
chr12	14454108	14454534	12:14454108-14454534	ENSG00000255649
chr12	14567429	14568067	12:14567429-14568067	ENSG00000121316,ENSG00000255649,ENSG00000200830,ENSG00000256751
chr12	14577052	14577759	12:14577052-14577759	ENSG00000273079,ENSG00000121316,ENSG00000255649,ENSG00000200830,ENSG00000256751,ENSG00000070019,ENSG00000243916,ENSG00000188991,ENSG00000256450,ENSG00000283240
chr12	14630055	14630569	12:14630055-14630569	ENSG00000273079,ENSG00000200475,ENSG00000255763,ENSG00000121316,ENSG00000255649,ENSG00000200830,ENSG00000070019,ENSG00000214772,ENSG00000243916,ENSG00000256238,ENSG00000256450,ENSG00000048540,ENSG00000242991
chr12	14643181	14643569	12:14643181-14643569	ENSG00000255649,ENSG00000070019
chr12	14644145	14644621	12:14644145-14644621	ENSG00000273079,ENSG00000200475,ENSG00000255649,ENSG00000200830,ENSG00000070019,ENSG00000214772,ENSG00000243916,ENSG00000188991,ENSG00000008394,ENSG00000256238,ENSG00000286303,ENSG00000256564
chr12	14664384	14664900	12:14664384-14664900	ENSG00000255763,ENSG00000255649,ENSG00000070019,ENSG00000214772
chr12	14716578	14717102	12:14716578-14717102	ENSG00000070019
chr12	14723801	14724238	12:14723801-14724238	ENSG00000255649,ENSG00000070019,ENSG00000261324
chr12	14769708	14771241	12:14769708-14771241	ENSG00000261324,ENSG00000197837,ENSG00000246705,ENSG00000084463
chr12	14771773	14772040	12:14771773-14772040	ENSG00000261324,ENSG00000197837,ENSG00000246705
chr12	14773916	14774651	12:14773916-14774651	ENSG00000261324,ENSG00000197837,ENSG00000246705,ENSG00000084463
chr12	14803062	14804020	12:14803062-14804020	ENSG00000261324,ENSG00000197837,ENSG00000246705,ENSG00000084463,ENSG00000182993,ENSG00000179256,ENSG00000286107,ENSG00000111339,ENSG00000256339
chr12	14810946	14811200	12:14810946-14811200	ENSG00000084463,ENSG00000182993,ENSG00000179256,ENSG00000286107
chr12	14845340	14845561	12:14845340-14845561	ENSG00000111339,ENSG00000256339
chr12	14884436	14884898	12:14884436-14884898	ENSG00000182993,ENSG00000111339,ENSG00000256339,ENSG00000111341
chr12	14920658	14921357	12:14920658-14921357	ENSG00000139055
chr12	14937839	14938109	12:14937839-14938109	ENSG00000139055
chr12	14941455	14941867	12:14941455-14941867	ENSG00000139055,ENSG00000111348
chr12	14942234	14942468	12:14942234-14942468	ENSG00000139055,ENSG00000111348
chr12	14948805	14949145	12:14948805-14949145	ENSG00000139055,ENSG00000111348,ENSG00000139053
chr12	14952211	14952886	12:14952211-14952886	ENSG00000111348
chr12	14956090	14956300	12:14956090-14956300	ENSG00000111348
chr12	14960859	14962078	12:14960859-14962078	ENSG00000111348,ENSG00000139053
chr12	14979394	14979912	12:14979394-14979912	ENSG00000139053
chr12	14984738	14984957	12:14984738-14984957	ENSG00000139053
chr12	14993863	14994984	12:14993863-14994984	ENSG00000111339,ENSG00000256339,ENSG00000139053,ENSG00000255727
chr12	14995749	14996079	12:14995749-14996079	ENSG00000179256,ENSG00000111339,ENSG00000256339,ENSG00000255727
chr12	15001999	15002235	12:15001999-15002235	ENSG00000255727
chr12	15050730	15051141	12:15050730-15051141	ENSG00000256650,ENSG00000255660,ENSG00000243916,ENSG00000188991,ENSG00000008394,ENSG00000256238,ENSG00000256450,ENSG00000048540,ENSG00000283240,ENSG00000255871
chr12	15077560	15078133	12:15077560-15078133	ENSG00000256650,ENSG00000255660,ENSG00000243916,ENSG00000188991,ENSG00000008394,ENSG00000286303,ENSG00000256450,ENSG00000048540,ENSG00000255871
chr12	15088212	15088431	12:15088212-15088431	ENSG00000256650
chr12	15221004	15221748	12:15221004-15221748	ENSG00000134533,ENSG00000256650,ENSG00000255660,ENSG00000256283,ENSG00000243916,ENSG00000200105,ENSG00000188991,ENSG00000255871
chr12	15269073	15269409	12:15269073-15269409	ENSG00000256650,ENSG00000255660,ENSG00000256283,ENSG00000243916,ENSG00000256134,ENSG00000188991,ENSG00000008394,ENSG00000256238,ENSG00000286303,ENSG00000048540,ENSG00000283240
chr12	15279035	15279782	12:15279035-15279782	ENSG00000255660,ENSG00000256283,ENSG00000243916,ENSG00000188991,ENSG00000256238
chr12	15532515	15532767	12:15532515-15532767	ENSG00000151490,ENSG00000243916
chr12	15534219	15534802	12:15534219-15534802	ENSG00000151490,ENSG00000243916,ENSG00000200105,ENSG00000256627,ENSG00000188991,ENSG00000008394,ENSG00000256238,ENSG00000286303,ENSG00000048540,ENSG00000255871
chr12	15546190	15546957	12:15546190-15546957	ENSG00000151490,ENSG00000243916,ENSG00000200105,ENSG00000188991,ENSG00000286303,ENSG00000256450,ENSG00000256564,ENSG00000283240
chr12	15562219	15562968	12:15562219-15562968	ENSG00000151490,ENSG00000243916
chr12	15563681	15564090	12:15563681-15564090	ENSG00000151490,ENSG00000243916
chr12	15570841	15571741	12:15570841-15571741	ENSG00000151490,ENSG00000243916,ENSG00000200105,ENSG00000256627,ENSG00000256134,ENSG00000188991,ENSG00000256238,ENSG00000286303,ENSG00000256450,ENSG00000048540,ENSG00000256564,ENSG00000283240
chr12	15584580	15584875	12:15584580-15584875	ENSG00000151490,ENSG00000243916,ENSG00000200105
chr12	15590077	15590807	12:15590077-15590807	ENSG00000243916,ENSG00000151491,ENSG00000200105,ENSG00000256627,ENSG00000256134,ENSG00000188991,ENSG00000008394,ENSG00000286303,ENSG00000256450,ENSG00000048540,ENSG00000256564,ENSG00000255871
chr12	15788666	15790181	12:15788666-15790181	ENSG00000151491,ENSG00000200105,ENSG00000255565,ENSG00000256627
chr12	15856495	15856819	12:15856495-15856819	ENSG00000200105,ENSG00000256627,ENSG00000256134,ENSG00000008394,ENSG00000286303,ENSG00000256450,ENSG00000255871
chr12	15875060	15875831	12:15875060-15875831	ENSG00000151491,ENSG00000200105,ENSG00000023734,ENSG00000256134
chr12	15881825	15882858	12:15881825-15882858	ENSG00000151491,ENSG00000200105,ENSG00000256627,ENSG00000023734,ENSG00000023697,ENSG00000256134,ENSG00000188991,ENSG00000008394,ENSG00000256238,ENSG00000286303,ENSG00000048540,ENSG00000256564,ENSG00000283240,ENSG00000255871
chr12	15899222	15899537	12:15899222-15899537	ENSG00000023734,ENSG00000023697,ENSG00000256134,ENSG00000188991,ENSG00000008394,ENSG00000286303
chr12	15910893	15911823	12:15910893-15911823	ENSG00000200105,ENSG00000023734,ENSG00000023697,ENSG00000256134,ENSG00000188991,ENSG00000008394,ENSG00000256238,ENSG00000286303,ENSG00000256450,ENSG00000048540,ENSG00000256564,ENSG00000283240,ENSG00000255871
chr12	16057372	16057805	12:16057372-16057805	ENSG00000256134,ENSG00000188991,ENSG00000008394,ENSG00000256238,ENSG00000286303,ENSG00000256450,ENSG00000048540,ENSG00000256564,ENSG00000283240,ENSG00000255871,ENSG00000212358,ENSG00000285724,ENSG00000242991,ENSG00000256896,ENSG00000256756,ENSG00000283665
chr12	17008156	17008389	12:17008156-17008389	ENSG00000188991,ENSG00000008394,ENSG00000256238,ENSG00000286303,ENSG00000256450,ENSG00000048540,ENSG00000256564,ENSG00000283240,ENSG00000255871,ENSG00000256211,ENSG00000213235,ENSG00000287455,ENSG00000212358,ENSG00000285724,ENSG00000242991,ENSG00000256896,ENSG00000256756,ENSG00000256389,ENSG00000256994,ENSG00000283665,ENSG00000206662
chr12	18159347	18159599	12:18159347-18159599	ENSG00000008394,ENSG00000256238,ENSG00000256450,ENSG00000048540,ENSG00000283240,ENSG00000255871,ENSG00000212358,ENSG00000285724,ENSG00000242991,ENSG00000256896,ENSG00000256756,ENSG00000256389,ENSG00000256994,ENSG00000283665,ENSG00000206662,ENSG00000111404,ENSG00000139144,ENSG00000255892,ENSG00000255960,ENSG00000139151,ENSG00000255993,ENSG00000255648,ENSG00000177938
chr12	18165115	18166181	12:18165115-18166181	ENSG00000188991,ENSG00000008394,ENSG00000256238,ENSG00000286303,ENSG00000256450,ENSG00000048540,ENSG00000256564,ENSG00000283240,ENSG00000255871,ENSG00000212358,ENSG00000285724,ENSG00000242991,ENSG00000256896,ENSG00000256756,ENSG00000256389,ENSG00000256994,ENSG00000283665,ENSG00000206662,ENSG00000111404,ENSG00000139144,ENSG00000255892,ENSG00000255960,ENSG00000139151,ENSG00000255993,ENSG00000255648,ENSG00000177938,ENSG00000256844
chr12	18500199	18500562	12:18500199-18500562	ENSG00000256896,ENSG00000256756,ENSG00000256389,ENSG00000256994,ENSG00000283665,ENSG00000206662,ENSG00000139144,ENSG00000255892,ENSG00000255960,ENSG00000256138,ENSG00000139151,ENSG00000255993,ENSG00000255648,ENSG00000177938
chr12	18868886	18869348	12:18868886-18869348	ENSG00000139144,ENSG00000255892,ENSG00000255960,ENSG00000139151,ENSG00000255993,ENSG00000255648,ENSG00000177938,ENSG00000227525,ENSG00000256844,ENSG00000253284
chr12	18872656	18873339	12:18872656-18873339	ENSG00000283665,ENSG00000139144,ENSG00000255892,ENSG00000255960,ENSG00000139151,ENSG00000255993,ENSG00000255648,ENSG00000177938,ENSG00000227525,ENSG00000256844,ENSG00000253284
chr12	19049086	19049433	12:19049086-19049433	ENSG00000206662,ENSG00000139144,ENSG00000255892,ENSG00000255960,ENSG00000139151,ENSG00000255993,ENSG00000255648,ENSG00000177938,ENSG00000227525,ENSG00000256844,ENSG00000253284,ENSG00000240993
chr12	19129368	19131048	12:19129368-19131048	ENSG00000139144,ENSG00000255960,ENSG00000139151,ENSG00000255993,ENSG00000255648,ENSG00000177938,ENSG00000227525,ENSG00000256844,ENSG00000052126,ENSG00000253284,ENSG00000240993
chr12	19186860	19187189	12:19186860-19187189	ENSG00000139144,ENSG00000255892,ENSG00000255960,ENSG00000139151,ENSG00000255993,ENSG00000255648,ENSG00000177938,ENSG00000227525,ENSG00000256844,ENSG00000253284,ENSG00000240993
chr12	19220235	19220496	12:19220235-19220496	ENSG00000139144,ENSG00000255892,ENSG00000255960,ENSG00000139151,ENSG00000255993,ENSG00000255648,ENSG00000177938,ENSG00000227525,ENSG00000256844,ENSG00000052126,ENSG00000253284,ENSG00000240993,ENSG00000243854
chr12	19229889	19230106	12:19229889-19230106	ENSG00000255993,ENSG00000256844,ENSG00000052126,ENSG00000240993
chr12	19230341	19230668	12:19230341-19230668	ENSG00000052126
chr12	19243477	19243794	12:19243477-19243794	ENSG00000139151,ENSG00000177938,ENSG00000052126,ENSG00000240993,ENSG00000243854
chr12	19273686	19274394	12:19273686-19274394	ENSG00000285724,ENSG00000242991,ENSG00000256896,ENSG00000256756,ENSG00000256389,ENSG00000256994,ENSG00000283665,ENSG00000206662,ENSG00000111404,ENSG00000139144,ENSG00000255892,ENSG00000255960,ENSG00000139151,ENSG00000255993,ENSG00000255648,ENSG00000177938,ENSG00000227525,ENSG00000256844,ENSG00000052126,ENSG00000253284,ENSG00000240993,ENSG00000257062,ENSG00000205754,ENSG00000131982,ENSG00000256849,ENSG00000200247,ENSG00000243854
chr12	19288765	19289058	12:19288765-19289058	ENSG00000139144,ENSG00000255892,ENSG00000255960,ENSG00000139151,ENSG00000255993,ENSG00000255648,ENSG00000177938,ENSG00000227525,ENSG00000256844,ENSG00000052126,ENSG00000253284,ENSG00000240993,ENSG00000243854
chr12	19365969	19366278	12:19365969-19366278	ENSG00000243854
chr12	19382156	19382465	12:19382156-19382465	ENSG00000256994,ENSG00000200247,ENSG00000243854
chr12	19404179	19404763	12:19404179-19404763	ENSG00000256756,ENSG00000256389,ENSG00000256994,ENSG00000283665,ENSG00000139144,ENSG00000255892,ENSG00000255960,ENSG00000139151,ENSG00000255993,ENSG00000255648,ENSG00000177938,ENSG00000256844,ENSG00000131982,ENSG00000240328,ENSG00000200247,ENSG00000271462,ENSG00000255909,ENSG00000139154,ENSG00000243854
chr12	19415477	19415923	12:19415477-19415923	ENSG00000271462,ENSG00000255909
chr12	19439169	19440733	12:19439169-19440733	ENSG00000240328,ENSG00000245205,ENSG00000200247,ENSG00000271462,ENSG00000255909,ENSG00000139154
chr12	19458061	19458393	12:19458061-19458393	ENSG00000245205,ENSG00000200247,ENSG00000139154
chr12	19482417	19483227	12:19482417-19483227	ENSG00000206662,ENSG00000255892,ENSG00000139151,ENSG00000177938,ENSG00000131982,ENSG00000287074,ENSG00000240328,ENSG00000245205,ENSG00000200247,ENSG00000139154
chr12	19484888	19485381	12:19484888-19485381	ENSG00000240328,ENSG00000245205,ENSG00000200247
chr12	19527685	19527946	12:19527685-19527946	ENSG00000240328
chr12	19552598	19553300	12:19552598-19553300	ENSG00000287074,ENSG00000240328
chr12	19572976	19573250	12:19572976-19573250	ENSG00000287074,ENSG00000240328
chr12	19623938	19624463	12:19623938-19624463	ENSG00000256896,ENSG00000256756,ENSG00000256994,ENSG00000283665,ENSG00000206662,ENSG00000255892,ENSG00000139151,ENSG00000255993,ENSG00000177938,ENSG00000256663,ENSG00000131982,ENSG00000172572,ENSG00000287074,ENSG00000240328
chr12	19658430	19658715	12:19658430-19658715	-
chr12	19678423	19679157	12:19678423-19679157	ENSG00000256896,ENSG00000256756,ENSG00000256389,ENSG00000256994,ENSG00000283665,ENSG00000139144,ENSG00000255892,ENSG00000255960,ENSG00000139151,ENSG00000255993,ENSG00000255648,ENSG00000177938,ENSG00000227525,ENSG00000256844,ENSG00000134538,ENSG00000257062,ENSG00000205754,ENSG00000256157,ENSG00000139155,ENSG00000256663,ENSG00000131982,ENSG00000172572,ENSG00000256879,ENSG00000256499,ENSG00000256287,ENSG00000256849,ENSG00000287074,ENSG00000240328,ENSG00000243854
chr12	19725654	19726100	12:19725654-19726100	ENSG00000200885
chr12	19726647	19727273	12:19726647-19727273	ENSG00000256663,ENSG00000256879,ENSG00000256287,ENSG00000200885
chr12	19739117	19739586	12:19739117-19739586	ENSG00000256663,ENSG00000131982,ENSG00000172572,ENSG00000256879,ENSG00000256499,ENSG00000256287,ENSG00000256849
chr12	19744746	19745310	12:19744746-19745310	ENSG00000256896,ENSG00000283665,ENSG00000206662,ENSG00000139151,ENSG00000255993,ENSG00000255648,ENSG00000134538,ENSG00000257062,ENSG00000205754,ENSG00000256157,ENSG00000256663,ENSG00000131982,ENSG00000172572,ENSG00000256879,ENSG00000256499,ENSG00000256287,ENSG00000256849,ENSG00000255910
chr12	19757463	19757750	12:19757463-19757750	ENSG00000256663,ENSG00000131982,ENSG00000172572,ENSG00000256879,ENSG00000256287,ENSG00000256849,ENSG00000255910
chr12	19783888	19784336	12:19783888-19784336	ENSG00000256663,ENSG00000256287,ENSG00000256849,ENSG00000255910
chr12	19791854	19792339	12:19791854-19792339	ENSG00000256896,ENSG00000256389,ENSG00000256994,ENSG00000283665,ENSG00000206662,ENSG00000255648,ENSG00000257062,ENSG00000205754,ENSG00000256157,ENSG00000139155,ENSG00000256663,ENSG00000131982,ENSG00000172572,ENSG00000256879,ENSG00000256499,ENSG00000256287,ENSG00000256849,ENSG00000255910
chr12	19828349	19828581	12:19828349-19828581	ENSG00000206662,ENSG00000256663,ENSG00000131982,ENSG00000172572,ENSG00000256879,ENSG00000256287,ENSG00000256849
chr12	20090864	20091548	12:20090864-20091548	ENSG00000256663,ENSG00000131982,ENSG00000172572,ENSG00000256879,ENSG00000256499,ENSG00000287075,ENSG00000256287,ENSG00000256849
chr12	20114730	20115091	12:20114730-20115091	ENSG00000256663,ENSG00000172572,ENSG00000256879,ENSG00000256499,ENSG00000287075,ENSG00000256287,ENSG00000256849
chr12	20668232	20668507	12:20668232-20668507	ENSG00000134538,ENSG00000257062,ENSG00000205754,ENSG00000256157,ENSG00000139155,ENSG00000256663,ENSG00000131982,ENSG00000172572
chr12	20777260	20777635	12:20777260-20777635	ENSG00000134538,ENSG00000257062,ENSG00000205754,ENSG00000256157,ENSG00000257046,ENSG00000139155
chr12	20806962	20807396	12:20806962-20807396	ENSG00000257062,ENSG00000205754,ENSG00000256157,ENSG00000257046,ENSG00000111700
chr12	21248843	21249316	12:21248843-21249316	ENSG00000134538,ENSG00000257062,ENSG00000205754
chr12	21296360	21297186	12:21296360-21297186	ENSG00000084453,ENSG00000134538,ENSG00000257062,ENSG00000205754,ENSG00000256157
chr12	21298343	21298642	12:21298343-21298642	ENSG00000134538,ENSG00000205754
chr12	21369370	21369803	12:21369370-21369803	ENSG00000121351,ENSG00000084453,ENSG00000134538
chr12	21392353	21392678	12:21392353-21392678	ENSG00000084453
chr12	21437370	21438370	12:21437370-21438370	ENSG00000111711,ENSG00000004700,ENSG00000256021,ENSG00000121350,ENSG00000084453,ENSG00000257062
chr12	21453357	21453794	12:21453357-21453794	ENSG00000256021,ENSG00000121350
chr12	21456232	21457052	12:21456232-21457052	ENSG00000256021,ENSG00000121350,ENSG00000134538
chr12	21501022	21502359	12:21501022-21502359	ENSG00000111711,ENSG00000004700
chr12	21509692	21510320	12:21509692-21510320	ENSG00000134548,ENSG00000111711,ENSG00000004700
chr12	21527466	21528355	12:21527466-21528355	ENSG00000134548,ENSG00000111711,ENSG00000004700
chr12	21560160	21560364	12:21560160-21560364	-
chr12	21607646	21608117	12:21607646-21608117	ENSG00000111713
chr12	21614442	21615062	12:21614442-21615062	ENSG00000285854,ENSG00000111713
chr12	21643030	21643271	12:21643030-21643271	ENSG00000111716,ENSG00000285854
chr12	21656929	21658292	12:21656929-21658292	ENSG00000256615,ENSG00000111716,ENSG00000285854
chr12	21676638	21677206	12:21676638-21677206	ENSG00000275567,ENSG00000257022,ENSG00000256615,ENSG00000111716,ENSG00000285854
chr12	21677729	21678107	12:21677729-21678107	ENSG00000256615
chr12	21678757	21679092	12:21678757-21679092	-
chr12	21680328	21680780	12:21680328-21680780	ENSG00000275567,ENSG00000257022,ENSG00000255644,ENSG00000256615
chr12	21690419	21691240	12:21690419-21691240	ENSG00000275567,ENSG00000257022,ENSG00000255644
chr12	21773389	21773756	12:21773389-21773756	ENSG00000275567,ENSG00000257022,ENSG00000121361,ENSG00000255644
chr12	21774422	21774979	12:21774422-21774979	ENSG00000275567,ENSG00000257022,ENSG00000121361,ENSG00000255644
chr12	21941339	21941595	12:21941339-21941595	ENSG00000275567,ENSG00000257022,ENSG00000069431
chr12	21941917	21942259	12:21941917-21942259	ENSG00000275567,ENSG00000257022,ENSG00000069431
chr12	22002565	22002797	12:22002565-22002797	ENSG00000255627,ENSG00000275567,ENSG00000257022
chr12	22019126	22019339	12:22019126-22019339	ENSG00000255627,ENSG00000275567,ENSG00000257022
chr12	22030540	22030975	12:22030540-22030975	-
chr12	22036125	22036488	12:22036125-22036488	ENSG00000111726
chr12	22045964	22047179	12:22045964-22047179	ENSG00000111726,ENSG00000275567,ENSG00000257022
chr12	22066347	22066762	12:22066347-22066762	ENSG00000111728,ENSG00000111726
chr12	22083266	22083663	12:22083266-22083663	-
chr12	22093580	22093794	12:22093580-22093794	-
chr12	22100898	22101449	12:22100898-22101449	ENSG00000212172,ENSG00000274624
chr12	22102100	22102535	12:22102100-22102535	ENSG00000274624
chr12	22110068	22110739	12:22110068-22110739	ENSG00000274624,ENSG00000111728
chr12	22121299	22121586	12:22121299-22121586	ENSG00000212172,ENSG00000111728
chr12	22122378	22122588	12:22122378-22122588	ENSG00000111728
chr12	22130631	22131111	12:22130631-22131111	ENSG00000212172,ENSG00000283582
chr12	22146670	22147020	12:22146670-22147020	ENSG00000212172
chr12	22160475	22160819	12:22160475-22160819	ENSG00000212172
chr12	22163608	22164667	12:22163608-22164667	ENSG00000256353,ENSG00000212172
chr12	22179463	22179849	12:22179463-22179849	ENSG00000212172
chr12	22268454	22268720	12:22268454-22268720	ENSG00000111728
chr12	22287668	22288790	12:22287668-22288790	ENSG00000212172,ENSG00000111728
chr12	22321401	22322134	12:22321401-22322134	ENSG00000111728
chr12	22328187	22328572	12:22328187-22328572	ENSG00000111728
chr12	22334513	22336069	12:22334513-22336069	ENSG00000212172,ENSG00000111728
chr12	22350169	22350446	12:22350169-22350446	-
chr12	22396102	22396903	12:22396102-22396903	ENSG00000256353,ENSG00000256371,ENSG00000250166,ENSG00000256714,ENSG00000212172,ENSG00000275567,ENSG00000257022
chr12	22409258	22410738	12:22409258-22410738	ENSG00000256923,ENSG00000250166,ENSG00000256714
chr12	22424153	22424811	12:22424153-22424811	ENSG00000139163,ENSG00000257023,ENSG00000256973,ENSG00000250166,ENSG00000069431
chr12	22430785	22431456	12:22430785-22431456	ENSG00000111728
chr12	22437409	22437675	12:22437409-22437675	ENSG00000111728
chr12	22443178	22443819	12:22443178-22443819	ENSG00000256353,ENSG00000241451,ENSG00000256371,ENSG00000256973,ENSG00000212172,ENSG00000111728
chr12	22459810	22460281	12:22459810-22460281	ENSG00000256923,ENSG00000256371,ENSG00000256973,ENSG00000111731
chr12	22473338	22473991	12:22473338-22473991	ENSG00000256973,ENSG00000111731
chr12	22480216	22480420	12:22480216-22480420	ENSG00000111731
chr12	22529407	22529876	12:22529407-22529876	ENSG00000139163,ENSG00000256774,ENSG00000256371,ENSG00000111731
chr12	22535595	22535960	12:22535595-22535960	ENSG00000256774,ENSG00000256371,ENSG00000111731,ENSG00000250166
chr12	22543391	22544907	12:22543391-22544907	ENSG00000139163,ENSG00000257023,ENSG00000256774,ENSG00000256371,ENSG00000111731,ENSG00000250166
chr12	22618615	22619034	12:22618615-22619034	ENSG00000139163,ENSG00000257023,ENSG00000256774,ENSG00000256371
chr12	22624757	22626252	12:22624757-22626252	ENSG00000256923,ENSG00000139163,ENSG00000257023,ENSG00000256774,ENSG00000256371,ENSG00000111731
chr12	22631641	22632044	12:22631641-22632044	ENSG00000139163,ENSG00000257023,ENSG00000256774,ENSG00000256371
chr12	22684327	22684807	12:22684327-22684807	ENSG00000256353,ENSG00000256923,ENSG00000241451
chr12	22687436	22687964	12:22687436-22687964	ENSG00000256473,ENSG00000256353,ENSG00000256923,ENSG00000241451,ENSG00000256995,ENSG00000256774,ENSG00000256371
chr12	22692580	22693398	12:22692580-22693398	ENSG00000256923,ENSG00000241451,ENSG00000256995,ENSG00000256371
chr12	22699635	22699990	12:22699635-22699990	ENSG00000256923,ENSG00000241451,ENSG00000256995
chr12	23204935	23205622	12:23204935-23205622	ENSG00000244662,ENSG00000256852,ENSG00000197503,ENSG00000256120,ENSG00000216192,ENSG00000256473,ENSG00000115934,ENSG00000256321,ENSG00000256353,ENSG00000256923
chr12	24561749	24562376	12:24561749-24562376	ENSG00000244662,ENSG00000256852,ENSG00000197503,ENSG00000256120,ENSG00000216192,ENSG00000134532
chr12	24562616	24563324	12:24562616-24563324	ENSG00000244662,ENSG00000256852,ENSG00000197503,ENSG00000256120,ENSG00000216192,ENSG00000134532
chr12	24719310	24720200	12:24719310-24720200	ENSG00000255745,ENSG00000240481,ENSG00000244662,ENSG00000256852,ENSG00000197503,ENSG00000256120,ENSG00000216192,ENSG00000256473,ENSG00000256353
chr12	24740530	24741440	12:24740530-24741440	ENSG00000255745,ENSG00000240481,ENSG00000244662,ENSG00000256852,ENSG00000197503,ENSG00000256120,ENSG00000216192,ENSG00000256473,ENSG00000256353
chr12	24778888	24779157	12:24778888-24779157	ENSG00000255745,ENSG00000244662,ENSG00000256852,ENSG00000197503,ENSG00000256120,ENSG00000216192,ENSG00000256473,ENSG00000256353
chr12	24795624	24796271	12:24795624-24796271	ENSG00000255745,ENSG00000240481,ENSG00000244662,ENSG00000256852,ENSG00000197503,ENSG00000256120,ENSG00000216192,ENSG00000256473,ENSG00000256353
chr12	24803452	24804316	12:24803452-24804316	ENSG00000255745,ENSG00000244662,ENSG00000256852,ENSG00000197503,ENSG00000256120,ENSG00000216192,ENSG00000256473
chr12	24814525	24815254	12:24814525-24815254	ENSG00000244662,ENSG00000256852,ENSG00000197503,ENSG00000256120,ENSG00000216192,ENSG00000256473
chr12	24836359	24836611	12:24836359-24836611	ENSG00000060982,ENSG00000256482
chr12	24838544	24839778	12:24838544-24839778	ENSG00000255745,ENSG00000060982,ENSG00000256482,ENSG00000244662,ENSG00000256852,ENSG00000197503,ENSG00000256120,ENSG00000216192,ENSG00000256473
chr12	24846484	24846858	12:24846484-24846858	ENSG00000256473
chr12	24900905	24901293	12:24900905-24901293	ENSG00000060982,ENSG00000278969
chr12	24902638	24903099	12:24902638-24903099	ENSG00000060982,ENSG00000278969
chr12	24948711	24949400	12:24948711-24949400	ENSG00000060982,ENSG00000255921
chr12	24961817	24962046	12:24961817-24962046	ENSG00000255921,ENSG00000213736
chr12	24980379	24980576	12:24980379-24980576	ENSG00000213736
chr12	24991411	24991934	12:24991411-24991934	ENSG00000226397,ENSG00000118308,ENSG00000258449,ENSG00000276842,ENSG00000256120
chr12	24998093	24998632	12:24998093-24998632	ENSG00000226397,ENSG00000118308,ENSG00000258449,ENSG00000276842
chr12	25051536	25052957	12:25051536-25052957	ENSG00000118308,ENSG00000258449,ENSG00000276842
chr12	25089539	25090021	12:25089539-25090021	ENSG00000118308,ENSG00000258546,ENSG00000258449,ENSG00000276842
chr12	25128633	25128911	12:25128633-25128911	ENSG00000258449,ENSG00000276842
chr12	25130689	25130941	12:25130689-25130941	ENSG00000258449,ENSG00000276842
chr12	25155190	25155547	12:25155190-25155547	ENSG00000258449,ENSG00000276842,ENSG00000118307
chr12	25186509	25187401	12:25186509-25187401	ENSG00000118307,ENSG00000205707,ENSG00000275197,ENSG00000201439,ENSG00000241846
chr12	25194830	25196111	12:25194830-25196111	ENSG00000118307,ENSG00000205707,ENSG00000274987,ENSG00000275197
chr12	25210903	25211322	12:25210903-25211322	ENSG00000118307,ENSG00000205707,ENSG00000274987,ENSG00000275197,ENSG00000278743,ENSG00000201439,ENSG00000241846
chr12	25241029	25241946	12:25241029-25241946	ENSG00000118307,ENSG00000205707,ENSG00000133703,ENSG00000274987,ENSG00000275197,ENSG00000278743,ENSG00000201439,ENSG00000241846,ENSG00000216192
chr12	25250056	25251692	12:25250056-25251692	ENSG00000133703,ENSG00000275197,ENSG00000278743,ENSG00000201439,ENSG00000241846
chr12	25280057	25280491	12:25280057-25280491	ENSG00000201439
chr12	25282605	25282875	12:25282605-25282875	-
chr12	25322295	25323139	12:25322295-25323139	ENSG00000201439,ENSG00000241846
chr12	25323824	25324182	12:25323824-25324182	ENSG00000201439,ENSG00000241846
chr12	25333812	25334439	12:25333812-25334439	ENSG00000275197,ENSG00000201439,ENSG00000241846
chr12	25341834	25342151	12:25341834-25342151	ENSG00000201439,ENSG00000241846
chr12	25364849	25365565	12:25364849-25365565	ENSG00000275197,ENSG00000201439,ENSG00000241846
chr12	25369655	25370026	12:25369655-25370026	ENSG00000201439
chr12	25377155	25377927	12:25377155-25377927	ENSG00000133703,ENSG00000275197,ENSG00000278743,ENSG00000201439,ENSG00000241846
chr12	25385558	25386914	12:25385558-25386914	ENSG00000118307,ENSG00000205707,ENSG00000133703,ENSG00000274987,ENSG00000275197,ENSG00000278743,ENSG00000201439,ENSG00000241846
chr12	25429743	25430048	12:25429743-25430048	ENSG00000201439,ENSG00000241846,ENSG00000152936,ENSG00000279173,ENSG00000256079
chr12	25436270	25436555	12:25436270-25436555	ENSG00000201439,ENSG00000241846,ENSG00000152936,ENSG00000279173,ENSG00000256079,ENSG00000255988,ENSG00000222950,ENSG00000123094
chr12	25495909	25496708	12:25495909-25496708	ENSG00000241846,ENSG00000152936,ENSG00000222950
chr12	25589960	25590940	12:25589960-25590940	ENSG00000152936,ENSG00000257009,ENSG00000222950,ENSG00000256440
chr12	25595426	25595976	12:25595426-25595976	ENSG00000152936,ENSG00000257009,ENSG00000222950
chr12	25806198	25806628	12:25806198-25806628	ENSG00000152936,ENSG00000222950,ENSG00000256686,ENSG00000255725,ENSG00000256440,ENSG00000256256
chr12	25859792	25860469	12:25859792-25860469	ENSG00000152936,ENSG00000222950,ENSG00000256686,ENSG00000255725,ENSG00000256440,ENSG00000283603,ENSG00000234428,ENSG00000212549,ENSG00000123094,ENSG00000246695,ENSG00000256256
chr12	25958234	25959435	12:25958234-25959435	ENSG00000123094,ENSG00000246695
chr12	26092720	26092948	12:26092720-26092948	ENSG00000234428,ENSG00000212549,ENSG00000256185,ENSG00000256234,ENSG00000286752
chr12	26097156	26097495	12:26097156-26097495	ENSG00000234428,ENSG00000212549,ENSG00000256185,ENSG00000255968,ENSG00000288532,ENSG00000278095,ENSG00000255750,ENSG00000256234,ENSG00000286752,ENSG00000256894,ENSG00000123096,ENSG00000123095,ENSG00000123094
chr12	26113938	26114880	12:26113938-26114880	ENSG00000234428,ENSG00000212549,ENSG00000256185,ENSG00000255968,ENSG00000288532,ENSG00000278095,ENSG00000255750,ENSG00000256234,ENSG00000286752,ENSG00000256894,ENSG00000123096,ENSG00000123095,ENSG00000123094
chr12	26121943	26123554	12:26121943-26123554	ENSG00000234428,ENSG00000212549,ENSG00000256185,ENSG00000255968,ENSG00000288532,ENSG00000278095,ENSG00000255750,ENSG00000256234,ENSG00000286752,ENSG00000256894,ENSG00000123096,ENSG00000123095
chr12	26126034	26126344	12:26126034-26126344	ENSG00000286752,ENSG00000256894,ENSG00000123096,ENSG00000123095
chr12	26195790	26196063	12:26195790-26196063	ENSG00000212549,ENSG00000256185,ENSG00000255968,ENSG00000288532,ENSG00000278095,ENSG00000255750,ENSG00000256234,ENSG00000286752,ENSG00000123096
chr12	26298926	26299504	12:26298926-26299504	ENSG00000234428,ENSG00000212549,ENSG00000256185,ENSG00000255968,ENSG00000288532,ENSG00000255858,ENSG00000278095,ENSG00000255750,ENSG00000256234,ENSG00000286752
chr12	26701746	26702101	12:26701746-26702101	ENSG00000234428,ENSG00000256640,ENSG00000212549
chr12	26729174	26729461	12:26729174-26729461	ENSG00000234428,ENSG00000256640,ENSG00000123104
chr12	26732146	26732700	12:26732146-26732700	ENSG00000256640,ENSG00000123104
chr12	26817223	26817719	12:26817223-26817719	ENSG00000256640
chr12	26825571	26826011	12:26825571-26826011	ENSG00000256640,ENSG00000123104
chr12	26832103	26834090	12:26832103-26834090	ENSG00000234428,ENSG00000256640,ENSG00000123104
chr12	26841102	26841306	12:26841102-26841306	ENSG00000256640,ENSG00000123104
chr12	26853546	26854393	12:26853546-26854393	ENSG00000234428,ENSG00000256640,ENSG00000275764
chr12	26867150	26867445	12:26867150-26867445	-
chr12	26870508	26871162	12:26870508-26871162	-
chr12	26884661	26885402	12:26884661-26885402	ENSG00000234428,ENSG00000256640,ENSG00000064102,ENSG00000275764,ENSG00000214700,ENSG00000212549
chr12	26932037	26932565	12:26932037-26932565	ENSG00000064102,ENSG00000111790
chr12	26937667	26938963	12:26937667-26938963	ENSG00000064102,ENSG00000111790,ENSG00000064115
chr12	26941002	26941454	12:26941002-26941454	ENSG00000064102,ENSG00000111790
chr12	26971849	26972530	12:26971849-26972530	ENSG00000064102,ENSG00000111790,ENSG00000064115,ENSG00000247903,ENSG00000275764,ENSG00000214700
chr12	27013890	27014936	12:27013890-27014936	ENSG00000064102,ENSG00000111790,ENSG00000064115,ENSG00000152944,ENSG00000275764,ENSG00000214700
chr12	27022051	27022973	12:27022051-27022973	ENSG00000064115,ENSG00000152944,ENSG00000275764,ENSG00000214700,ENSG00000271418,ENSG00000256226,ENSG00000256625
chr12	27110141	27110488	12:27110141-27110488	ENSG00000275764,ENSG00000214700,ENSG00000271418,ENSG00000256226,ENSG00000256625
chr12	27143638	27143909	12:27143638-27143909	ENSG00000275764,ENSG00000214700,ENSG00000271418,ENSG00000256226,ENSG00000256625
chr12	27145904	27146230	12:27145904-27146230	ENSG00000275764,ENSG00000214700,ENSG00000271418,ENSG00000256226,ENSG00000256625
chr12	27179742	27180086	12:27179742-27180086	ENSG00000275764,ENSG00000214700,ENSG00000271418,ENSG00000256226
chr12	27185384	27185888	12:27185384-27185888	ENSG00000275764,ENSG00000214700,ENSG00000271418,ENSG00000256226,ENSG00000256625
chr12	27237910	27238920	12:27237910-27238920	ENSG00000256226,ENSG00000211455
chr12	27243767	27244906	12:27243767-27244906	ENSG00000275764,ENSG00000214700,ENSG00000271418,ENSG00000256226,ENSG00000256625,ENSG00000211455
chr12	27306018	27306458	12:27306018-27306458	ENSG00000275764,ENSG00000211455
chr12	27332679	27333744	12:27332679-27333744	ENSG00000029153,ENSG00000275764,ENSG00000214700
chr12	27383963	27384231	12:27383963-27384231	ENSG00000029153
chr12	27434862	27435527	12:27434862-27435527	ENSG00000245311,ENSG00000165935,ENSG00000248100,ENSG00000256557
chr12	27460354	27460661	12:27460354-27460661	ENSG00000245311,ENSG00000165935
chr12	27501948	27502328	12:27501948-27502328	ENSG00000245311,ENSG00000165935,ENSG00000257037,ENSG00000248100,ENSG00000256557
chr12	27523229	27524492	12:27523229-27524492	ENSG00000245311,ENSG00000165935,ENSG00000110841,ENSG00000248100,ENSG00000256557
chr12	27534261	27535048	12:27534261-27535048	ENSG00000245311,ENSG00000165935,ENSG00000110841,ENSG00000248100,ENSG00000256056,ENSG00000256557
chr12	27588068	27588273	12:27588068-27588273	ENSG00000248100,ENSG00000256056,ENSG00000256557
chr12	27697844	27698111	12:27697844-27698111	ENSG00000256377,ENSG00000174236,ENSG00000276261,ENSG00000230519,ENSG00000256504
chr12	27703596	27704303	12:27703596-27704303	ENSG00000256557,ENSG00000256377,ENSG00000174236,ENSG00000276261,ENSG00000230519,ENSG00000061794,ENSG00000256504
chr12	27710163	27711295	12:27710163-27711295	ENSG00000256377,ENSG00000276261,ENSG00000230519,ENSG00000061794,ENSG00000256504
chr12	27725887	27726095	12:27725887-27726095	-
chr12	27733025	27733312	12:27733025-27733312	ENSG00000252585
chr12	27757254	27757481	12:27757254-27757481	ENSG00000252585
chr12	27779543	27780963	12:27779543-27780963	ENSG00000087448,ENSG00000256747,ENSG00000205693,ENSG00000252585
chr12	27800646	27801137	12:27800646-27801137	ENSG00000201612,ENSG00000256512
chr12	27806550	27807566	12:27806550-27807566	ENSG00000201612,ENSG00000256512
chr12	27821309	27821618	12:27821309-27821618	ENSG00000274075
chr12	27822025	27822670	12:27822025-27822670	ENSG00000257042,ENSG00000274075,ENSG00000201612,ENSG00000256512,ENSG00000087448,ENSG00000256747,ENSG00000205693
chr12	27940817	27941036	12:27940817-27941036	ENSG00000278687,ENSG00000255951,ENSG00000257042,ENSG00000256378
chr12	27969201	27969496	12:27969201-27969496	ENSG00000257042,ENSG00000087494
chr12	27969720	27970562	12:27969720-27970562	ENSG00000257042,ENSG00000087494
chr12	28108647	28108913	12:28108647-28108913	ENSG00000278687,ENSG00000256513,ENSG00000244712,ENSG00000202187,ENSG00000252237,ENSG00000255951,ENSG00000257042
chr12	28190045	28191489	12:28190045-28191489	ENSG00000244712,ENSG00000202187,ENSG00000252237,ENSG00000278733,ENSG00000255951,ENSG00000247934,ENSG00000123106
chr12	28222084	28222468	12:28222084-28222468	ENSG00000256513,ENSG00000244712,ENSG00000202187,ENSG00000252237,ENSG00000273989,ENSG00000278733,ENSG00000255951,ENSG00000247934
chr12	28222900	28223723	12:28222900-28223723	ENSG00000256513,ENSG00000244712,ENSG00000202187,ENSG00000252237,ENSG00000273989,ENSG00000278733,ENSG00000255951,ENSG00000247934
chr12	28234837	28235261	12:28234837-28235261	ENSG00000202187,ENSG00000252237,ENSG00000273989,ENSG00000255951
chr12	28248499	28248939	12:28248499-28248939	ENSG00000252237,ENSG00000273989,ENSG00000255951
chr12	28253047	28253966	12:28253047-28253966	ENSG00000256513,ENSG00000202187,ENSG00000252237,ENSG00000273989,ENSG00000255951,ENSG00000123106
chr12	28266982	28267273	12:28266982-28267273	ENSG00000202187,ENSG00000252237,ENSG00000123106
chr12	28268210	28268586	12:28268210-28268586	ENSG00000202187,ENSG00000252237,ENSG00000255951,ENSG00000123106
chr12	28542913	28543719	12:28542913-28543719	ENSG00000256513,ENSG00000244712,ENSG00000202187,ENSG00000252237,ENSG00000255951,ENSG00000123106
chr12	28639722	28640951	12:28639722-28640951	ENSG00000278687,ENSG00000256513,ENSG00000244712,ENSG00000202187,ENSG00000252237,ENSG00000255951
chr12	28698681	28698897	12:28698681-28698897	ENSG00000278687,ENSG00000256513,ENSG00000244712,ENSG00000202187
chr12	28777769	28778387	12:28777769-28778387	ENSG00000278687,ENSG00000256513,ENSG00000244712,ENSG00000202187,ENSG00000252237,ENSG00000255951
chr12	29026042	29026588	12:29026042-29026588	ENSG00000278687,ENSG00000256513
chr12	29073579	29074126	12:29073579-29074126	ENSG00000257756,ENSG00000257262,ENSG00000286566,ENSG00000273680,ENSG00000274315,ENSG00000257176,ENSG00000275476,ENSG00000278687,ENSG00000256513
chr12	29086789	29087077	12:29086789-29087077	ENSG00000273680,ENSG00000274315,ENSG00000275476
chr12	29088557	29088852	12:29088557-29088852	ENSG00000257756,ENSG00000276431,ENSG00000286566,ENSG00000273680,ENSG00000274315,ENSG00000257176,ENSG00000275476,ENSG00000278687
chr12	29103238	29104141	12:29103238-29104141	ENSG00000258202,ENSG00000257932,ENSG00000251781,ENSG00000284682,ENSG00000257756,ENSG00000257262,ENSG00000276431,ENSG00000286566,ENSG00000242986,ENSG00000187950,ENSG00000273680,ENSG00000274315,ENSG00000275476,ENSG00000278687,ENSG00000256513
chr12	29104508	29105037	12:29104508-29105037	ENSG00000275476
chr12	29148551	29150033	12:29148551-29150033	ENSG00000275476,ENSG00000275278,ENSG00000064763,ENSG00000257258
chr12	29160230	29160688	12:29160230-29160688	ENSG00000275476,ENSG00000275278,ENSG00000064763,ENSG00000257258
chr12	29164592	29165204	12:29164592-29165204	ENSG00000275476,ENSG00000275278,ENSG00000064763,ENSG00000257258
chr12	29257312	29257732	12:29257312-29257732	ENSG00000257932,ENSG00000275476
chr12	29317630	29318204	12:29317630-29318204	ENSG00000258202,ENSG00000257932,ENSG00000251781,ENSG00000284682,ENSG00000257756,ENSG00000257262,ENSG00000276431,ENSG00000286566,ENSG00000242986,ENSG00000187950,ENSG00000087502,ENSG00000273680,ENSG00000274315,ENSG00000257176,ENSG00000275476,ENSG00000064763,ENSG00000278687
chr12	29380393	29381655	12:29380393-29381655	ENSG00000258202,ENSG00000251781,ENSG00000284682,ENSG00000257756,ENSG00000276431,ENSG00000242986,ENSG00000187950,ENSG00000257599,ENSG00000087502,ENSG00000273680,ENSG00000274315
chr12	29389424	29389621	12:29389424-29389621	ENSG00000257599,ENSG00000087502
chr12	29390361	29390957	12:29390361-29390957	ENSG00000258202,ENSG00000257932,ENSG00000251781,ENSG00000284682,ENSG00000257756,ENSG00000257262,ENSG00000276431,ENSG00000286566,ENSG00000187950,ENSG00000257599,ENSG00000087502,ENSG00000273680,ENSG00000274315,ENSG00000275476
chr12	29427945	29428424	12:29427945-29428424	ENSG00000257932,ENSG00000251781,ENSG00000284682,ENSG00000257756,ENSG00000257262,ENSG00000276431,ENSG00000286566,ENSG00000242986,ENSG00000187950,ENSG00000257599
chr12	29519489	29519836	12:29519489-29519836	ENSG00000258202,ENSG00000257932,ENSG00000251781,ENSG00000284682,ENSG00000257756,ENSG00000257262,ENSG00000276431,ENSG00000286566,ENSG00000242986,ENSG00000257456,ENSG00000133687,ENSG00000187950
chr12	29552479	29552969	12:29552479-29552969	ENSG00000258202,ENSG00000257932,ENSG00000251781,ENSG00000284682,ENSG00000257756,ENSG00000257262,ENSG00000276431,ENSG00000286566,ENSG00000242986,ENSG00000257456,ENSG00000133687,ENSG00000187950
chr12	30695117	30696244	12:30695117-30696244	ENSG00000235884,ENSG00000246331,ENSG00000110888,ENSG00000285870,ENSG00000133704,ENSG00000257756
chr12	30754305	30755509	12:30754305-30755509	ENSG00000285517,ENSG00000235884,ENSG00000246331,ENSG00000110888,ENSG00000285870,ENSG00000133704,ENSG00000258202,ENSG00000276431
chr12	30795286	30796669	12:30795286-30796669	ENSG00000285517,ENSG00000235884,ENSG00000246331,ENSG00000258202,ENSG00000257756
chr12	30807389	30807972	12:30807389-30807972	ENSG00000285517,ENSG00000235884,ENSG00000246331,ENSG00000110888,ENSG00000258202,ENSG00000257932,ENSG00000251781,ENSG00000284682,ENSG00000257756,ENSG00000257262,ENSG00000276431,ENSG00000286566,ENSG00000242986,ENSG00000257456
chr12	30822393	30823403	12:30822393-30823403	ENSG00000256984,ENSG00000226472,ENSG00000110900,ENSG00000285517,ENSG00000235884,ENSG00000246331,ENSG00000258202,ENSG00000257932,ENSG00000251781,ENSG00000284682,ENSG00000257756,ENSG00000257262,ENSG00000276431,ENSG00000286566,ENSG00000242986
chr12	30844547	30844896	12:30844547-30844896	ENSG00000256984,ENSG00000226472,ENSG00000110900,ENSG00000258118,ENSG00000258202,ENSG00000257932,ENSG00000251781,ENSG00000284682,ENSG00000257756,ENSG00000257262,ENSG00000276431
chr12	30851211	30851926	12:30851211-30851926	ENSG00000270395,ENSG00000243517,ENSG00000013573,ENSG00000245614,ENSG00000256984,ENSG00000226472,ENSG00000110900,ENSG00000258118,ENSG00000258202,ENSG00000257932,ENSG00000251781,ENSG00000284682,ENSG00000257756,ENSG00000257262,ENSG00000276431,ENSG00000286566,ENSG00000242986
chr12	31051775	31052062	12:31051775-31052062	ENSG00000245614,ENSG00000256984,ENSG00000226472,ENSG00000110900
chr12	31073395	31074809	12:31073395-31074809	ENSG00000212533,ENSG00000013573,ENSG00000245614,ENSG00000256984,ENSG00000226472,ENSG00000110900
chr12	31086104	31086337	12:31086104-31086337	ENSG00000212533,ENSG00000013573,ENSG00000226472
chr12	31104066	31104284	12:31104066-31104284	ENSG00000270926,ENSG00000013573
chr12	31117043	31117735	12:31117043-31117735	ENSG00000177359,ENSG00000270926,ENSG00000013573,ENSG00000256984,ENSG00000226472
chr12	31118211	31119941	12:31118211-31119941	ENSG00000177359,ENSG00000270926,ENSG00000013573,ENSG00000256984,ENSG00000226472,ENSG00000110900
chr12	31179834	31180071	12:31179834-31180071	ENSG00000177359,ENSG00000251781,ENSG00000284682
chr12	31238738	31239079	12:31238738-31239079	ENSG00000275097,ENSG00000270395,ENSG00000243517,ENSG00000270766,ENSG00000256984,ENSG00000226472,ENSG00000110900
chr12	31271977	31272288	12:31271977-31272288	ENSG00000225349,ENSG00000275097,ENSG00000270395,ENSG00000243517,ENSG00000256984,ENSG00000226472,ENSG00000110900,ENSG00000258202
chr12	31317372	31318256	12:31317372-31318256	ENSG00000203437,ENSG00000201228,ENSG00000177340,ENSG00000256176,ENSG00000139146,ENSG00000275097
chr12	31323779	31325427	12:31323779-31325427	ENSG00000177340,ENSG00000256176,ENSG00000139146,ENSG00000275097
chr12	31325914	31326612	12:31325914-31326612	ENSG00000177340,ENSG00000139146
chr12	31362291	31363429	12:31362291-31363429	ENSG00000275769,ENSG00000203437,ENSG00000256159,ENSG00000201228,ENSG00000283256,ENSG00000256232,ENSG00000270395,ENSG00000243517
chr12	31403041	31403584	12:31403041-31403584	ENSG00000200388,ENSG00000275769,ENSG00000203437,ENSG00000256159,ENSG00000201228,ENSG00000225349,ENSG00000255867,ENSG00000252390,ENSG00000233381,ENSG00000170456,ENSG00000270395,ENSG00000243517
chr12	31589851	31591550	12:31589851-31591550	ENSG00000275769,ENSG00000203437,ENSG00000256159,ENSG00000201228,ENSG00000225349,ENSG00000255867,ENSG00000252390,ENSG00000231788,ENSG00000233381,ENSG00000170456
chr12	31636381	31637078	12:31636381-31637078	ENSG00000200388,ENSG00000275769,ENSG00000203437,ENSG00000256159,ENSG00000201228,ENSG00000225349,ENSG00000255867,ENSG00000252390,ENSG00000231788,ENSG00000233381,ENSG00000170456,ENSG00000270395,ENSG00000243517
chr12	31652976	31653608	12:31652976-31653608	ENSG00000275769,ENSG00000203437,ENSG00000256159,ENSG00000201228,ENSG00000225349,ENSG00000233381,ENSG00000287388,ENSG00000139160,ENSG00000275854,ENSG00000201563,ENSG00000257643,ENSG00000276115,ENSG00000274964
chr12	31658903	31659792	12:31658903-31659792	ENSG00000275769,ENSG00000203437,ENSG00000256159,ENSG00000201228,ENSG00000225349,ENSG00000233381,ENSG00000287388,ENSG00000139160,ENSG00000274105,ENSG00000257511,ENSG00000276148,ENSG00000276115,ENSG00000274964
chr12	31682234	31682485	12:31682234-31682485	ENSG00000203437,ENSG00000225349,ENSG00000274964
chr12	31705582	31705982	12:31705582-31705982	ENSG00000151743,ENSG00000276058
chr12	31721927	31722548	12:31721927-31722548	ENSG00000151743,ENSG00000276058,ENSG00000276900
chr12	31723108	31723769	12:31723108-31723769	ENSG00000151743,ENSG00000276058,ENSG00000276900
chr12	31728480	31729549	12:31728480-31729549	ENSG00000151743,ENSG00000276058,ENSG00000276900,ENSG00000256843
chr12	31736375	31736935	12:31736375-31736935	ENSG00000203437,ENSG00000151743,ENSG00000276058,ENSG00000276900,ENSG00000256843,ENSG00000223722
chr12	31743006	31743220	12:31743006-31743220	ENSG00000256843,ENSG00000223722
chr12	31749215	31749577	12:31749215-31749577	ENSG00000256843,ENSG00000223722
chr12	31751981	31752841	12:31751981-31752841	ENSG00000256843,ENSG00000223722
chr12	31790805	31791593	12:31790805-31791593	ENSG00000188375,ENSG00000252421,ENSG00000252204
chr12	31796961	31797699	12:31796961-31797699	ENSG00000188375,ENSG00000252421,ENSG00000252204
chr12	31804762	31805098	12:31804762-31805098	ENSG00000188375,ENSG00000252421,ENSG00000252204
chr12	31807043	31807817	12:31807043-31807817	ENSG00000252421,ENSG00000252204,ENSG00000256372
chr12	31828097	31828318	12:31828097-31828318	ENSG00000252204,ENSG00000256372
chr12	31832707	31833291	12:31832707-31833291	ENSG00000252204,ENSG00000256372
chr12	31874932	31875676	12:31874932-31875676	ENSG00000225349,ENSG00000256372,ENSG00000255760,ENSG00000256465,ENSG00000244436,ENSG00000242314,ENSG00000274964
chr12	31890521	31891337	12:31890521-31891337	ENSG00000256372,ENSG00000255760,ENSG00000256465,ENSG00000244436,ENSG00000242314
chr12	31896321	31897237	12:31896321-31897237	ENSG00000256372,ENSG00000255760,ENSG00000256465,ENSG00000244436,ENSG00000242314,ENSG00000256987,ENSG00000174718
chr12	31928521	31928834	12:31928521-31928834	ENSG00000256372,ENSG00000242314
chr12	31932200	31932741	12:31932200-31932741	ENSG00000203437,ENSG00000225349,ENSG00000256372,ENSG00000255760,ENSG00000242314,ENSG00000256987,ENSG00000174718,ENSG00000258134
chr12	31959058	31960386	12:31959058-31960386	ENSG00000255760,ENSG00000242314,ENSG00000256987,ENSG00000174718
chr12	31965046	31965993	12:31965046-31965993	ENSG00000242314,ENSG00000174718
chr12	31967447	31967773	12:31967447-31967773	ENSG00000174718
chr12	32002824	32003099	12:32002824-32003099	ENSG00000276136,ENSG00000257094
chr12	32025931	32026466	12:32025931-32026466	ENSG00000203437,ENSG00000256159,ENSG00000201228,ENSG00000225349,ENSG00000233381,ENSG00000242314,ENSG00000276136,ENSG00000257094,ENSG00000257852,ENSG00000274105,ENSG00000274976,ENSG00000256070,ENSG00000257511,ENSG00000276148,ENSG00000201563,ENSG00000276115,ENSG00000274964,ENSG00000258134
chr12	32060488	32060885	12:32060488-32060885	ENSG00000225349,ENSG00000257852,ENSG00000276115,ENSG00000274964,ENSG00000258134,ENSG00000277342,ENSG00000151746,ENSG00000257530,ENSG00000271357
chr12	32106388	32107415	12:32106388-32107415	ENSG00000257852,ENSG00000258134,ENSG00000277342,ENSG00000151746,ENSG00000257530,ENSG00000271357
chr12	32134305	32134854	12:32134305-32134854	ENSG00000201228,ENSG00000257852,ENSG00000276115,ENSG00000274964,ENSG00000258134,ENSG00000277342,ENSG00000151746,ENSG00000257530
chr12	32139132	32139593	12:32139132-32139593	ENSG00000258134
chr12	32159937	32160207	12:32159937-32160207	ENSG00000203437,ENSG00000274964,ENSG00000258134
chr12	32273111	32274183	12:32273111-32274183	ENSG00000203437,ENSG00000256159,ENSG00000201228,ENSG00000225349,ENSG00000257852,ENSG00000201563,ENSG00000276115,ENSG00000274964,ENSG00000258134
chr12	32365377	32365692	12:32365377-32365692	ENSG00000274105,ENSG00000275854,ENSG00000257511,ENSG00000276148,ENSG00000201563,ENSG00000257643,ENSG00000276115,ENSG00000274964,ENSG00000151746
chr12	32390714	32391087	12:32390714-32391087	ENSG00000201563,ENSG00000139132,ENSG00000207176,ENSG00000276115,ENSG00000274964
chr12	32399016	32400072	12:32399016-32400072	ENSG00000274105,ENSG00000275854,ENSG00000257511,ENSG00000276148,ENSG00000201563,ENSG00000257643,ENSG00000139132,ENSG00000207176,ENSG00000276115,ENSG00000274964
chr12	32455680	32456433	12:32455680-32456433	ENSG00000274105,ENSG00000275854,ENSG00000257511,ENSG00000276148,ENSG00000201563,ENSG00000257643,ENSG00000253063,ENSG00000139132,ENSG00000276115
chr12	32468389	32468639	12:32468389-32468639	ENSG00000201563,ENSG00000253063
chr12	32494666	32495241	12:32494666-32495241	ENSG00000274105,ENSG00000257511,ENSG00000276148,ENSG00000201563,ENSG00000257643,ENSG00000253063,ENSG00000139132
chr12	32567057	32567444	12:32567057-32567444	ENSG00000253063
chr12	32589218	32589939	12:32589218-32589939	ENSG00000274105,ENSG00000275854,ENSG00000257511,ENSG00000276148,ENSG00000201563,ENSG00000257643,ENSG00000253063,ENSG00000139132,ENSG00000276115
chr12	32678940	32679939	12:32678940-32679939	ENSG00000274105,ENSG00000275854,ENSG00000257511,ENSG00000276148,ENSG00000201563,ENSG00000257643,ENSG00000087470,ENSG00000276115,ENSG00000274964
chr12	32755105	32756520	12:32755105-32756520	ENSG00000207026,ENSG00000201624,ENSG00000139133,ENSG00000274105,ENSG00000275854,ENSG00000286950,ENSG00000274976,ENSG00000244743,ENSG00000257316,ENSG00000257435,ENSG00000110975,ENSG00000259937,ENSG00000273853,ENSG00000256070,ENSG00000212475,ENSG00000139131,ENSG00000257511,ENSG00000276148,ENSG00000201563,ENSG00000257643
chr12	32896384	32897412	12:32896384-32897412	ENSG00000274105,ENSG00000057294,ENSG00000274976,ENSG00000244743,ENSG00000257316,ENSG00000257435,ENSG00000110975,ENSG00000273853,ENSG00000256070,ENSG00000257511,ENSG00000276148
chr12	34021920	34022900	12:34021920-34022900	ENSG00000270807,ENSG00000207026,ENSG00000201624,ENSG00000245482,ENSG00000139133,ENSG00000256538,ENSG00000256986,ENSG00000274105,ENSG00000275854,ENSG00000286950,ENSG00000274976,ENSG00000244743,ENSG00000257316,ENSG00000257435,ENSG00000110975,ENSG00000259937,ENSG00000273853,ENSG00000256070,ENSG00000212475,ENSG00000139131,ENSG00000257511,ENSG00000276148,ENSG00000201563,ENSG00000257643
chr12	34033893	34034154	12:34033893-34034154	ENSG00000207026,ENSG00000201624,ENSG00000245482,ENSG00000139133,ENSG00000256538,ENSG00000257316,ENSG00000257435,ENSG00000110975,ENSG00000259937,ENSG00000273853,ENSG00000256070
chr12	34072289	34072582	12:34072289-34072582	ENSG00000270807,ENSG00000207026,ENSG00000201624,ENSG00000245482,ENSG00000256538,ENSG00000255628,ENSG00000256986,ENSG00000250788,ENSG00000272435,ENSG00000258794,ENSG00000256614,ENSG00000274976,ENSG00000244743,ENSG00000257316,ENSG00000257435,ENSG00000110975,ENSG00000259937,ENSG00000273853,ENSG00000256070,ENSG00000212475
chr12	34123048	34123497	12:34123048-34123497	ENSG00000270807,ENSG00000207026,ENSG00000201624,ENSG00000245482,ENSG00000255628,ENSG00000256986,ENSG00000250788,ENSG00000255652,ENSG00000272435,ENSG00000258794,ENSG00000256614,ENSG00000274976,ENSG00000257316,ENSG00000257435,ENSG00000110975,ENSG00000259937,ENSG00000273853,ENSG00000256070,ENSG00000212475
chr12	34125864	34126725	12:34125864-34126725	ENSG00000270807,ENSG00000207026,ENSG00000201624,ENSG00000245482,ENSG00000255628,ENSG00000256986,ENSG00000250788,ENSG00000255652,ENSG00000272435,ENSG00000258794,ENSG00000256614,ENSG00000274976,ENSG00000257316,ENSG00000257435,ENSG00000110975,ENSG00000259937,ENSG00000256070,ENSG00000212475
chr12	34218363	34219227	12:34218363-34219227	ENSG00000270807,ENSG00000201624,ENSG00000245482,ENSG00000255628,ENSG00000256986,ENSG00000250788,ENSG00000255652,ENSG00000272435,ENSG00000258794,ENSG00000256614,ENSG00000110975,ENSG00000259937,ENSG00000273853,ENSG00000256070,ENSG00000212475
chr12	34219425	34219734	12:34219425-34219734	ENSG00000256986,ENSG00000250788,ENSG00000255652,ENSG00000272435,ENSG00000258794,ENSG00000256614
chr12	34678332	34678570	12:34678332-34678570	ENSG00000270807,ENSG00000207026,ENSG00000201624,ENSG00000250788,ENSG00000256614,ENSG00000110975,ENSG00000259937,ENSG00000256070,ENSG00000212475
chr12	34680805	34681252	12:34680805-34681252	ENSG00000270807,ENSG00000207026,ENSG00000201624,ENSG00000256614,ENSG00000257316,ENSG00000257435,ENSG00000110975,ENSG00000259937,ENSG00000273853,ENSG00000256070,ENSG00000212475
chr12	34686746	34686982	12:34686746-34686982	ENSG00000270807,ENSG00000207026,ENSG00000201624,ENSG00000110975,ENSG00000259937,ENSG00000273853,ENSG00000256070,ENSG00000212475
chr12	34688509	34689244	12:34688509-34689244	ENSG00000270807,ENSG00000207026,ENSG00000201624,ENSG00000250788,ENSG00000256614,ENSG00000257316,ENSG00000257435,ENSG00000110975,ENSG00000259937,ENSG00000273853,ENSG00000256070,ENSG00000212475
chr12	34693645	34694089	12:34693645-34694089	ENSG00000270807,ENSG00000207026,ENSG00000201624,ENSG00000256986,ENSG00000250788,ENSG00000256614,ENSG00000244743,ENSG00000110975,ENSG00000259937,ENSG00000273853,ENSG00000256070,ENSG00000212475
chr12	34695686	34695928	12:34695686-34695928	ENSG00000270807,ENSG00000207026,ENSG00000256986,ENSG00000256614,ENSG00000110975,ENSG00000259937,ENSG00000273853,ENSG00000256070,ENSG00000212475
chr12	34702756	34702983	12:34702756-34702983	ENSG00000270807,ENSG00000207026,ENSG00000250788,ENSG00000110975,ENSG00000259937,ENSG00000273853,ENSG00000256070,ENSG00000212475
chr12	37541620	37541898	12:37541620-37541898	ENSG00000258368,ENSG00000257173,ENSG00000258278,ENSG00000287442,ENSG00000254381,ENSG00000257292,ENSG00000258360
chr12	37613991	37614306	12:37613991-37614306	ENSG00000258368,ENSG00000257173,ENSG00000258278,ENSG00000199843,ENSG00000201708,ENSG00000254381,ENSG00000257292,ENSG00000258360,ENSG00000257645,ENSG00000258119
chr12	37626043	37626437	12:37626043-37626437	ENSG00000258368,ENSG00000257173,ENSG00000258278,ENSG00000199843,ENSG00000201708,ENSG00000254381,ENSG00000257292,ENSG00000258360,ENSG00000253016,ENSG00000257645,ENSG00000258119
chr12	37655975	37656178	12:37655975-37656178	ENSG00000258368,ENSG00000257173,ENSG00000258278,ENSG00000287442,ENSG00000199843,ENSG00000201708,ENSG00000254381,ENSG00000257292,ENSG00000258360,ENSG00000253016,ENSG00000257645,ENSG00000258119,ENSG00000257237
chr12	37711091	37711543	12:37711091-37711543	ENSG00000258368,ENSG00000257173,ENSG00000258278,ENSG00000287442,ENSG00000199843,ENSG00000201708,ENSG00000254381,ENSG00000257292,ENSG00000258360,ENSG00000253016,ENSG00000257645,ENSG00000258119
chr12	37716587	37716836	12:37716587-37716836	ENSG00000258278,ENSG00000287442,ENSG00000199843,ENSG00000201708,ENSG00000254381,ENSG00000257292,ENSG00000258360,ENSG00000253016,ENSG00000257645,ENSG00000258119
chr12	37725335	37725543	12:37725335-37725543	ENSG00000258368,ENSG00000257173,ENSG00000258278,ENSG00000254381,ENSG00000257292,ENSG00000258360,ENSG00000253016,ENSG00000257645,ENSG00000258119
chr12	37730338	37730856	12:37730338-37730856	ENSG00000258368,ENSG00000258278,ENSG00000199843,ENSG00000201708,ENSG00000254381,ENSG00000257292,ENSG00000258360,ENSG00000253016
chr12	38137903	38139194	12:38137903-38139194	ENSG00000257173,ENSG00000258278,ENSG00000274293,ENSG00000287442,ENSG00000199843,ENSG00000201708,ENSG00000254381,ENSG00000257292,ENSG00000258360,ENSG00000253016,ENSG00000175548,ENSG00000257645,ENSG00000258119,ENSG00000257586
chr12	38316254	38317222	12:38316254-38317222	ENSG00000258278,ENSG00000274293,ENSG00000287442,ENSG00000199843,ENSG00000201708,ENSG00000254381,ENSG00000257292,ENSG00000258360,ENSG00000253016,ENSG00000175548,ENSG00000257645,ENSG00000258119,ENSG00000257237,ENSG00000270718
chr12	38328094	38328681	12:38328094-38328681	ENSG00000257173,ENSG00000258278,ENSG00000274293,ENSG00000287442,ENSG00000199843,ENSG00000201708,ENSG00000254381,ENSG00000257292,ENSG00000258360,ENSG00000253016,ENSG00000175548,ENSG00000257645,ENSG00000258119,ENSG00000257586,ENSG00000270718
chr12	38350704	38351489	12:38350704-38351489	ENSG00000258278,ENSG00000274293,ENSG00000287442,ENSG00000199843,ENSG00000201708,ENSG00000254381,ENSG00000257292,ENSG00000258360,ENSG00000253016,ENSG00000257645,ENSG00000258119,ENSG00000257586,ENSG00000257237,ENSG00000270718
chr12	38771858	38772400	12:38771858-38772400	ENSG00000258278,ENSG00000287442,ENSG00000199843,ENSG00000201708,ENSG00000257292,ENSG00000258360,ENSG00000257645,ENSG00000258119,ENSG00000139117,ENSG00000257586,ENSG00000257237,ENSG00000270718,ENSG00000207492,ENSG00000257680
chr12	38799763	38800307	12:38799763-38800307	ENSG00000257173,ENSG00000258278,ENSG00000274293,ENSG00000257292,ENSG00000258360,ENSG00000253016,ENSG00000257237,ENSG00000270718,ENSG00000165966
chr12	38904774	38906165	12:38904774-38906165	ENSG00000258119,ENSG00000139117,ENSG00000257718,ENSG00000257586,ENSG00000257237
chr12	38906521	38907025	12:38906521-38907025	ENSG00000258119,ENSG00000139117,ENSG00000257718,ENSG00000257586,ENSG00000257237
chr12	38921006	38921352	12:38921006-38921352	ENSG00000257645,ENSG00000258119,ENSG00000139117,ENSG00000257718,ENSG00000257586,ENSG00000257237,ENSG00000258144,ENSG00000270718
chr12	39103492	39103839	12:39103492-39103839	ENSG00000253016,ENSG00000257645,ENSG00000258119,ENSG00000257586,ENSG00000257237,ENSG00000258144,ENSG00000270718
chr12	39273145	39273429	12:39273145-39273429	ENSG00000257586,ENSG00000257237,ENSG00000258144,ENSG00000270718
chr12	39318106	39318676	12:39318106-39318676	ENSG00000139116
chr12	39331584	39332318	12:39331584-39332318	ENSG00000139116
chr12	39372726	39373398	12:39372726-39373398	ENSG00000270718,ENSG00000139116,ENSG00000270273,ENSG00000205592,ENSG00000207492,ENSG00000018236
chr12	39390998	39391201	12:39390998-39391201	-
chr12	39406369	39406602	12:39406369-39406602	-
chr12	39427388	39427813	12:39427388-39427813	ENSG00000139116,ENSG00000286576
chr12	39442331	39443774	12:39442331-39443774	ENSG00000139116,ENSG00000286576
chr12	39467343	39468058	12:39467343-39468058	ENSG00000286576,ENSG00000255991,ENSG00000270273,ENSG00000205592,ENSG00000258167
chr12	39547675	39548416	12:39547675-39548416	ENSG00000270273
chr12	39587188	39587638	12:39587188-39587638	ENSG00000270273,ENSG00000199571
chr12	39619347	39620469	12:39619347-39620469	ENSG00000270273,ENSG00000173208,ENSG00000285732,ENSG00000180116,ENSG00000257680
chr12	39620991	39621518	12:39620991-39621518	ENSG00000173208,ENSG00000180116
chr12	39627891	39628342	12:39627891-39628342	ENSG00000173208,ENSG00000180116
chr12	39628846	39629459	12:39628846-39629459	ENSG00000173208,ENSG00000285732,ENSG00000180116
chr12	39669429	39670151	12:39669429-39670151	ENSG00000254381,ENSG00000257645,ENSG00000257237,ENSG00000270718,ENSG00000270273,ENSG00000199571,ENSG00000229014,ENSG00000229899,ENSG00000205592,ENSG00000258167,ENSG00000207492,ENSG00000018236,ENSG00000257680
chr12	39675281	39675609	12:39675281-39675609	-
chr12	39682844	39683969	12:39682844-39683969	ENSG00000270718,ENSG00000270273,ENSG00000199571,ENSG00000229899,ENSG00000205592,ENSG00000258167,ENSG00000207492,ENSG00000018236,ENSG00000257680
chr12	39692350	39692634	12:39692350-39692634	ENSG00000270273,ENSG00000199571
chr12	39723992	39724448	12:39723992-39724448	ENSG00000270718,ENSG00000199571,ENSG00000205592,ENSG00000258167,ENSG00000207492,ENSG00000257680
chr12	39765109	39765419	12:39765109-39765419	ENSG00000199571,ENSG00000229014,ENSG00000205592,ENSG00000258167,ENSG00000207492,ENSG00000018236,ENSG00000257680
chr12	39978776	39979038	12:39978776-39979038	ENSG00000199571,ENSG00000229014
chr12	39990294	39991111	12:39990294-39991111	ENSG00000199571,ENSG00000229014,ENSG00000229899,ENSG00000205592,ENSG00000258167,ENSG00000207492,ENSG00000018236,ENSG00000257680,ENSG00000274682
chr12	40011040	40011872	12:40011040-40011872	ENSG00000151229,ENSG00000199571,ENSG00000229014,ENSG00000229899,ENSG00000205592,ENSG00000258167,ENSG00000207492,ENSG00000018236,ENSG00000257680,ENSG00000274682
chr12	40023806	40024096	12:40023806-40024096	ENSG00000199571,ENSG00000229014
chr12	40034120	40034461	12:40034120-40034461	ENSG00000229014
chr12	40105240	40106511	12:40105240-40106511	ENSG00000151229,ENSG00000199571,ENSG00000229014,ENSG00000229899,ENSG00000258167,ENSG00000207492,ENSG00000018236,ENSG00000257680
chr12	40107417	40107804	12:40107417-40107804	ENSG00000151229,ENSG00000229014
chr12	40137265	40137881	12:40137265-40137881	ENSG00000199571,ENSG00000229014,ENSG00000260943,ENSG00000223914,ENSG00000229899,ENSG00000205592,ENSG00000258167,ENSG00000207492,ENSG00000018236,ENSG00000257680
chr12	40145390	40146109	12:40145390-40146109	ENSG00000260943,ENSG00000223914,ENSG00000229899
chr12	40146992	40147507	12:40146992-40147507	ENSG00000260943,ENSG00000223914,ENSG00000229899
chr12	40152879	40153200	12:40152879-40153200	ENSG00000223914,ENSG00000188906,ENSG00000229899
chr12	40168645	40169134	12:40168645-40169134	ENSG00000223914,ENSG00000229899
chr12	40181439	40181814	12:40181439-40181814	ENSG00000223914,ENSG00000225342,ENSG00000188906,ENSG00000229899,ENSG00000205592,ENSG00000258167,ENSG00000207492,ENSG00000018236,ENSG00000257680,ENSG00000274682
chr12	40192768	40193075	12:40192768-40193075	ENSG00000223914,ENSG00000188906,ENSG00000229899
chr12	40223948	40224172	12:40223948-40224172	ENSG00000225342,ENSG00000188906
chr12	40224513	40225244	12:40224513-40225244	ENSG00000223914,ENSG00000225342,ENSG00000188906,ENSG00000229899
chr12	40488169	40488482	12:40488169-40488482	ENSG00000205592,ENSG00000258167,ENSG00000207492,ENSG00000018236,ENSG00000257680
chr12	41086755	41086970	12:41086755-41086970	ENSG00000258167,ENSG00000207492,ENSG00000018236,ENSG00000257680,ENSG00000274682,ENSG00000165966,ENSG00000257228,ENSG00000252364,ENSG00000258239,ENSG00000257858,ENSG00000257784,ENSG00000257114,ENSG00000271272,ENSG00000257373
chr12	41363432	41364100	12:41363432-41364100	-
chr12	41521884	41522604	12:41521884-41522604	ENSG00000207492,ENSG00000018236,ENSG00000257680,ENSG00000274682,ENSG00000165966,ENSG00000257228,ENSG00000252364,ENSG00000258239,ENSG00000257858,ENSG00000257784,ENSG00000257128,ENSG00000271379,ENSG00000257376,ENSG00000207142,ENSG00000257510,ENSG00000257405,ENSG00000257164,ENSG00000240759,ENSG00000257114,ENSG00000271272,ENSG00000257849,ENSG00000257373,ENSG00000257927,ENSG00000258331,ENSG00000257813
chr12	41932554	41932914	12:41932554-41932914	ENSG00000257228,ENSG00000252364,ENSG00000258239,ENSG00000257858,ENSG00000257784,ENSG00000257239,ENSG00000257128,ENSG00000257373,ENSG00000257927
chr12	42024072	42024582	12:42024072-42024582	ENSG00000018236,ENSG00000274682,ENSG00000165966,ENSG00000257228,ENSG00000252364,ENSG00000258239,ENSG00000257858,ENSG00000257784,ENSG00000257128,ENSG00000286591,ENSG00000271379,ENSG00000257376,ENSG00000257510,ENSG00000257164,ENSG00000240759,ENSG00000257114,ENSG00000271272,ENSG00000257849,ENSG00000257373,ENSG00000257927
chr12	42094303	42094632	12:42094303-42094632	ENSG00000257228,ENSG00000252364,ENSG00000258239,ENSG00000257858,ENSG00000257784,ENSG00000257128,ENSG00000271379,ENSG00000257376,ENSG00000207142,ENSG00000257510,ENSG00000257164,ENSG00000240759,ENSG00000257114,ENSG00000271272,ENSG00000257849,ENSG00000257373,ENSG00000257927,ENSG00000258331
chr12	42097950	42098514	12:42097950-42098514	ENSG00000018236,ENSG00000257680,ENSG00000274682,ENSG00000257228,ENSG00000252364,ENSG00000258239,ENSG00000257858,ENSG00000257784,ENSG00000257128,ENSG00000271379,ENSG00000274943,ENSG00000257376,ENSG00000207142,ENSG00000257225,ENSG00000258068,ENSG00000257510,ENSG00000257405,ENSG00000257164,ENSG00000240759,ENSG00000257114,ENSG00000271272,ENSG00000257849,ENSG00000257373,ENSG00000257927,ENSG00000258331,ENSG00000173157,ENSG00000241251,ENSG00000257813
chr12	42125133	42125817	12:42125133-42125817	ENSG00000257376
chr12	42144070	42145394	12:42144070-42145394	ENSG00000151233,ENSG00000015153,ENSG00000134283,ENSG00000257674,ENSG00000139168,ENSG00000278520,ENSG00000274943,ENSG00000257376,ENSG00000207142,ENSG00000240759,ENSG00000257114,ENSG00000271272,ENSG00000257849,ENSG00000257373,ENSG00000257927
chr12	42227606	42227856	12:42227606-42227856	ENSG00000015153
chr12	42237372	42238855	12:42237372-42238855	ENSG00000015153,ENSG00000134283
chr12	42273214	42273557	12:42273214-42273557	ENSG00000257674
chr12	42299579	42300232	12:42299579-42300232	ENSG00000257674,ENSG00000139168,ENSG00000278520,ENSG00000257376,ENSG00000271272,ENSG00000257849,ENSG00000257373,ENSG00000257927,ENSG00000258331
chr12	42324971	42325173	12:42324971-42325173	ENSG00000134283,ENSG00000139168,ENSG00000278520
chr12	42325765	42327111	12:42325765-42327111	ENSG00000134283,ENSG00000139168,ENSG00000278520,ENSG00000252917
chr12	42332077	42332720	12:42332077-42332720	ENSG00000134283,ENSG00000139168,ENSG00000278520,ENSG00000252917,ENSG00000274943
chr12	42343995	42344250	12:42343995-42344250	ENSG00000134283,ENSG00000252917,ENSG00000274943
chr12	42372111	42372605	12:42372111-42372605	ENSG00000252364,ENSG00000258239,ENSG00000257858,ENSG00000257784,ENSG00000271379,ENSG00000134283,ENSG00000257674,ENSG00000139168,ENSG00000252917,ENSG00000274943,ENSG00000199886,ENSG00000257376,ENSG00000207142,ENSG00000257225,ENSG00000258068,ENSG00000257510,ENSG00000257405,ENSG00000257164,ENSG00000240759,ENSG00000257114,ENSG00000271272,ENSG00000257849,ENSG00000257373,ENSG00000257927,ENSG00000258331
chr12	42396971	42397174	12:42396971-42397174	ENSG00000199886,ENSG00000257376,ENSG00000207142,ENSG00000257225,ENSG00000258068,ENSG00000240759,ENSG00000271272,ENSG00000258331
chr12	42468787	42469694	12:42468787-42469694	ENSG00000257376,ENSG00000207142,ENSG00000139174,ENSG00000257225,ENSG00000258068,ENSG00000257510,ENSG00000257164,ENSG00000240759,ENSG00000257114,ENSG00000271272,ENSG00000257849,ENSG00000257373,ENSG00000258331
chr12	42482907	42484098	12:42482907-42484098	ENSG00000257376,ENSG00000207142,ENSG00000139174,ENSG00000257225,ENSG00000258068,ENSG00000257510,ENSG00000257164,ENSG00000240759,ENSG00000257114,ENSG00000271272,ENSG00000257849,ENSG00000257373,ENSG00000257927,ENSG00000258331
chr12	42589444	42589772	12:42589444-42589772	ENSG00000139174,ENSG00000257510,ENSG00000257687,ENSG00000257405,ENSG00000257164,ENSG00000240759,ENSG00000257114,ENSG00000271272,ENSG00000257849,ENSG00000257373,ENSG00000257927,ENSG00000258331
chr12	42610753	42611097	12:42610753-42611097	ENSG00000258068,ENSG00000257510,ENSG00000257687,ENSG00000257405,ENSG00000257164,ENSG00000240759,ENSG00000257114,ENSG00000271272,ENSG00000257849,ENSG00000257373,ENSG00000257927,ENSG00000258331
chr12	43730352	43730563	12:43730352-43730563	ENSG00000173157,ENSG00000241251,ENSG00000257813,ENSG00000271508,ENSG00000257907,ENSG00000257896
chr12	43758707	43759595	12:43758707-43759595	ENSG00000173157,ENSG00000271508,ENSG00000257907,ENSG00000129317,ENSG00000257896,ENSG00000198001
chr12	43776461	43777122	12:43776461-43777122	ENSG00000257849,ENSG00000257373,ENSG00000173157,ENSG00000241251,ENSG00000257813,ENSG00000271508,ENSG00000257907,ENSG00000129317,ENSG00000198001,ENSG00000151239
chr12	43790485	43791174	12:43790485-43791174	ENSG00000241251,ENSG00000151239
chr12	43805477	43806862	12:43805477-43806862	ENSG00000129317,ENSG00000198001,ENSG00000151239,ENSG00000139173
chr12	43832488	43832772	12:43832488-43832772	ENSG00000139173
chr12	43835572	43836764	12:43835572-43836764	ENSG00000271272,ENSG00000257373,ENSG00000173157,ENSG00000257813,ENSG00000271508,ENSG00000257907,ENSG00000151239,ENSG00000139173
chr12	43882513	43882983	12:43882513-43882983	ENSG00000271272,ENSG00000257849,ENSG00000257373,ENSG00000257927,ENSG00000258331,ENSG00000173157,ENSG00000241251,ENSG00000257813,ENSG00000271508,ENSG00000257907,ENSG00000129317,ENSG00000198001,ENSG00000151239
chr12	43957674	43957998	12:43957674-43957998	ENSG00000271272,ENSG00000257849,ENSG00000257373,ENSG00000257927,ENSG00000258331,ENSG00000173157,ENSG00000241251,ENSG00000257813,ENSG00000271508,ENSG00000257907,ENSG00000257947,ENSG00000257864,ENSG00000185610,ENSG00000257319
chr12	44015465	44015750	12:44015465-44015750	ENSG00000173157,ENSG00000257813,ENSG00000258212,ENSG00000257947,ENSG00000257864
chr12	44286515	44286752	12:44286515-44286752	ENSG00000257849,ENSG00000241251,ENSG00000257813,ENSG00000271508,ENSG00000257947,ENSG00000257864
chr12	44500834	44501455	12:44500834-44501455	ENSG00000257813,ENSG00000275286,ENSG00000286671
chr12	44501766	44501992	12:44501766-44501992	ENSG00000275286,ENSG00000286671
chr12	44774809	44775226	12:44774809-44775226	ENSG00000184613
chr12	44812012	44812531	12:44812012-44812531	ENSG00000257849,ENSG00000257373,ENSG00000173157,ENSG00000241251,ENSG00000257813,ENSG00000271508,ENSG00000257907,ENSG00000257864,ENSG00000185610,ENSG00000257319,ENSG00000257331,ENSG00000257572,ENSG00000199556
chr12	44827675	44828524	12:44827675-44828524	ENSG00000240759,ENSG00000271272,ENSG00000257849,ENSG00000257373,ENSG00000258331,ENSG00000173157,ENSG00000241251,ENSG00000257813,ENSG00000271508,ENSG00000257907,ENSG00000257947,ENSG00000257864,ENSG00000184613,ENSG00000201788,ENSG00000185610,ENSG00000257319,ENSG00000257331,ENSG00000257572,ENSG00000199556
chr12	44835628	44836285	12:44835628-44836285	ENSG00000257373,ENSG00000258331,ENSG00000173157,ENSG00000241251,ENSG00000257813,ENSG00000271508,ENSG00000257907,ENSG00000257947,ENSG00000257864,ENSG00000184613,ENSG00000185610,ENSG00000257319,ENSG00000257331,ENSG00000257572,ENSG00000199556
chr12	44842735	44842986	12:44842735-44842986	ENSG00000257813,ENSG00000185610,ENSG00000257319,ENSG00000257331
chr12	44847724	44848591	12:44847724-44848591	ENSG00000271272,ENSG00000257849,ENSG00000257927,ENSG00000258331,ENSG00000173157,ENSG00000241251,ENSG00000257813,ENSG00000271508,ENSG00000257907,ENSG00000257947,ENSG00000257864,ENSG00000184613,ENSG00000201788,ENSG00000185610,ENSG00000257319,ENSG00000257331,ENSG00000257572
chr12	44863926	44864421	12:44863926-44864421	ENSG00000257373,ENSG00000173157,ENSG00000241251,ENSG00000257813,ENSG00000271508,ENSG00000257907,ENSG00000257864,ENSG00000184613,ENSG00000201788,ENSG00000185610,ENSG00000257319,ENSG00000257331,ENSG00000257572,ENSG00000199556
chr12	44874091	44874332	12:44874091-44874332	ENSG00000184613
chr12	44875208	44875648	12:44875208-44875648	ENSG00000184613,ENSG00000201788
chr12	44875848	44877065	12:44875848-44877065	ENSG00000184613,ENSG00000201788
chr12	44930767	44931268	12:44930767-44931268	ENSG00000258331,ENSG00000173157,ENSG00000257813,ENSG00000271508,ENSG00000257907,ENSG00000258212,ENSG00000184613,ENSG00000185610,ENSG00000257319,ENSG00000257331,ENSG00000257572,ENSG00000199556
chr12	44948675	44949151	12:44948675-44949151	ENSG00000271272,ENSG00000257373,ENSG00000257927,ENSG00000258331,ENSG00000173157,ENSG00000241251,ENSG00000257813,ENSG00000271508,ENSG00000257907,ENSG00000257947,ENSG00000257864,ENSG00000185610,ENSG00000257319,ENSG00000257331,ENSG00000257572,ENSG00000199556
chr12	45170529	45170850	12:45170529-45170850	ENSG00000185610,ENSG00000257319,ENSG00000257572,ENSG00000199556,ENSG00000287386,ENSG00000134297,ENSG00000177119,ENSG00000257368,ENSG00000278475
chr12	45200568	45200978	12:45200568-45200978	ENSG00000287386,ENSG00000134297,ENSG00000257738,ENSG00000177119
chr12	45215220	45216961	12:45215220-45216961	ENSG00000134297,ENSG00000177119
chr12	45244700	45244904	12:45244700-45244904	ENSG00000134297,ENSG00000177119,ENSG00000278351
chr12	45257153	45257502	12:45257153-45257502	ENSG00000134297,ENSG00000177119,ENSG00000278351
chr12	45469866	45470293	12:45469866-45470293	ENSG00000185610,ENSG00000257319,ENSG00000257331,ENSG00000257572,ENSG00000199556,ENSG00000287386,ENSG00000257368,ENSG00000257657,ENSG00000283545
chr12	45509173	45509699	12:45509173-45509699	ENSG00000185610,ENSG00000257319,ENSG00000257331,ENSG00000257572,ENSG00000199556,ENSG00000287386,ENSG00000257368,ENSG00000257657,ENSG00000283545,ENSG00000278475
chr12	45518386	45519026	12:45518386-45519026	ENSG00000258331,ENSG00000271508,ENSG00000185610,ENSG00000257319,ENSG00000257331,ENSG00000257572,ENSG00000199556,ENSG00000287386,ENSG00000257368,ENSG00000257657,ENSG00000283545,ENSG00000278475
chr12	45543724	45544245	12:45543724-45544245	ENSG00000185610,ENSG00000257319,ENSG00000199556,ENSG00000287386,ENSG00000257368,ENSG00000257657,ENSG00000283545,ENSG00000273015,ENSG00000189079,ENSG00000278475,ENSG00000239397
chr12	45655202	45655548	12:45655202-45655548	ENSG00000271508,ENSG00000185610,ENSG00000257319,ENSG00000257331,ENSG00000257572,ENSG00000199556,ENSG00000287386,ENSG00000257368,ENSG00000257657,ENSG00000283545,ENSG00000273015,ENSG00000189079,ENSG00000278475,ENSG00000239397
chr12	45668854	45669515	12:45668854-45669515	ENSG00000185610,ENSG00000257319,ENSG00000257331,ENSG00000199556,ENSG00000257657,ENSG00000283545,ENSG00000278475
chr12	45670437	45670908	12:45670437-45670908	ENSG00000199556,ENSG00000257657,ENSG00000283545,ENSG00000273015,ENSG00000189079,ENSG00000278475
chr12	45725898	45726109	12:45725898-45726109	ENSG00000273015,ENSG00000189079
chr12	45727296	45727901	12:45727296-45727901	ENSG00000273015,ENSG00000189079,ENSG00000278475
chr12	45728556	45730709	12:45728556-45730709	ENSG00000257657,ENSG00000273015,ENSG00000189079,ENSG00000278475
chr12	45878731	45879316	12:45878731-45879316	ENSG00000189079,ENSG00000278475,ENSG00000265093,ENSG00000270429
chr12	45898952	45899152	12:45898952-45899152	ENSG00000189079,ENSG00000278475
chr12	45914211	45914423	12:45914211-45914423	ENSG00000278475,ENSG00000139218
chr12	45917348	45917630	12:45917348-45917630	ENSG00000139218
chr12	45984417	45984908	12:45984417-45984908	ENSG00000278475,ENSG00000139218,ENSG00000239397
chr12	45989783	45991138	12:45989783-45991138	ENSG00000278475,ENSG00000139218,ENSG00000239397
chr12	45991380	45992208	12:45991380-45992208	ENSG00000139218,ENSG00000239397
chr12	46072126	46072579	12:46072126-46072579	ENSG00000239397,ENSG00000274723
chr12	46125022	46125428	12:46125022-46125428	ENSG00000271642,ENSG00000139209,ENSG00000274723
chr12	46177919	46178574	12:46177919-46178574	-
chr12	46209699	46210197	12:46209699-46210197	ENSG00000111371,ENSG00000274591
chr12	46214792	46215533	12:46214792-46215533	ENSG00000111371,ENSG00000274591,ENSG00000274723
chr12	46218027	46218238	12:46218027-46218238	ENSG00000274591
chr12	46219898	46220097	12:46219898-46220097	ENSG00000274591
chr12	46246193	46246712	12:46246193-46246712	ENSG00000111371,ENSG00000274591
chr12	46266573	46267595	12:46266573-46267595	ENSG00000111371
chr12	46268682	46270218	12:46268682-46270218	ENSG00000111371,ENSG00000274591
chr12	46303122	46303424	12:46303122-46303424	ENSG00000271642,ENSG00000274723
chr12	46342609	46342870	12:46342609-46342870	ENSG00000271642,ENSG00000274723
chr12	46357298	46357525	12:46357298-46357525	ENSG00000134294
chr12	46371159	46373089	12:46371159-46373089	ENSG00000134294,ENSG00000258096,ENSG00000257261,ENSG00000257496,ENSG00000275481
chr12	46382941	46384292	12:46382941-46384292	ENSG00000134294,ENSG00000258096,ENSG00000257261,ENSG00000257496,ENSG00000275481
chr12	46399400	46399851	12:46399400-46399851	ENSG00000134294,ENSG00000258096,ENSG00000257261,ENSG00000257496,ENSG00000275481,ENSG00000278896,ENSG00000271642
chr12	46430502	46430795	12:46430502-46430795	ENSG00000257496,ENSG00000275481
chr12	46458758	46459399	12:46458758-46459399	-
chr12	46470106	46470419	12:46470106-46470419	ENSG00000134294,ENSG00000258096,ENSG00000257261,ENSG00000257496,ENSG00000275481,ENSG00000272369
chr12	46517368	46517715	12:46517368-46517715	ENSG00000272369
chr12	46523674	46524267	12:46523674-46524267	ENSG00000134294,ENSG00000258096,ENSG00000257261,ENSG00000257496,ENSG00000275481,ENSG00000272369,ENSG00000271642,ENSG00000274723
chr12	46546630	46547139	12:46546630-46547139	ENSG00000272369,ENSG00000271642
chr12	46585716	46586256	12:46585716-46586256	ENSG00000272369,ENSG00000272963,ENSG00000271642,ENSG00000139209,ENSG00000274723
chr12	46609186	46609642	12:46609186-46609642	ENSG00000272369,ENSG00000272963,ENSG00000271642,ENSG00000274723
chr12	46661305	46661734	12:46661305-46661734	ENSG00000134294,ENSG00000258096,ENSG00000271642,ENSG00000274723
chr12	46664863	46665212	12:46664863-46665212	ENSG00000134294,ENSG00000271642,ENSG00000139209,ENSG00000274723
chr12	46811134	46811426	12:46811134-46811426	ENSG00000139209,ENSG00000274723
chr12	47032524	47033206	12:47032524-47033206	ENSG00000274723,ENSG00000258369,ENSG00000257807,ENSG00000257905,ENSG00000276390
chr12	47078834	47080927	12:47078834-47080927	ENSG00000139211,ENSG00000179715
chr12	47085765	47086231	12:47085765-47086231	ENSG00000139211,ENSG00000179715,ENSG00000258181,ENSG00000257807,ENSG00000257905
chr12	47110944	47111723	12:47110944-47111723	ENSG00000258352
chr12	47143990	47144226	12:47143990-47144226	ENSG00000258352
chr12	47145064	47145565	12:47145064-47145565	ENSG00000258352,ENSG00000258181,ENSG00000258369,ENSG00000257905
chr12	47155684	47156567	12:47155684-47156567	ENSG00000258352
chr12	47192120	47192404	12:47192120-47192404	ENSG00000263838
chr12	47193645	47194248	12:47193645-47194248	ENSG00000263838,ENSG00000247774,ENSG00000258181
chr12	47207385	47208228	12:47207385-47208228	ENSG00000179715,ENSG00000247774
chr12	47211965	47212623	12:47211965-47212623	ENSG00000179715,ENSG00000247774
chr12	47215487	47215920	12:47215487-47215920	ENSG00000179715,ENSG00000247774
chr12	47216204	47216639	12:47216204-47216639	ENSG00000179715,ENSG00000247774
chr12	47218084	47218594	12:47218084-47218594	ENSG00000179715,ENSG00000247774
chr12	47229393	47229974	12:47229393-47229974	ENSG00000179715,ENSG00000247774,ENSG00000258181,ENSG00000257905
chr12	47238227	47238435	12:47238227-47238435	ENSG00000258181
chr12	47271162	47271487	12:47271162-47271487	ENSG00000257925,ENSG00000258181,ENSG00000276454
chr12	47276627	47277288	12:47276627-47277288	ENSG00000274723,ENSG00000247774,ENSG00000257925,ENSG00000258181,ENSG00000276454,ENSG00000258369,ENSG00000257807,ENSG00000257905
chr12	47298070	47298327	12:47298070-47298327	-
chr12	47302182	47302460	12:47302182-47302460	-
chr12	47306761	47308065	12:47306761-47308065	ENSG00000139211,ENSG00000258181,ENSG00000258116,ENSG00000258369,ENSG00000257807,ENSG00000257905
chr12	47317158	47317546	12:47317158-47317546	ENSG00000258116
chr12	47319008	47319398	12:47319008-47319398	ENSG00000258116
chr12	47334237	47334723	12:47334237-47334723	ENSG00000258116,ENSG00000199566,ENSG00000257924,ENSG00000258369
chr12	47349963	47350358	12:47349963-47350358	ENSG00000258116,ENSG00000199566,ENSG00000257924,ENSG00000264906
chr12	47359796	47360008	12:47359796-47360008	ENSG00000258116,ENSG00000199566,ENSG00000257924,ENSG00000264906
chr12	47360720	47361751	12:47360720-47361751	ENSG00000258116,ENSG00000199566,ENSG00000257924,ENSG00000264906,ENSG00000257906,ENSG00000257807,ENSG00000257905
chr12	47368044	47368320	12:47368044-47368320	ENSG00000258116,ENSG00000264906,ENSG00000257906
chr12	47391050	47391275	12:47391050-47391275	-
chr12	47391530	47392050	12:47391530-47392050	ENSG00000258116,ENSG00000257906,ENSG00000258369,ENSG00000257807,ENSG00000257905
chr12	47397316	47398116	12:47397316-47398116	ENSG00000258116,ENSG00000257906,ENSG00000258369,ENSG00000257807
chr12	47408223	47408523	12:47408223-47408523	ENSG00000257906,ENSG00000258369,ENSG00000257807
chr12	47410467	47410814	12:47410467-47410814	ENSG00000257906,ENSG00000258369,ENSG00000257807,ENSG00000257905
chr12	47426847	47427561	12:47426847-47427561	ENSG00000274723,ENSG00000257906,ENSG00000258369,ENSG00000257807,ENSG00000257905
chr12	47651564	47652061	12:47651564-47652061	ENSG00000257905,ENSG00000005175,ENSG00000276390
chr12	47705440	47706737	12:47705440-47706737	ENSG00000005175,ENSG00000276390,ENSG00000257433,ENSG00000280054,ENSG00000274902,ENSG00000276691
chr12	47715249	47715739	12:47715249-47715739	ENSG00000005175,ENSG00000276390,ENSG00000257433,ENSG00000111405,ENSG00000280054,ENSG00000274902,ENSG00000079337,ENSG00000211584,ENSG00000277173,ENSG00000268069,ENSG00000276691
chr12	47717647	47717904	12:47717647-47717904	ENSG00000257433,ENSG00000111405,ENSG00000280054,ENSG00000274902
chr12	47721576	47721980	12:47721576-47721980	ENSG00000276390,ENSG00000257433,ENSG00000111405,ENSG00000280054,ENSG00000274902,ENSG00000276691
chr12	47741261	47741755	12:47741261-47741755	ENSG00000111405,ENSG00000280054,ENSG00000274902,ENSG00000079337,ENSG00000211584,ENSG00000277173,ENSG00000268069,ENSG00000276691
chr12	47758625	47759602	12:47758625-47759602	ENSG00000280054,ENSG00000274902,ENSG00000079337,ENSG00000211584,ENSG00000277173
chr12	47766483	47767402	12:47766483-47767402	ENSG00000280054,ENSG00000274902,ENSG00000079337,ENSG00000211584,ENSG00000277173
chr12	47772978	47773825	12:47772978-47773825	ENSG00000005175,ENSG00000276390,ENSG00000257433,ENSG00000111405,ENSG00000280054,ENSG00000274902,ENSG00000079337,ENSG00000211584,ENSG00000277173,ENSG00000268069,ENSG00000276691
chr12	47779243	47779754	12:47779243-47779754	ENSG00000276390,ENSG00000257433,ENSG00000111405,ENSG00000280054,ENSG00000274902,ENSG00000079337,ENSG00000211584,ENSG00000277173,ENSG00000268069,ENSG00000276691
chr12	47797453	47797830	12:47797453-47797830	ENSG00000061273,ENSG00000268069,ENSG00000276691
chr12	47807920	47808542	12:47807920-47808542	ENSG00000061273,ENSG00000276691,ENSG00000274737
chr12	47810476	47810775	12:47810476-47810775	ENSG00000061273,ENSG00000274737
chr12	47812711	47813484	12:47812711-47813484	ENSG00000061273,ENSG00000276691,ENSG00000274737,ENSG00000257488
chr12	47818843	47820413	12:47818843-47820413	ENSG00000061273,ENSG00000276691,ENSG00000274737,ENSG00000257488
chr12	47824277	47824479	12:47824277-47824479	ENSG00000061273,ENSG00000274737,ENSG00000257488
chr12	47832322	47832552	12:47832322-47832552	ENSG00000257488
chr12	47833169	47833523	12:47833169-47833523	ENSG00000061273,ENSG00000276691,ENSG00000257488
chr12	47834354	47834579	12:47834354-47834579	ENSG00000257488
chr12	47837584	47837843	12:47837584-47837843	ENSG00000276691,ENSG00000257488
chr12	47882944	47883455	12:47882944-47883455	ENSG00000111424,ENSG00000205537
chr12	47885218	47885439	12:47885218-47885439	ENSG00000111424,ENSG00000205537
chr12	47889119	47889394	12:47889119-47889394	ENSG00000111424,ENSG00000205537
chr12	47904535	47905476	12:47904535-47905476	ENSG00000111424,ENSG00000278385,ENSG00000257955,ENSG00000276814
chr12	47963261	47964177	12:47963261-47964177	ENSG00000279840,ENSG00000134291,ENSG00000258203,ENSG00000257985,ENSG00000257955,ENSG00000276814,ENSG00000240399
chr12	47990239	47990922	12:47990239-47990922	ENSG00000139219,ENSG00000258203,ENSG00000257985,ENSG00000257955,ENSG00000276814,ENSG00000240399,ENSG00000222635,ENSG00000226138,ENSG00000275770
chr12	48001641	48002119	12:48001641-48002119	ENSG00000139219,ENSG00000258203,ENSG00000257985,ENSG00000257955,ENSG00000276814,ENSG00000240399
chr12	48003979	48004527	12:48003979-48004527	ENSG00000139219,ENSG00000258203,ENSG00000257985,ENSG00000257955,ENSG00000276814,ENSG00000240399
chr12	48105345	48106641	12:48105345-48106641	ENSG00000257955,ENSG00000276814,ENSG00000079387,ENSG00000240399,ENSG00000222635,ENSG00000226138,ENSG00000152556,ENSG00000275770,ENSG00000177981,ENSG00000274124
chr12	48119031	48119838	12:48119031-48119838	ENSG00000276814,ENSG00000079387,ENSG00000240399,ENSG00000222635,ENSG00000226138,ENSG00000152556,ENSG00000275770
chr12	48157048	48158273	12:48157048-48158273	ENSG00000257955,ENSG00000276814,ENSG00000079387,ENSG00000240399,ENSG00000222635,ENSG00000226138,ENSG00000152556,ENSG00000275770,ENSG00000177981,ENSG00000274124,ENSG00000258051,ENSG00000257885,ENSG00000257848
chr12	48165069	48165356	12:48165069-48165356	ENSG00000257955,ENSG00000276814,ENSG00000240399,ENSG00000222635,ENSG00000226138,ENSG00000275770,ENSG00000177981,ENSG00000274124,ENSG00000258051,ENSG00000257885,ENSG00000257848,ENSG00000177875
chr12	48182922	48184210	12:48182922-48184210	ENSG00000257955,ENSG00000276814,ENSG00000240399,ENSG00000222635,ENSG00000226138,ENSG00000275770,ENSG00000177981,ENSG00000258051,ENSG00000257885,ENSG00000257848,ENSG00000177875,ENSG00000279875,ENSG00000269514
chr12	48197603	48198795	12:48197603-48198795	ENSG00000257955,ENSG00000276814,ENSG00000240399,ENSG00000222635,ENSG00000226138,ENSG00000275770,ENSG00000177981,ENSG00000177875,ENSG00000279875,ENSG00000269514,ENSG00000172640,ENSG00000275228,ENSG00000187166,ENSG00000258273,ENSG00000226413,ENSG00000139223,ENSG00000177627,ENSG00000240443,ENSG00000221491,ENSG00000281842
chr12	48286111	48286745	12:48286111-48286745	ENSG00000258234,ENSG00000275228,ENSG00000187166,ENSG00000258273,ENSG00000273765,ENSG00000258024,ENSG00000257792,ENSG00000226413,ENSG00000139223,ENSG00000177627,ENSG00000258121,ENSG00000240443,ENSG00000167531,ENSG00000221491,ENSG00000281842
chr12	48296616	48296954	12:48296616-48296954	ENSG00000258234,ENSG00000275228,ENSG00000187166,ENSG00000258273,ENSG00000273765,ENSG00000258024,ENSG00000226413,ENSG00000139223,ENSG00000177627,ENSG00000258121,ENSG00000240443
chr12	48350285	48351350	12:48350285-48351350	ENSG00000275228,ENSG00000187166,ENSG00000258273,ENSG00000167528,ENSG00000257735,ENSG00000257763,ENSG00000273765,ENSG00000258024,ENSG00000257792,ENSG00000226413,ENSG00000139223,ENSG00000177627,ENSG00000258121,ENSG00000240443
chr12	48409867	48410389	12:48409867-48410389	ENSG00000276814,ENSG00000275228,ENSG00000187166,ENSG00000258273,ENSG00000273765,ENSG00000258024,ENSG00000257792,ENSG00000273434,ENSG00000226413,ENSG00000139223,ENSG00000177627,ENSG00000258121,ENSG00000240443,ENSG00000167531,ENSG00000224709,ENSG00000221491,ENSG00000281842,ENSG00000206612
chr12	48532688	48533027	12:48532688-48533027	ENSG00000226413,ENSG00000139223,ENSG00000177627,ENSG00000258121,ENSG00000240443,ENSG00000197376,ENSG00000284723,ENSG00000167531
chr12	48553723	48553938	12:48553723-48553938	ENSG00000139223,ENSG00000177627,ENSG00000258121,ENSG00000240443,ENSG00000198678,ENSG00000167531,ENSG00000224709,ENSG00000221491,ENSG00000281842
chr12	48618400	48618853	12:48618400-48618853	ENSG00000240399,ENSG00000222635,ENSG00000258273,ENSG00000139223,ENSG00000177627,ENSG00000258121,ENSG00000240443,ENSG00000167531,ENSG00000224709,ENSG00000221491,ENSG00000281842,ENSG00000206612,ENSG00000207313
chr12	48681843	48682667	12:48681843-48682667	ENSG00000139620,ENSG00000221491,ENSG00000281842,ENSG00000206612,ENSG00000207313,ENSG00000129315,ENSG00000257987,ENSG00000257653,ENSG00000174233,ENSG00000264201,ENSG00000257660
chr12	48716435	48717251	12:48716435-48717251	ENSG00000139620,ENSG00000221491,ENSG00000281842,ENSG00000206612,ENSG00000207313,ENSG00000129315,ENSG00000257987,ENSG00000257653,ENSG00000174233,ENSG00000264201,ENSG00000257660,ENSG00000271547
chr12	48753441	48753769	12:48753441-48753769	ENSG00000221491,ENSG00000281842,ENSG00000257987,ENSG00000257653,ENSG00000174233,ENSG00000264201,ENSG00000257660,ENSG00000271547,ENSG00000207467
chr12	48814557	48815411	12:48814557-48815411	ENSG00000257653,ENSG00000174233,ENSG00000264201,ENSG00000257660,ENSG00000271547,ENSG00000207467,ENSG00000167535
chr12	48818094	48818983	12:48818094-48818983	ENSG00000257653,ENSG00000174233,ENSG00000264201,ENSG00000257660,ENSG00000271547,ENSG00000207467,ENSG00000167535
chr12	48824232	48824475	12:48824232-48824475	ENSG00000271547,ENSG00000167535,ENSG00000174243
chr12	48851827	48852751	12:48851827-48852751	ENSG00000174243,ENSG00000172602,ENSG00000199394
chr12	48865420	48866263	12:48865420-48866263	ENSG00000174243,ENSG00000172602,ENSG00000199394,ENSG00000239617
chr12	48890660	48891285	12:48890660-48891285	ENSG00000174243,ENSG00000199394,ENSG00000239617,ENSG00000139537
chr12	48904011	48904523	12:48904011-48904523	ENSG00000199394,ENSG00000239617,ENSG00000139537
chr12	48917839	48918473	12:48917839-48918473	ENSG00000239617,ENSG00000139537,ENSG00000134285
chr12	48924663	48925890	12:48924663-48925890	ENSG00000239617,ENSG00000272822,ENSG00000139537,ENSG00000134285
chr12	48933800	48934401	12:48933800-48934401	ENSG00000239617,ENSG00000272822,ENSG00000139537,ENSG00000134285
chr12	48957035	48957811	12:48957035-48957811	ENSG00000272822,ENSG00000134287,ENSG00000169884,ENSG00000200303,ENSG00000125084,ENSG00000181418,ENSG00000258283,ENSG00000257913
chr12	48969879	48970391	12:48969879-48970391	ENSG00000134287,ENSG00000169884,ENSG00000200303,ENSG00000125084
chr12	48977808	48978407	12:48977808-48978407	ENSG00000169884,ENSG00000200303,ENSG00000125084
chr12	48979541	48980301	12:48979541-48980301	ENSG00000169884,ENSG00000200303,ENSG00000125084
chr12	48980506	48980705	12:48980506-48980705	ENSG00000200303,ENSG00000125084
chr12	48980973	48981707	12:48980973-48981707	ENSG00000169884,ENSG00000200303,ENSG00000125084,ENSG00000181418,ENSG00000258283,ENSG00000257913
chr12	48988052	48988471	12:48988052-48988471	ENSG00000169884,ENSG00000200303,ENSG00000125084,ENSG00000181418,ENSG00000258283,ENSG00000257913
chr12	48996885	48997683	12:48996885-48997683	ENSG00000181418,ENSG00000258283,ENSG00000257913,ENSG00000181929
chr12	48998150	48998470	12:48998150-48998470	ENSG00000181418,ENSG00000258283,ENSG00000257913,ENSG00000181929
chr12	49018308	49019191	12:49018308-49019191	ENSG00000181418,ENSG00000258283,ENSG00000257913,ENSG00000181929,ENSG00000288710,ENSG00000167548
chr12	49043882	49044398	12:49043882-49044398	ENSG00000181929,ENSG00000288710,ENSG00000167548
chr12	49059944	49061122	12:49059944-49061122	ENSG00000167548,ENSG00000167550
chr12	49069672	49070386	12:49069672-49070386	ENSG00000167548,ENSG00000167550,ENSG00000277672,ENSG00000139549,ENSG00000257346,ENSG00000139636,ENSG00000123416,ENSG00000258017,ENSG00000200309
chr12	49088165	49088610	12:49088165-49088610	ENSG00000277672,ENSG00000139549,ENSG00000257346,ENSG00000139636,ENSG00000123416,ENSG00000258017,ENSG00000200309
chr12	49089861	49090361	12:49089861-49090361	ENSG00000139549,ENSG00000257346,ENSG00000139636
chr12	49097953	49098256	12:49097953-49098256	ENSG00000139549,ENSG00000257346,ENSG00000139636
chr12	49110312	49111201	12:49110312-49111201	ENSG00000139549,ENSG00000257346,ENSG00000139636,ENSG00000123416,ENSG00000258017,ENSG00000200309
chr12	49130277	49131879	12:49130277-49131879	ENSG00000139636,ENSG00000123416,ENSG00000258017,ENSG00000200309,ENSG00000167552
chr12	49188145	49189402	12:49188145-49189402	ENSG00000123416,ENSG00000258017,ENSG00000200309,ENSG00000167552,ENSG00000167553,ENSG00000274017
chr12	49201057	49201582	12:49201057-49201582	ENSG00000123416,ENSG00000258017,ENSG00000200309,ENSG00000167552,ENSG00000167553,ENSG00000274017,ENSG00000258232
chr12	49234389	49235435	12:49234389-49235435	ENSG00000123416,ENSG00000258017,ENSG00000200309,ENSG00000167552,ENSG00000167553,ENSG00000258232
chr12	49264203	49265790	12:49264203-49265790	ENSG00000167553,ENSG00000258101,ENSG00000258232
chr12	49296630	49297359	12:49296630-49297359	ENSG00000258232,ENSG00000135406
chr12	49322747	49323465	12:49322747-49323465	ENSG00000258232,ENSG00000258334,ENSG00000135406,ENSG00000135451,ENSG00000186897,ENSG00000257464,ENSG00000199237,ENSG00000258284
chr12	49336960	49337461	12:49336960-49337461	ENSG00000258232,ENSG00000258334,ENSG00000135406,ENSG00000135451,ENSG00000186897,ENSG00000178401,ENSG00000257464,ENSG00000257964,ENSG00000199237,ENSG00000258284,ENSG00000257243
chr12	49342364	49342942	12:49342364-49342942	ENSG00000258232,ENSG00000186897,ENSG00000178401
chr12	49346957	49347844	12:49346957-49347844	ENSG00000258232,ENSG00000186897,ENSG00000178401,ENSG00000257464
chr12	49358672	49359081	12:49358672-49359081	ENSG00000258232,ENSG00000178401,ENSG00000123352,ENSG00000257464,ENSG00000257964,ENSG00000135436,ENSG00000199237,ENSG00000258284,ENSG00000257243
chr12	49366414	49367537	12:49366414-49367537	ENSG00000123352,ENSG00000257464
chr12	49389011	49389584	12:49389011-49389584	ENSG00000123352,ENSG00000257954,ENSG00000257464,ENSG00000135436,ENSG00000199237,ENSG00000258284,ENSG00000257243
chr12	49537854	49538151	12:49537854-49538151	ENSG00000287537,ENSG00000135519
chr12	49538506	49539417	12:49538506-49539417	ENSG00000257464,ENSG00000287537,ENSG00000135519,ENSG00000187778,ENSG00000257964,ENSG00000135436,ENSG00000199237,ENSG00000258284,ENSG00000257243
chr12	49548816	49549463	12:49548816-49549463	ENSG00000257464,ENSG00000287537,ENSG00000135519,ENSG00000187778,ENSG00000257964,ENSG00000135436,ENSG00000199237,ENSG00000258284,ENSG00000257243
chr12	49567510	49568559	12:49567510-49568559	ENSG00000187778,ENSG00000110844,ENSG00000257964,ENSG00000135436,ENSG00000199237,ENSG00000258284,ENSG00000257243
chr12	49622227	49623699	12:49622227-49623699	ENSG00000110844,ENSG00000257964,ENSG00000135436,ENSG00000199237,ENSG00000258284,ENSG00000257243,ENSG00000258104
chr12	49636875	49637201	12:49636875-49637201	ENSG00000110844,ENSG00000135436,ENSG00000199237,ENSG00000258284,ENSG00000257243,ENSG00000161791,ENSG00000257570
chr12	49644525	49644979	12:49644525-49644979	ENSG00000110844,ENSG00000135436,ENSG00000199237,ENSG00000258284,ENSG00000257243,ENSG00000161791,ENSG00000139644,ENSG00000257570
chr12	49662929	49663463	12:49662929-49663463	ENSG00000110844,ENSG00000135436,ENSG00000199237,ENSG00000258284,ENSG00000257243,ENSG00000161791,ENSG00000257570
chr12	49670841	49671729	12:49670841-49671729	ENSG00000135436,ENSG00000199237,ENSG00000258284,ENSG00000257243,ENSG00000161791,ENSG00000257570
chr12	49674044	49674261	12:49674044-49674261	ENSG00000161791
chr12	49698927	49699489	12:49698927-49699489	ENSG00000135436,ENSG00000257243,ENSG00000161791,ENSG00000257570
chr12	49707006	49707789	12:49707006-49707789	ENSG00000110844,ENSG00000257964,ENSG00000135436,ENSG00000199237,ENSG00000258284,ENSG00000257243,ENSG00000161791,ENSG00000139644,ENSG00000257570
chr12	49741219	49742385	12:49741219-49742385	ENSG00000199237,ENSG00000258284,ENSG00000139644,ENSG00000257730,ENSG00000257253,ENSG00000242041
chr12	49750081	49750657	12:49750081-49750657	ENSG00000139644,ENSG00000257730
chr12	49762328	49762546	12:49762328-49762546	ENSG00000139644,ENSG00000257730
chr12	49762959	49763262	12:49762959-49763262	ENSG00000139644,ENSG00000257730,ENSG00000257253,ENSG00000242041
chr12	49827999	49828980	12:49827999-49828980	ENSG00000257730,ENSG00000167566,ENSG00000258057,ENSG00000186666,ENSG00000257253,ENSG00000242041,ENSG00000258135
chr12	49842124	49842416	12:49842124-49842416	ENSG00000257730,ENSG00000186666,ENSG00000257253,ENSG00000242041
chr12	49842655	49843313	12:49842655-49843313	ENSG00000257730,ENSG00000167566,ENSG00000258057,ENSG00000186666,ENSG00000257253,ENSG00000242041,ENSG00000258135
chr12	49903752	49904331	12:49903752-49904331	ENSG00000257253,ENSG00000242041,ENSG00000135472,ENSG00000257771,ENSG00000258135
chr12	49945429	49945804	12:49945429-49945804	ENSG00000257253,ENSG00000242041,ENSG00000257771,ENSG00000258135,ENSG00000167580,ENSG00000257588,ENSG00000257378,ENSG00000161798
chr12	49961629	49962055	12:49961629-49962055	ENSG00000257588,ENSG00000257378,ENSG00000161798,ENSG00000086159
chr12	49966939	49967815	12:49966939-49967815	ENSG00000257253,ENSG00000242041,ENSG00000258135,ENSG00000257588,ENSG00000257378,ENSG00000161798,ENSG00000086159,ENSG00000110881
chr12	50025112	50025892	12:50025112-50025892	ENSG00000258135,ENSG00000161800
chr12	50039339	50039593	12:50039339-50039593	ENSG00000161800
chr12	50055941	50056402	12:50055941-50056402	ENSG00000110881
chr12	50057329	50057986	12:50057329-50057986	ENSG00000257253,ENSG00000242041,ENSG00000086159,ENSG00000110881
chr12	50059864	50060069	12:50059864-50060069	ENSG00000110881
chr12	50075246	50075754	12:50075246-50075754	ENSG00000110881,ENSG00000066117,ENSG00000167588,ENSG00000257298
chr12	50084819	50085854	12:50084819-50085854	ENSG00000110881,ENSG00000066117,ENSG00000167588,ENSG00000178449,ENSG00000272368,ENSG00000139624,ENSG00000257298
chr12	50111547	50112641	12:50111547-50112641	ENSG00000066117,ENSG00000167588,ENSG00000178449,ENSG00000272368,ENSG00000139624,ENSG00000257298,ENSG00000244266
chr12	50166979	50167754	12:50166979-50167754	ENSG00000066117,ENSG00000167588,ENSG00000178449,ENSG00000272368,ENSG00000139624,ENSG00000257298,ENSG00000244266
chr12	50220463	50221070	12:50220463-50221070	ENSG00000050405,ENSG00000257298,ENSG00000257531,ENSG00000257256,ENSG00000221604,ENSG00000212496,ENSG00000244266
chr12	50221476	50221896	12:50221476-50221896	ENSG00000050405,ENSG00000257298,ENSG00000257531,ENSG00000257256,ENSG00000221604,ENSG00000212496
chr12	50222303	50222745	12:50222303-50222745	ENSG00000050405,ENSG00000257298,ENSG00000257531,ENSG00000257256,ENSG00000221604,ENSG00000212496,ENSG00000244266
chr12	50224454	50224693	12:50224454-50224693	ENSG00000050405,ENSG00000257298,ENSG00000257531,ENSG00000257256,ENSG00000221604,ENSG00000212496
chr12	50283175	50283923	12:50283175-50283923	ENSG00000050405,ENSG00000257298,ENSG00000221604,ENSG00000212496,ENSG00000278842,ENSG00000244266
chr12	50400511	50401383	12:50400511-50401383	ENSG00000257298,ENSG00000212496,ENSG00000185958,ENSG00000244266,ENSG00000161813,ENSG00000200183,ENSG00000200428
chr12	50504668	50505574	12:50504668-50505574	ENSG00000244266,ENSG00000066084,ENSG00000207136,ENSG00000200183,ENSG00000200428
chr12	50517484	50518109	12:50517484-50518109	ENSG00000066084,ENSG00000207136,ENSG00000200183,ENSG00000200428
chr12	50532533	50533296	12:50532533-50533296	ENSG00000244266,ENSG00000066084,ENSG00000207136,ENSG00000200183,ENSG00000200428
chr12	50763543	50765558	12:50763543-50765558	ENSG00000200183,ENSG00000200428,ENSG00000271018,ENSG00000123268,ENSG00000271490,ENSG00000271596
chr12	50825068	50825671	12:50825068-50825671	ENSG00000200428,ENSG00000271490,ENSG00000243075,ENSG00000186452,ENSG00000271621,ENSG00000185432,ENSG00000274156,ENSG00000199740,ENSG00000271596,ENSG00000214511,ENSG00000274797,ENSG00000110911,ENSG00000199903,ENSG00000244540
chr12	50924360	50924974	12:50924360-50924974	ENSG00000200428,ENSG00000271490,ENSG00000243075,ENSG00000186452,ENSG00000271621,ENSG00000185432,ENSG00000274156,ENSG00000199740,ENSG00000271596,ENSG00000214511,ENSG00000274797
chr12	51009120	51009679	12:51009120-51009679	ENSG00000271490,ENSG00000243075,ENSG00000186452,ENSG00000271621,ENSG00000274156,ENSG00000199740,ENSG00000271596,ENSG00000214511,ENSG00000274797,ENSG00000110911,ENSG00000272028,ENSG00000199903
chr12	51024851	51025343	12:51024851-51025343	ENSG00000110911,ENSG00000199903
chr12	51025773	51026737	12:51025773-51026737	ENSG00000271490,ENSG00000243075,ENSG00000186452,ENSG00000271621,ENSG00000199740,ENSG00000271596,ENSG00000214511,ENSG00000274797,ENSG00000110911,ENSG00000272028,ENSG00000199903,ENSG00000050426
chr12	51047704	51048459	12:51047704-51048459	ENSG00000271490,ENSG00000271621,ENSG00000271596,ENSG00000214511,ENSG00000274797,ENSG00000110911,ENSG00000199903,ENSG00000050426,ENSG00000110925,ENSG00000244540,ENSG00000257246
chr12	51083261	51083907	12:51083261-51083907	ENSG00000200428,ENSG00000271490,ENSG00000271621,ENSG00000271596,ENSG00000199903,ENSG00000050426,ENSG00000110925,ENSG00000244540,ENSG00000257246,ENSG00000200953,ENSG00000199824,ENSG00000278126
chr12	51172730	51173455	12:51172730-51173455	ENSG00000200428,ENSG00000271490,ENSG00000271596,ENSG00000050426,ENSG00000135457,ENSG00000244540,ENSG00000257246,ENSG00000200953,ENSG00000199824,ENSG00000184271,ENSG00000278126,ENSG00000183283
chr12	51217250	51218566	12:51217250-51218566	ENSG00000244540,ENSG00000257246,ENSG00000200953,ENSG00000199824,ENSG00000184271,ENSG00000278126,ENSG00000183283
chr12	51238206	51239456	12:51238206-51239456	ENSG00000244540,ENSG00000257246,ENSG00000200953,ENSG00000184271,ENSG00000278126,ENSG00000183283
chr12	51245488	51245753	12:51245488-51245753	ENSG00000183283
chr12	51264960	51265340	12:51264960-51265340	ENSG00000244540,ENSG00000278126,ENSG00000170545
chr12	51269576	51270783	12:51269576-51270783	ENSG00000244540,ENSG00000170545
chr12	51318918	51319359	12:51318918-51319359	ENSG00000244540,ENSG00000257246,ENSG00000110934
chr12	51323255	51324511	12:51323255-51324511	ENSG00000244540,ENSG00000110934
chr12	51341319	51341658	12:51341319-51341658	ENSG00000271490,ENSG00000050426,ENSG00000244540,ENSG00000257246,ENSG00000170545,ENSG00000139610
chr12	51368879	51369498	12:51368879-51369498	ENSG00000200428,ENSG00000271621,ENSG00000199740,ENSG00000271596,ENSG00000244540,ENSG00000257246,ENSG00000278126,ENSG00000139610,ENSG00000139629,ENSG00000050438,ENSG00000257851
chr12	51389488	51389848	12:51389488-51389848	ENSG00000139629,ENSG00000050438
chr12	51391107	51392072	12:51391107-51392072	ENSG00000139629,ENSG00000050438
chr12	51394221	51394481	12:51394221-51394481	ENSG00000139629,ENSG00000050438
chr12	51424630	51425296	12:51424630-51425296	ENSG00000050438,ENSG00000271065,ENSG00000257851
chr12	51482969	51483558	12:51482969-51483558	ENSG00000050438,ENSG00000257851
chr12	51531909	51532145	12:51531909-51532145	ENSG00000050438,ENSG00000271065,ENSG00000257851
chr12	51568052	51568288	12:51568052-51568288	ENSG00000196876,ENSG00000257851
chr12	51590547	51591645	12:51590547-51591645	ENSG00000196876,ENSG00000257851
chr12	51814032	51814862	12:51814032-51814862	ENSG00000257851,ENSG00000260122,ENSG00000284730,ENSG00000260473,ENSG00000261586
chr12	51820473	51821901	12:51820473-51821901	ENSG00000257851,ENSG00000260122,ENSG00000284730,ENSG00000260473,ENSG00000261586
chr12	51846975	51847476	12:51846975-51847476	ENSG00000257851,ENSG00000261308,ENSG00000259887
chr12	51863925	51864553	12:51863925-51864553	ENSG00000257851,ENSG00000261308,ENSG00000259887
chr12	51885950	51886329	12:51885950-51886329	ENSG00000167612,ENSG00000258021,ENSG00000139567
chr12	51951126	51952023	12:51951126-51952023	ENSG00000258021,ENSG00000139567,ENSG00000135503,ENSG00000257989
chr12	51971004	51971522	12:51971004-51971522	ENSG00000258021,ENSG00000139567,ENSG00000135503,ENSG00000257989
chr12	51972627	51973182	12:51972627-51973182	ENSG00000258021,ENSG00000139567,ENSG00000135503,ENSG00000257989
chr12	51980287	51980736	12:51980287-51980736	ENSG00000258021,ENSG00000139567,ENSG00000135503,ENSG00000206992,ENSG00000257989
chr12	51993058	51993384	12:51993058-51993384	ENSG00000258021,ENSG00000139567,ENSG00000206992,ENSG00000161835,ENSG00000257663,ENSG00000257542,ENSG00000257989
chr12	52006475	52008018	12:52006475-52008018	ENSG00000161835,ENSG00000257989
chr12	52023025	52024119	12:52023025-52024119	ENSG00000161835,ENSG00000123358,ENSG00000257663,ENSG00000257542,ENSG00000257989
chr12	52025503	52026096	12:52025503-52026096	ENSG00000257663,ENSG00000284791,ENSG00000257542,ENSG00000257989
chr12	52032742	52033395	12:52032742-52033395	ENSG00000123358,ENSG00000257663,ENSG00000284791,ENSG00000257542,ENSG00000257989
chr12	52036710	52037451	12:52036710-52037451	ENSG00000123358,ENSG00000257989
chr12	52050790	52051867	12:52050790-52051867	ENSG00000123358,ENSG00000259884,ENSG00000123395,ENSG00000257663,ENSG00000284791,ENSG00000257542,ENSG00000257989
chr12	52059753	52060136	12:52059753-52060136	ENSG00000123358,ENSG00000259884
chr12	52060497	52060724	12:52060497-52060724	ENSG00000123358,ENSG00000259884,ENSG00000123395
chr12	52069188	52070241	12:52069188-52070241	ENSG00000123358,ENSG00000259884,ENSG00000123395,ENSG00000257663,ENSG00000284791,ENSG00000257542,ENSG00000257989
chr12	52083400	52083668	12:52083400-52083668	ENSG00000123395,ENSG00000257663,ENSG00000284791,ENSG00000257542,ENSG00000257989
chr12	52151953	52152554	12:52151953-52152554	ENSG00000257989,ENSG00000258279,ENSG00000167767,ENSG00000257137,ENSG00000257649,ENSG00000135480,ENSG00000257671,ENSG00000135477,ENSG00000284883,ENSG00000257830,ENSG00000285102,ENSG00000205426
chr12	52155381	52155681	12:52155381-52155681	ENSG00000258279,ENSG00000167767,ENSG00000257137,ENSG00000257649,ENSG00000135480,ENSG00000257671,ENSG00000135477,ENSG00000284883,ENSG00000257830,ENSG00000285102,ENSG00000205426
chr12	52163887	52164121	12:52163887-52164121	ENSG00000258279,ENSG00000167767,ENSG00000257137,ENSG00000257649,ENSG00000135480,ENSG00000257671,ENSG00000135477,ENSG00000284883,ENSG00000257830,ENSG00000285102
chr12	52308174	52308743	12:52308174-52308743	ENSG00000258279,ENSG00000167767,ENSG00000257137,ENSG00000257649,ENSG00000135480,ENSG00000257671,ENSG00000170442,ENSG00000135477,ENSG00000284883,ENSG00000257830,ENSG00000285102,ENSG00000205426,ENSG00000287051,ENSG00000257829,ENSG00000170523,ENSG00000274928,ENSG00000161849,ENSG00000258253,ENSG00000161850,ENSG00000257500,ENSG00000257844,ENSG00000170454,ENSG00000185479,ENSG00000170465
chr12	52327429	52327986	12:52327429-52327986	ENSG00000258279,ENSG00000167767,ENSG00000257137,ENSG00000257649,ENSG00000135480,ENSG00000257671,ENSG00000170442,ENSG00000135477,ENSG00000284883,ENSG00000257830,ENSG00000285102,ENSG00000205426,ENSG00000170523,ENSG00000274928,ENSG00000161849,ENSG00000258253,ENSG00000161850,ENSG00000257500,ENSG00000257844,ENSG00000170454,ENSG00000185479,ENSG00000170465,ENSG00000205420
chr12	52351648	52352165	12:52351648-52352165	ENSG00000257989,ENSG00000258279,ENSG00000167767,ENSG00000257137,ENSG00000257649,ENSG00000135480,ENSG00000257671,ENSG00000170442,ENSG00000135477,ENSG00000284883,ENSG00000257830,ENSG00000285102,ENSG00000205426,ENSG00000274928,ENSG00000135443,ENSG00000161849,ENSG00000258253,ENSG00000161850,ENSG00000257500,ENSG00000257844,ENSG00000170454,ENSG00000185479,ENSG00000170465,ENSG00000205420,ENSG00000257402,ENSG00000258036,ENSG00000257616,ENSG00000257343,ENSG00000257675,ENSG00000257125,ENSG00000258071,ENSG00000185069,ENSG00000257404,ENSG00000186442,ENSG00000170477,ENSG00000241146
chr12	52358598	52359040	12:52358598-52359040	ENSG00000257649,ENSG00000135480,ENSG00000257671,ENSG00000135477,ENSG00000284883,ENSG00000274928,ENSG00000135443,ENSG00000161849,ENSG00000258253,ENSG00000161850,ENSG00000257500,ENSG00000257844,ENSG00000170454,ENSG00000185479,ENSG00000170465
chr12	52361593	52361955	12:52361593-52361955	ENSG00000167767,ENSG00000257649,ENSG00000135480,ENSG00000257671,ENSG00000135477,ENSG00000284883,ENSG00000257830,ENSG00000285102,ENSG00000274928,ENSG00000135443,ENSG00000161849,ENSG00000258253,ENSG00000161850,ENSG00000257500,ENSG00000257844,ENSG00000170454,ENSG00000185479,ENSG00000170465,ENSG00000205420
chr12	52507059	52507289	12:52507059-52507289	ENSG00000161849,ENSG00000258253,ENSG00000161850,ENSG00000257500,ENSG00000257844,ENSG00000170454,ENSG00000185479,ENSG00000170465,ENSG00000205420,ENSG00000186081
chr12	52526608	52526809	12:52526608-52526809	ENSG00000161849,ENSG00000161850,ENSG00000257500,ENSG00000257844,ENSG00000170454,ENSG00000185479,ENSG00000170465,ENSG00000205420,ENSG00000186081
chr12	52559089	52559767	12:52559089-52559767	ENSG00000167767,ENSG00000161849,ENSG00000258253,ENSG00000161850,ENSG00000257500,ENSG00000257844,ENSG00000170454,ENSG00000185479,ENSG00000170465,ENSG00000205420,ENSG00000139648,ENSG00000170484,ENSG00000170486,ENSG00000257402,ENSG00000258036,ENSG00000257616,ENSG00000257343,ENSG00000257675,ENSG00000257125,ENSG00000258071,ENSG00000185069,ENSG00000257404,ENSG00000186442,ENSG00000170477
chr12	52566575	52567330	12:52566575-52567330	ENSG00000257671,ENSG00000161849,ENSG00000258253,ENSG00000161850,ENSG00000257500,ENSG00000257844,ENSG00000170454,ENSG00000185479,ENSG00000170465,ENSG00000205420,ENSG00000139648,ENSG00000170484,ENSG00000170486,ENSG00000258120,ENSG00000257402,ENSG00000258036,ENSG00000257616,ENSG00000257343,ENSG00000257675,ENSG00000257125,ENSG00000258071,ENSG00000185069,ENSG00000257404,ENSG00000186442,ENSG00000170477
chr12	52576003	52576267	12:52576003-52576267	ENSG00000161850,ENSG00000257500,ENSG00000257844,ENSG00000170454,ENSG00000170465,ENSG00000205420,ENSG00000170484,ENSG00000170486,ENSG00000258071,ENSG00000257404,ENSG00000186442
chr12	52585979	52586533	12:52585979-52586533	ENSG00000135480,ENSG00000257671,ENSG00000161849,ENSG00000258253,ENSG00000161850,ENSG00000257500,ENSG00000257844,ENSG00000170454,ENSG00000185479,ENSG00000170465,ENSG00000205420,ENSG00000170486,ENSG00000257495,ENSG00000258120,ENSG00000257402,ENSG00000258036,ENSG00000257616,ENSG00000257343,ENSG00000257675,ENSG00000257125,ENSG00000258071,ENSG00000185069,ENSG00000257404,ENSG00000186442,ENSG00000170477,ENSG00000241146
chr12	52610385	52610902	12:52610385-52610902	ENSG00000170486,ENSG00000257495,ENSG00000186049,ENSG00000258120,ENSG00000257402,ENSG00000258036,ENSG00000257616,ENSG00000257343,ENSG00000257675,ENSG00000257125,ENSG00000258071,ENSG00000185069,ENSG00000257404,ENSG00000170477
chr12	52615227	52615615	12:52615227-52615615	ENSG00000170486,ENSG00000257495,ENSG00000186049,ENSG00000258120,ENSG00000258036,ENSG00000257125,ENSG00000257404
chr12	52645311	52645982	12:52645311-52645982	ENSG00000284883,ENSG00000161849,ENSG00000258253,ENSG00000161850,ENSG00000257500,ENSG00000257844,ENSG00000170454,ENSG00000185479,ENSG00000170465,ENSG00000205420,ENSG00000170486,ENSG00000257495,ENSG00000258120,ENSG00000172867,ENSG00000189182,ENSG00000257402,ENSG00000258036,ENSG00000257616,ENSG00000257343,ENSG00000257675,ENSG00000257125,ENSG00000258071,ENSG00000185069,ENSG00000257404,ENSG00000186442,ENSG00000170477
chr12	52681231	52681829	12:52681231-52681829	ENSG00000161850,ENSG00000257500,ENSG00000257844,ENSG00000170454,ENSG00000185479,ENSG00000170465,ENSG00000258120,ENSG00000167768,ENSG00000189182,ENSG00000257700,ENSG00000257402,ENSG00000258036,ENSG00000257616,ENSG00000257343,ENSG00000257675,ENSG00000257125,ENSG00000258071,ENSG00000185069,ENSG00000257404,ENSG00000186442,ENSG00000170477
chr12	52691128	52691893	12:52691128-52691893	ENSG00000257844,ENSG00000170454,ENSG00000185479,ENSG00000258120,ENSG00000167768,ENSG00000189182,ENSG00000257700,ENSG00000257402,ENSG00000258036,ENSG00000257616,ENSG00000257343,ENSG00000257675,ENSG00000257125,ENSG00000258071,ENSG00000185069,ENSG00000257404,ENSG00000186442,ENSG00000170477
chr12	52836034	52836491	12:52836034-52836491	ENSG00000161849,ENSG00000161850,ENSG00000257500,ENSG00000257844,ENSG00000170454,ENSG00000185479,ENSG00000170465,ENSG00000257402,ENSG00000258036,ENSG00000257616,ENSG00000257343,ENSG00000257675,ENSG00000257125,ENSG00000258071,ENSG00000185069,ENSG00000257404,ENSG00000186442,ENSG00000170477,ENSG00000185640,ENSG00000257389,ENSG00000170423
chr12	52870377	52870755	12:52870377-52870755	ENSG00000161849,ENSG00000258253,ENSG00000161850,ENSG00000257500,ENSG00000257844,ENSG00000185479,ENSG00000257343,ENSG00000257675,ENSG00000185069,ENSG00000257404,ENSG00000186442,ENSG00000170477,ENSG00000241146
chr12	52871295	52871552	12:52871295-52871552	ENSG00000241146
chr12	52873750	52874486	12:52873750-52874486	ENSG00000161849,ENSG00000258253,ENSG00000161850,ENSG00000257500,ENSG00000257844,ENSG00000185479,ENSG00000257343,ENSG00000257675,ENSG00000258071,ENSG00000185069,ENSG00000257404,ENSG00000186442,ENSG00000170477,ENSG00000241146
chr12	52879376	52880148	12:52879376-52880148	ENSG00000167767,ENSG00000257649,ENSG00000135480,ENSG00000257671,ENSG00000135477,ENSG00000284883,ENSG00000257830,ENSG00000285102,ENSG00000161849,ENSG00000258253,ENSG00000161850,ENSG00000257500,ENSG00000257844,ENSG00000170454,ENSG00000185479,ENSG00000170465,ENSG00000205420,ENSG00000257402,ENSG00000258036,ENSG00000257616,ENSG00000257343,ENSG00000257675,ENSG00000257125,ENSG00000258071,ENSG00000185069,ENSG00000257404,ENSG00000186442,ENSG00000170477,ENSG00000241146
chr12	52903317	52904179	12:52903317-52904179	ENSG00000241146,ENSG00000170421
chr12	52948626	52949125	12:52948626-52949125	ENSG00000241146,ENSG00000170421,ENSG00000111057
chr12	53005926	53006751	12:53005926-53006751	ENSG00000063046,ENSG00000257475
chr12	53038774	53038974	12:53038774-53038974	ENSG00000063046,ENSG00000257337
chr12	53046751	53047846	12:53046751-53047846	ENSG00000257337,ENSG00000111077,ENSG00000278108
chr12	53053785	53054768	12:53053785-53054768	ENSG00000257337,ENSG00000111077,ENSG00000278108
chr12	53066071	53066284	12:53066071-53066284	ENSG00000111077,ENSG00000278108,ENSG00000167778,ENSG00000167779
chr12	53078917	53079879	12:53078917-53079879	ENSG00000111077,ENSG00000278108,ENSG00000167778,ENSG00000167779,ENSG00000167780,ENSG00000258074,ENSG00000238669,ENSG00000258016
chr12	53097613	53098265	12:53097613-53098265	ENSG00000111077,ENSG00000278108,ENSG00000167778,ENSG00000167779,ENSG00000167780,ENSG00000258074,ENSG00000238669,ENSG00000258016
chr12	53102974	53103571	12:53102974-53103571	ENSG00000278108,ENSG00000167778,ENSG00000167779,ENSG00000167780,ENSG00000258074,ENSG00000238669,ENSG00000258016
chr12	53103954	53104162	12:53103954-53104162	ENSG00000167779,ENSG00000167780,ENSG00000258074,ENSG00000238669,ENSG00000258016
chr12	53159200	53159678	12:53159200-53159678	ENSG00000258074,ENSG00000238669,ENSG00000258016,ENSG00000257790,ENSG00000139631,ENSG00000257808,ENSG00000139651,ENSG00000139626
chr12	53180109	53181327	12:53180109-53181327	ENSG00000258074,ENSG00000238669,ENSG00000258016,ENSG00000139631,ENSG00000257808,ENSG00000139651,ENSG00000139626
chr12	53190011	53190517	12:53190011-53190517	ENSG00000238669,ENSG00000258016,ENSG00000139631,ENSG00000257808,ENSG00000139651,ENSG00000139626
chr12	53198436	53199217	12:53198436-53199217	ENSG00000258074,ENSG00000139631,ENSG00000139626
chr12	53200817	53201173	12:53200817-53201173	ENSG00000139626
chr12	53205778	53206230	12:53205778-53206230	ENSG00000258074,ENSG00000238669,ENSG00000258016,ENSG00000139626
chr12	53207007	53207393	12:53207007-53207393	ENSG00000258074,ENSG00000238669,ENSG00000139626
chr12	53209028	53209227	12:53209028-53209227	ENSG00000139626
chr12	53219358	53221849	12:53219358-53221849	ENSG00000172819,ENSG00000283536,ENSG00000182544
chr12	53231960	53232998	12:53231960-53232998	ENSG00000172819,ENSG00000283536,ENSG00000182544
chr12	53236341	53236742	12:53236341-53236742	ENSG00000172819,ENSG00000283536
chr12	53251483	53252397	12:53251483-53252397	ENSG00000172819,ENSG00000283536,ENSG00000182544,ENSG00000135476,ENSG00000123349,ENSG00000288663
chr12	53267803	53268630	12:53267803-53268630	ENSG00000258074,ENSG00000238669,ENSG00000258016,ENSG00000172819,ENSG00000283536,ENSG00000182544,ENSG00000135476,ENSG00000123349,ENSG00000288663,ENSG00000139637
chr12	53295185	53295755	12:53295185-53295755	ENSG00000123349,ENSG00000288663,ENSG00000257605,ENSG00000139637,ENSG00000094914
chr12	53299309	53300140	12:53299309-53300140	ENSG00000123349,ENSG00000288663,ENSG00000257605,ENSG00000139637,ENSG00000094914
chr12	53321237	53321730	12:53321237-53321730	ENSG00000123349,ENSG00000288663,ENSG00000257605,ENSG00000139637,ENSG00000094914,ENSG00000170374
chr12	53324186	53325236	12:53324186-53325236	ENSG00000123349,ENSG00000288663,ENSG00000139637,ENSG00000094914,ENSG00000170374
chr12	53344736	53345558	12:53344736-53345558	ENSG00000094914,ENSG00000170374
chr12	53352712	53353008	12:53352712-53353008	ENSG00000094914,ENSG00000170374,ENSG00000185591,ENSG00000135409,ENSG00000282977,ENSG00000273658,ENSG00000139574,ENSG00000257550,ENSG00000285692
chr12	53370808	53371711	12:53370808-53371711	ENSG00000094914,ENSG00000170374,ENSG00000185591,ENSG00000282977,ENSG00000273658,ENSG00000285692
chr12	53379366	53380770	12:53379366-53380770	ENSG00000170374,ENSG00000185591,ENSG00000285692
chr12	53421458	53421999	12:53421458-53421999	ENSG00000094914,ENSG00000170374,ENSG00000185591,ENSG00000135409,ENSG00000282977,ENSG00000273658,ENSG00000285692
chr12	53441300	53442140	12:53441300-53442140	ENSG00000135409,ENSG00000205352,ENSG00000257379,ENSG00000197111,ENSG00000282977,ENSG00000273658,ENSG00000285692
chr12	53451785	53452844	12:53451785-53452844	ENSG00000205352,ENSG00000257379,ENSG00000197111,ENSG00000282977,ENSG00000273658,ENSG00000285692
chr12	53492828	53493450	12:53492828-53493450	ENSG00000197111,ENSG00000282977,ENSG00000273658,ENSG00000139625,ENSG00000270175,ENSG00000139546,ENSG00000139574,ENSG00000285692
chr12	53500599	53501656	12:53500599-53501656	ENSG00000282977,ENSG00000273658,ENSG00000139625,ENSG00000270175,ENSG00000139546,ENSG00000139574,ENSG00000257550,ENSG00000285692
chr12	53508520	53508964	12:53508520-53508964	ENSG00000282977,ENSG00000273658,ENSG00000139625,ENSG00000270175,ENSG00000139546,ENSG00000139574,ENSG00000257550,ENSG00000285692,ENSG00000275488
chr12	53625939	53626737	12:53625939-53626737	ENSG00000267281,ENSG00000170653,ENSG00000285692,ENSG00000275488,ENSG00000135390,ENSG00000213470
chr12	53675797	53676482	12:53675797-53676482	ENSG00000267281,ENSG00000170653,ENSG00000285692,ENSG00000275488,ENSG00000135390,ENSG00000253053
chr12	53695499	53695696	12:53695499-53695696	ENSG00000285692,ENSG00000275488
chr12	53701717	53702049	12:53701717-53702049	ENSG00000285692,ENSG00000275488,ENSG00000012822,ENSG00000286069,ENSG00000253053
chr12	53727401	53728033	12:53727401-53728033	ENSG00000285692,ENSG00000275488,ENSG00000012822,ENSG00000286069,ENSG00000253053,ENSG00000249641,ENSG00000123364
chr12	53738358	53739126	12:53738358-53739126	ENSG00000012822,ENSG00000286069
chr12	53739417	53739727	12:53739417-53739727	ENSG00000012822,ENSG00000286069
chr12	53746709	53747098	12:53746709-53747098	ENSG00000286069,ENSG00000260492,ENSG00000260030,ENSG00000253053
chr12	53751052	53751982	12:53751052-53751982	ENSG00000286069,ENSG00000260492,ENSG00000260030,ENSG00000253053
chr12	53974513	53974924	12:53974513-53974924	ENSG00000253053,ENSG00000249641,ENSG00000123364,ENSG00000123407,ENSG00000228630,ENSG00000275589,ENSG00000277994,ENSG00000274817,ENSG00000277129,ENSG00000123388,ENSG00000251151
chr12	53989084	53989348	12:53989084-53989348	ENSG00000249641,ENSG00000123364,ENSG00000123407,ENSG00000275589,ENSG00000251151,ENSG00000180818,ENSG00000273049,ENSG00000197757,ENSG00000207924,ENSG00000250133,ENSG00000180806,ENSG00000250451
chr12	53994773	53995095	12:53994773-53995095	ENSG00000249641,ENSG00000123364,ENSG00000123407,ENSG00000275589,ENSG00000251151,ENSG00000180818,ENSG00000273049,ENSG00000197757,ENSG00000207924,ENSG00000250133,ENSG00000180806,ENSG00000250451
chr12	54005881	54006522	12:54005881-54006522	ENSG00000253053,ENSG00000249641,ENSG00000123364,ENSG00000123407,ENSG00000275589,ENSG00000251151,ENSG00000180818,ENSG00000273049,ENSG00000197757,ENSG00000207924,ENSG00000250133,ENSG00000180806,ENSG00000250451,ENSG00000037965,ENSG00000198353,ENSG00000273046,ENSG00000260597,ENSG00000172789,ENSG00000207571,ENSG00000250432,ENSG00000123415,ENSG00000250742,ENSG00000260470,ENSG00000257534,ENSG00000248576
chr12	54008999	54009401	12:54008999-54009401	ENSG00000249641,ENSG00000123364,ENSG00000123407,ENSG00000275589,ENSG00000197757,ENSG00000250133,ENSG00000180806,ENSG00000250451,ENSG00000037965,ENSG00000198353,ENSG00000273046,ENSG00000260597,ENSG00000172789,ENSG00000207571,ENSG00000250432,ENSG00000250742,ENSG00000260470
chr12	54017685	54018440	12:54017685-54018440	ENSG00000253053,ENSG00000249641,ENSG00000123364,ENSG00000123407,ENSG00000275589,ENSG00000251151,ENSG00000197757,ENSG00000207924,ENSG00000250133,ENSG00000180806,ENSG00000250451,ENSG00000037965,ENSG00000198353,ENSG00000273046,ENSG00000260597,ENSG00000172789,ENSG00000207571,ENSG00000250432,ENSG00000123415,ENSG00000250742,ENSG00000260470,ENSG00000257534,ENSG00000248576
chr12	54033289	54034367	12:54033289-54034367	ENSG00000249641,ENSG00000123364,ENSG00000197757,ENSG00000198353,ENSG00000172789,ENSG00000207571,ENSG00000250432,ENSG00000250742,ENSG00000260470,ENSG00000257534,ENSG00000248576
chr12	54052973	54054251	12:54052973-54054251	ENSG00000249641,ENSG00000123364,ENSG00000123407,ENSG00000275589,ENSG00000198353,ENSG00000172789,ENSG00000207571,ENSG00000248265,ENSG00000250432,ENSG00000250742,ENSG00000260470,ENSG00000257534,ENSG00000248576
chr12	54081076	54081837	12:54081076-54081837	ENSG00000249641,ENSG00000123364,ENSG00000123407,ENSG00000248265,ENSG00000250654,ENSG00000249388,ENSG00000250432,ENSG00000202146,ENSG00000250742,ENSG00000260470,ENSG00000257534,ENSG00000248576
chr12	54082461	54082804	12:54082461-54082804	ENSG00000250654,ENSG00000249388,ENSG00000250432,ENSG00000202146,ENSG00000250742,ENSG00000260470
chr12	54090383	54090636	12:54090383-54090636	ENSG00000248265,ENSG00000250654,ENSG00000249388,ENSG00000250432,ENSG00000202146,ENSG00000250742,ENSG00000260470,ENSG00000257534,ENSG00000248576
chr12	54173222	54173565	12:54173222-54173565	ENSG00000250432,ENSG00000123415,ENSG00000250742,ENSG00000260470,ENSG00000257534,ENSG00000248576
chr12	54188706	54189340	12:54188706-54189340	ENSG00000172789,ENSG00000207571,ENSG00000250432,ENSG00000123415,ENSG00000250742,ENSG00000260470,ENSG00000257534,ENSG00000248576
chr12	54191624	54191981	12:54191624-54191981	ENSG00000037965,ENSG00000172789,ENSG00000207571,ENSG00000250432,ENSG00000123415,ENSG00000250742,ENSG00000260470,ENSG00000257534,ENSG00000248576
chr12	54201295	54201581	12:54201295-54201581	ENSG00000249641,ENSG00000123364,ENSG00000251151,ENSG00000250133,ENSG00000180806,ENSG00000250451,ENSG00000037965,ENSG00000172789,ENSG00000207571,ENSG00000250432,ENSG00000250742,ENSG00000260470,ENSG00000257534,ENSG00000248576
chr12	54207756	54208034	12:54207756-54208034	ENSG00000249641,ENSG00000123364,ENSG00000251151,ENSG00000250133,ENSG00000180806,ENSG00000250451,ENSG00000037965,ENSG00000172789,ENSG00000207571,ENSG00000250432,ENSG00000250742,ENSG00000260470,ENSG00000283803
chr12	54214728	54215260	12:54214728-54215260	ENSG00000253053,ENSG00000249641,ENSG00000123364,ENSG00000123407,ENSG00000275589,ENSG00000251151,ENSG00000180818,ENSG00000273049,ENSG00000207924,ENSG00000250133,ENSG00000180806,ENSG00000250451,ENSG00000037965,ENSG00000172789,ENSG00000207571,ENSG00000250432,ENSG00000250742,ENSG00000260470,ENSG00000257534,ENSG00000248576,ENSG00000283803,ENSG00000207381
chr12	54216841	54217215	12:54216841-54217215	ENSG00000283803,ENSG00000258344
chr12	54220046	54220274	12:54220046-54220274	ENSG00000283803
chr12	54259556	54259848	12:54259556-54259848	ENSG00000094916,ENSG00000283803,ENSG00000241785,ENSG00000257596,ENSG00000258344,ENSG00000135486
chr12	54279596	54281149	12:54279596-54281149	ENSG00000094916,ENSG00000258344,ENSG00000135486,ENSG00000207381
chr12	54294203	54294456	12:54294203-54294456	ENSG00000135486,ENSG00000123405,ENSG00000207381
chr12	54304254	54304618	12:54304254-54304618	ENSG00000258344,ENSG00000135486,ENSG00000123405,ENSG00000111481,ENSG00000207381,ENSG00000199122,ENSG00000264028
chr12	54324627	54325390	12:54324627-54325390	ENSG00000094916,ENSG00000283803,ENSG00000258344,ENSG00000135486,ENSG00000123405,ENSG00000111481,ENSG00000207381,ENSG00000199122,ENSG00000264028,ENSG00000258086
chr12	54358993	54359748	12:54358993-54359748	ENSG00000094916,ENSG00000283803,ENSG00000241785,ENSG00000257596,ENSG00000258344,ENSG00000135486,ENSG00000123405,ENSG00000111481,ENSG00000207381,ENSG00000199122,ENSG00000264028,ENSG00000258137,ENSG00000258086,ENSG00000139572
chr12	54368443	54369070	12:54368443-54369070	ENSG00000094916,ENSG00000283803,ENSG00000258344,ENSG00000135486,ENSG00000123405,ENSG00000207381,ENSG00000199122,ENSG00000264028,ENSG00000139572,ENSG00000161642
chr12	54379585	54380032	12:54379585-54380032	ENSG00000283803,ENSG00000207381,ENSG00000199122,ENSG00000264028,ENSG00000161642
chr12	54391094	54391586	12:54391094-54391586	ENSG00000161642,ENSG00000161638,ENSG00000170627
chr12	54399370	54399726	12:54399370-54399726	ENSG00000161642,ENSG00000161638,ENSG00000257477,ENSG00000170627
chr12	54413039	54413833	12:54413039-54413833	ENSG00000258137,ENSG00000161638,ENSG00000257477,ENSG00000170627
chr12	54418926	54419469	12:54418926-54419469	ENSG00000258137,ENSG00000161638,ENSG00000257477
chr12	54432869	54433121	12:54432869-54433121	ENSG00000258137,ENSG00000161638,ENSG00000257477,ENSG00000170627
chr12	54439611	54439850	12:54439611-54439850	ENSG00000161638,ENSG00000257477,ENSG00000170627
chr12	54497451	54498024	12:54497451-54498024	ENSG00000253053,ENSG00000170627,ENSG00000123338,ENSG00000135413,ENSG00000161634,ENSG00000179919,ENSG00000205331
chr12	54549163	54549902	12:54549163-54549902	ENSG00000170627,ENSG00000257824,ENSG00000123360
chr12	54550213	54550429	12:54550213-54550429	ENSG00000257824,ENSG00000123360
chr12	54560175	54560843	12:54560175-54560843	ENSG00000170627,ENSG00000257824,ENSG00000123360,ENSG00000135447,ENSG00000257780,ENSG00000135413,ENSG00000161634,ENSG00000257634,ENSG00000230307
chr12	54579641	54580107	12:54579641-54580107	ENSG00000170627,ENSG00000123360,ENSG00000135447,ENSG00000257780,ENSG00000135413,ENSG00000161634,ENSG00000257634
chr12	54603306	54603517	12:54603306-54603517	ENSG00000135447,ENSG00000257780,ENSG00000135413,ENSG00000161634,ENSG00000257634
chr12	54702151	54702441	12:54702151-54702441	ENSG00000135413,ENSG00000161634,ENSG00000257634,ENSG00000196534,ENSG00000257350,ENSG00000188324
chr12	54723717	54723931	12:54723717-54723931	ENSG00000135413,ENSG00000161634,ENSG00000257634,ENSG00000270858,ENSG00000196534,ENSG00000257350,ENSG00000170605,ENSG00000224622,ENSG00000179919,ENSG00000197706,ENSG00000213451,ENSG00000188324,ENSG00000230307,ENSG00000184954,ENSG00000205327,ENSG00000179615
chr12	54740795	54741439	12:54740795-54741439	ENSG00000135413,ENSG00000161634,ENSG00000257634,ENSG00000270858,ENSG00000257870,ENSG00000123307,ENSG00000196534,ENSG00000257350,ENSG00000170605,ENSG00000224622,ENSG00000179919,ENSG00000213451,ENSG00000205331,ENSG00000188324,ENSG00000230307,ENSG00000205330,ENSG00000205329,ENSG00000257757,ENSG00000187857,ENSG00000258763,ENSG00000184954,ENSG00000205327,ENSG00000234670,ENSG00000179626,ENSG00000179615
chr12	54749299	54749661	12:54749299-54749661	ENSG00000135413,ENSG00000161634,ENSG00000257634,ENSG00000270858,ENSG00000257870,ENSG00000123307,ENSG00000196534,ENSG00000257350,ENSG00000170605,ENSG00000224622,ENSG00000179919,ENSG00000197706,ENSG00000213451,ENSG00000205331,ENSG00000188324,ENSG00000230307,ENSG00000205330,ENSG00000205329,ENSG00000203408,ENSG00000258763,ENSG00000184954,ENSG00000205327,ENSG00000179626,ENSG00000179615
chr12	54777203	54777498	12:54777203-54777498	ENSG00000257634,ENSG00000270858,ENSG00000196534,ENSG00000257350,ENSG00000170605,ENSG00000224622,ENSG00000197706,ENSG00000213451,ENSG00000205331,ENSG00000205329,ENSG00000257757,ENSG00000234670
chr12	54853992	54854215	12:54853992-54854215	ENSG00000135413,ENSG00000161634,ENSG00000257634,ENSG00000270858,ENSG00000172551,ENSG00000257870,ENSG00000123307,ENSG00000196534,ENSG00000257350,ENSG00000170605,ENSG00000224622,ENSG00000179919,ENSG00000197706,ENSG00000213451,ENSG00000205331,ENSG00000188324,ENSG00000205329,ENSG00000257757,ENSG00000258763,ENSG00000179695,ENSG00000205327,ENSG00000234670,ENSG00000179626,ENSG00000179615
chr12	54935330	54935820	12:54935330-54935820	ENSG00000135413,ENSG00000161634,ENSG00000257634,ENSG00000270858,ENSG00000123307,ENSG00000196534,ENSG00000257350,ENSG00000170605,ENSG00000224622,ENSG00000179919,ENSG00000197706,ENSG00000213451,ENSG00000205331,ENSG00000188324,ENSG00000230307,ENSG00000205330,ENSG00000205329,ENSG00000257757,ENSG00000187857,ENSG00000258763,ENSG00000179695,ENSG00000184954,ENSG00000205327,ENSG00000234670,ENSG00000179626,ENSG00000179615
chr12	54956237	54956604	12:54956237-54956604	ENSG00000257634,ENSG00000135426,ENSG00000196534,ENSG00000170605
chr12	54967449	54967833	12:54967449-54967833	ENSG00000135426,ENSG00000257870,ENSG00000123307,ENSG00000196534,ENSG00000257350,ENSG00000170605,ENSG00000224622
chr12	54968305	54968895	12:54968305-54968895	ENSG00000161634,ENSG00000257634,ENSG00000135426,ENSG00000257870,ENSG00000123307,ENSG00000196534,ENSG00000257350,ENSG00000170605,ENSG00000224622
chr12	54977920	54978136	12:54977920-54978136	ENSG00000135426
chr12	54984417	54985358	12:54984417-54985358	ENSG00000135413,ENSG00000161634,ENSG00000257634,ENSG00000270858,ENSG00000135426,ENSG00000257870,ENSG00000123307,ENSG00000196534,ENSG00000257350,ENSG00000170605,ENSG00000224622,ENSG00000179919,ENSG00000197706,ENSG00000213451,ENSG00000205331,ENSG00000188324,ENSG00000230307,ENSG00000205330,ENSG00000205329,ENSG00000187857,ENSG00000205327,ENSG00000179626,ENSG00000179615
chr12	54991301	54991746	12:54991301-54991746	ENSG00000257870,ENSG00000123307,ENSG00000196534,ENSG00000257350,ENSG00000170605,ENSG00000224622,ENSG00000188324
chr12	54993027	54993657	12:54993027-54993657	ENSG00000161634,ENSG00000270858,ENSG00000135426,ENSG00000257870,ENSG00000123307,ENSG00000196534,ENSG00000257350,ENSG00000170605,ENSG00000224622,ENSG00000179919,ENSG00000197706,ENSG00000213451,ENSG00000205331,ENSG00000188324,ENSG00000230307,ENSG00000205330,ENSG00000205329,ENSG00000187857,ENSG00000184954,ENSG00000179626
chr12	55072043	55072360	12:55072043-55072360	ENSG00000257634,ENSG00000270858,ENSG00000257870,ENSG00000123307,ENSG00000196534,ENSG00000257350,ENSG00000170605,ENSG00000224622,ENSG00000227423,ENSG00000179919,ENSG00000197706,ENSG00000213451,ENSG00000205331,ENSG00000188324,ENSG00000230307,ENSG00000205330,ENSG00000205329,ENSG00000257757,ENSG00000187857,ENSG00000203408,ENSG00000258763,ENSG00000184954,ENSG00000205327,ENSG00000234670,ENSG00000179626
chr12	55073029	55073285	12:55073029-55073285	ENSG00000257870,ENSG00000123307,ENSG00000196534,ENSG00000257350,ENSG00000170605,ENSG00000224622,ENSG00000197706,ENSG00000213451,ENSG00000205331,ENSG00000188324,ENSG00000230307,ENSG00000205330,ENSG00000205329,ENSG00000184954,ENSG00000205327
chr12	55414835	55415146	12:55414835-55415146	ENSG00000196534,ENSG00000170605,ENSG00000224622,ENSG00000227423,ENSG00000179919,ENSG00000197706,ENSG00000213451,ENSG00000205331,ENSG00000188324,ENSG00000230307,ENSG00000205330,ENSG00000205329,ENSG00000257757,ENSG00000187857,ENSG00000203408,ENSG00000233606,ENSG00000257414,ENSG00000205328,ENSG00000179899,ENSG00000185821,ENSG00000258763,ENSG00000179695,ENSG00000184954,ENSG00000205327,ENSG00000234670,ENSG00000179626,ENSG00000179615
chr12	55619546	55620056	12:55619546-55620056	ENSG00000257350,ENSG00000170605,ENSG00000224622,ENSG00000227423,ENSG00000179919,ENSG00000197706,ENSG00000213451,ENSG00000205331,ENSG00000188324,ENSG00000230307,ENSG00000205330,ENSG00000205329,ENSG00000257757,ENSG00000187857,ENSG00000203408,ENSG00000233606,ENSG00000258763,ENSG00000179695,ENSG00000184954,ENSG00000205327,ENSG00000234670,ENSG00000179626,ENSG00000179615,ENSG00000272937,ENSG00000170439
chr12	55637536	55637768	12:55637536-55637768	ENSG00000227423,ENSG00000197706,ENSG00000213451,ENSG00000205331,ENSG00000188324,ENSG00000230307,ENSG00000258763,ENSG00000184954,ENSG00000205327,ENSG00000234670,ENSG00000179626,ENSG00000179615,ENSG00000175398,ENSG00000258921,ENSG00000272837,ENSG00000258907,ENSG00000170439
chr12	55646031	55646701	12:55646031-55646701	ENSG00000257350,ENSG00000224622,ENSG00000227423,ENSG00000179919,ENSG00000197706,ENSG00000213451,ENSG00000188324,ENSG00000230307,ENSG00000205330,ENSG00000205329,ENSG00000257757,ENSG00000187857,ENSG00000203408,ENSG00000258763,ENSG00000184954,ENSG00000205327,ENSG00000234670,ENSG00000179626,ENSG00000179615,ENSG00000175398,ENSG00000258921,ENSG00000272837,ENSG00000258907,ENSG00000270458,ENSG00000170439,ENSG00000135424,ENSG00000258311,ENSG00000135441,ENSG00000135437,ENSG00000257509,ENSG00000257966,ENSG00000257569
chr12	55656341	55656598	12:55656341-55656598	ENSG00000258921,ENSG00000272837,ENSG00000258907,ENSG00000270458,ENSG00000170439
chr12	55707651	55708297	12:55707651-55708297	ENSG00000170439,ENSG00000135424,ENSG00000258311,ENSG00000135441
chr12	55715638	55716701	12:55715638-55716701	ENSG00000170439,ENSG00000135424,ENSG00000258311,ENSG00000135441,ENSG00000135437,ENSG00000135404,ENSG00000258056,ENSG00000258045,ENSG00000257384
chr12	55720860	55721254	12:55720860-55721254	ENSG00000170439,ENSG00000135424,ENSG00000258311,ENSG00000135441,ENSG00000135437,ENSG00000135404,ENSG00000258056,ENSG00000258045,ENSG00000257384
chr12	55728975	55730718	12:55728975-55730718	ENSG00000170439,ENSG00000258311,ENSG00000135441,ENSG00000135437,ENSG00000135404,ENSG00000258056,ENSG00000258045,ENSG00000257384
chr12	55738160	55739020	12:55738160-55739020	ENSG00000170439,ENSG00000135404,ENSG00000258056,ENSG00000258045,ENSG00000257384,ENSG00000135414,ENSG00000257509
chr12	55742981	55743946	12:55742981-55743946	ENSG00000258045,ENSG00000257384,ENSG00000135414,ENSG00000257509,ENSG00000123342,ENSG00000257966,ENSG00000257569
chr12	55817581	55818441	12:55817581-55818441	ENSG00000205323,ENSG00000257390,ENSG00000257509,ENSG00000123353,ENSG00000135392,ENSG00000182796,ENSG00000123342,ENSG00000257966,ENSG00000257569,ENSG00000170473,ENSG00000065357,ENSG00000273973,ENSG00000237493
chr12	55829316	55830253	12:55829316-55830253	ENSG00000205323,ENSG00000257390,ENSG00000257509,ENSG00000123353,ENSG00000135392,ENSG00000182796,ENSG00000123342,ENSG00000257966,ENSG00000257569,ENSG00000170473,ENSG00000065357,ENSG00000273973
chr12	55926751	55928074	12:55926751-55928074	ENSG00000123342,ENSG00000257966,ENSG00000257569,ENSG00000170473,ENSG00000065357,ENSG00000273973
chr12	55929194	55929783	12:55929194-55929783	ENSG00000123342,ENSG00000257966,ENSG00000257569,ENSG00000170473,ENSG00000065357,ENSG00000273973
chr12	55930112	55930426	12:55930112-55930426	ENSG00000170473,ENSG00000065357,ENSG00000273973
chr12	55930870	55931156	12:55930870-55931156	ENSG00000170473,ENSG00000065357,ENSG00000273973
chr12	55932429	55932628	12:55932429-55932628	ENSG00000170473,ENSG00000065357,ENSG00000273973
chr12	55940030	55940652	12:55940030-55940652	ENSG00000257509,ENSG00000123342,ENSG00000257966,ENSG00000257569,ENSG00000170473,ENSG00000065357,ENSG00000273973,ENSG00000237493
chr12	55956060	55956277	12:55956060-55956277	ENSG00000257966,ENSG00000257569,ENSG00000065357,ENSG00000185664,ENSG00000237493
chr12	55966500	55967242	12:55966500-55967242	ENSG00000257509,ENSG00000123342,ENSG00000257966,ENSG00000257569,ENSG00000185664,ENSG00000123374,ENSG00000258554,ENSG00000111540,ENSG00000237493
chr12	55973468	55974427	12:55973468-55974427	ENSG00000123342,ENSG00000257966,ENSG00000257569,ENSG00000185664,ENSG00000123374,ENSG00000258554,ENSG00000111540,ENSG00000237493,ENSG00000139531
chr12	55999715	56000006	12:55999715-56000006	ENSG00000237493,ENSG00000139531,ENSG00000123411
chr12	56007178	56007978	12:56007178-56007978	ENSG00000237493,ENSG00000139531,ENSG00000123411,ENSG00000273890
chr12	56041410	56042366	12:56041410-56042366	ENSG00000237493,ENSG00000139531,ENSG00000123411,ENSG00000273890,ENSG00000257449,ENSG00000197728
chr12	56079133	56080634	12:56079133-56080634	ENSG00000065361,ENSG00000257411,ENSG00000170515
chr12	56103166	56104955	12:56103166-56104955	ENSG00000237493,ENSG00000257449,ENSG00000197728,ENSG00000065361,ENSG00000257411,ENSG00000170515,ENSG00000257553,ENSG00000229117,ENSG00000135482,ENSG00000258345
chr12	56116264	56116850	12:56116264-56116850	ENSG00000170515,ENSG00000257553,ENSG00000229117,ENSG00000135482,ENSG00000258345,ENSG00000258317
chr12	56117880	56118634	12:56117880-56118634	ENSG00000257411,ENSG00000170515,ENSG00000257553,ENSG00000229117,ENSG00000139641,ENSG00000135482,ENSG00000258345,ENSG00000258317,ENSG00000139613,ENSG00000258199,ENSG00000181852,ENSG00000139579
chr12	56127876	56128657	12:56127876-56128657	ENSG00000229117,ENSG00000139641,ENSG00000135482,ENSG00000258345,ENSG00000258317,ENSG00000257809,ENSG00000196465,ENSG00000092841,ENSG00000139613,ENSG00000258199
chr12	56129282	56129758	12:56129282-56129758	ENSG00000229117,ENSG00000139641,ENSG00000135482,ENSG00000258345,ENSG00000258317,ENSG00000257809,ENSG00000196465,ENSG00000092841,ENSG00000139613,ENSG00000258199
chr12	56138747	56139193	12:56138747-56139193	ENSG00000139641,ENSG00000258317,ENSG00000196465
chr12	56151731	56152617	12:56151731-56152617	ENSG00000139641,ENSG00000258317,ENSG00000257809,ENSG00000196465,ENSG00000092841
chr12	56157530	56158505	12:56157530-56158505	ENSG00000258317,ENSG00000257809,ENSG00000196465,ENSG00000092841,ENSG00000139613
chr12	56160354	56160905	12:56160354-56160905	ENSG00000257809,ENSG00000196465,ENSG00000092841,ENSG00000139613
chr12	56189167	56190388	12:56189167-56190388	ENSG00000229117,ENSG00000139641,ENSG00000135482,ENSG00000258345,ENSG00000258317,ENSG00000139613,ENSG00000258199,ENSG00000139540
chr12	56221700	56222472	12:56221700-56222472	ENSG00000229117,ENSG00000135482,ENSG00000258345,ENSG00000258199,ENSG00000181852,ENSG00000139579,ENSG00000139540,ENSG00000139645
chr12	56224164	56224616	12:56224164-56224616	ENSG00000258199,ENSG00000181852,ENSG00000139579,ENSG00000139540
chr12	56257986	56258831	12:56257986-56258831	ENSG00000258199,ENSG00000181852,ENSG00000139579,ENSG00000139540,ENSG00000139645,ENSG00000135469,ENSG00000258260,ENSG00000062485,ENSG00000257303
chr12	56266634	56267446	12:56266634-56267446	ENSG00000258199,ENSG00000181852,ENSG00000139579,ENSG00000139540,ENSG00000139645,ENSG00000135469,ENSG00000258260,ENSG00000062485,ENSG00000257303
chr12	56291485	56291746	12:56291485-56291746	ENSG00000062485,ENSG00000257303
chr12	56299740	56300748	12:56299740-56300748	ENSG00000258199,ENSG00000139540,ENSG00000062485,ENSG00000144785,ENSG00000257303,ENSG00000257740,ENSG00000257727,ENSG00000135473,ENSG00000252206,ENSG00000259099
chr12	56315665	56316635	12:56315665-56316635	ENSG00000062485,ENSG00000144785,ENSG00000257303,ENSG00000257740,ENSG00000257727,ENSG00000135473,ENSG00000110944,ENSG00000252206,ENSG00000274823,ENSG00000259099,ENSG00000276272,ENSG00000274569
chr12	56333688	56334405	12:56333688-56334405	ENSG00000144785,ENSG00000257727,ENSG00000135473,ENSG00000110944,ENSG00000170581,ENSG00000252206,ENSG00000274823,ENSG00000259099,ENSG00000276272,ENSG00000274569
chr12	56338649	56339172	12:56338649-56339172	ENSG00000135473,ENSG00000110944,ENSG00000170581,ENSG00000252206,ENSG00000274823,ENSG00000259099,ENSG00000276272,ENSG00000274569
chr12	56359954	56360680	12:56359954-56360680	ENSG00000135473,ENSG00000110944,ENSG00000170581,ENSG00000252206,ENSG00000175336,ENSG00000274823,ENSG00000259099,ENSG00000276272,ENSG00000274569
chr12	56448970	56449656	12:56448970-56449656	ENSG00000170581,ENSG00000252206,ENSG00000175336,ENSG00000274823,ENSG00000259099,ENSG00000276272,ENSG00000274569,ENSG00000111602,ENSG00000135517,ENSG00000176422
chr12	56468089	56468946	12:56468089-56468946	ENSG00000258199,ENSG00000252206,ENSG00000274823,ENSG00000259099,ENSG00000276272,ENSG00000274569,ENSG00000135517,ENSG00000176422,ENSG00000135423
chr12	56487715	56488717	12:56487715-56488717	ENSG00000276272,ENSG00000274569,ENSG00000285528,ENSG00000135423,ENSG00000257576
chr12	56496789	56497102	12:56496789-56497102	ENSG00000285528,ENSG00000135423,ENSG00000257576
chr12	56499303	56499577	12:56499303-56499577	ENSG00000285528,ENSG00000135423,ENSG00000257576
chr12	56501062	56501496	12:56501062-56501496	ENSG00000257576
chr12	56521392	56521857	12:56521392-56521857	ENSG00000257576,ENSG00000076067
chr12	56565671	56566000	12:56565671-56566000	ENSG00000257576,ENSG00000076067
chr12	56581598	56582353	12:56581598-56582353	ENSG00000276272,ENSG00000274569,ENSG00000257576,ENSG00000076067,ENSG00000201579,ENSG00000076108
chr12	56594066	56594343	12:56594066-56594343	ENSG00000257576,ENSG00000201579,ENSG00000076108
chr12	56628737	56630610	12:56628737-56630610	ENSG00000257576,ENSG00000076108
chr12	56634836	56635365	12:56634836-56635365	ENSG00000076108,ENSG00000110955
chr12	56635948	56637119	12:56635948-56637119	ENSG00000257576,ENSG00000076108,ENSG00000110955,ENSG00000207031,ENSG00000110958
chr12	56645759	56646483	12:56645759-56646483	ENSG00000076108,ENSG00000110955,ENSG00000207031,ENSG00000110958,ENSG00000241217,ENSG00000196531,ENSG00000285625
chr12	56677113	56677607	12:56677113-56677607	ENSG00000110958,ENSG00000241217
chr12	56683634	56684387	12:56683634-56684387	ENSG00000110958,ENSG00000241217
chr12	56687328	56688988	12:56687328-56688988	ENSG00000110958,ENSG00000241217,ENSG00000196531
chr12	56724939	56725742	12:56724939-56725742	ENSG00000110958,ENSG00000196531,ENSG00000285625,ENSG00000198056,ENSG00000170426,ENSG00000278400,ENSG00000139547
chr12	56751614	56752734	12:56751614-56752734	ENSG00000285625,ENSG00000198056,ENSG00000025423,ENSG00000170426,ENSG00000278400,ENSG00000139547,ENSG00000278399,ENSG00000287715,ENSG00000166856
chr12	56757389	56757817	12:56757389-56757817	ENSG00000285625,ENSG00000198056,ENSG00000025423,ENSG00000258679,ENSG00000258816,ENSG00000212383,ENSG00000170426,ENSG00000278400,ENSG00000139547,ENSG00000278399,ENSG00000287715,ENSG00000166856
chr12	56794965	56795343	12:56794965-56795343	ENSG00000258679,ENSG00000258816,ENSG00000212383,ENSG00000170426,ENSG00000278400,ENSG00000139547
chr12	56836973	56837322	12:56836973-56837322	ENSG00000258679,ENSG00000273536,ENSG00000258816,ENSG00000212383,ENSG00000170426,ENSG00000278400,ENSG00000139547,ENSG00000278399,ENSG00000287715,ENSG00000166856
chr12	57006011	57006820	12:57006011-57006820	ENSG00000285625,ENSG00000258679,ENSG00000258816,ENSG00000212383,ENSG00000170426,ENSG00000278400,ENSG00000139547,ENSG00000278399,ENSG00000287715,ENSG00000166856,ENSG00000166860,ENSG00000166863
chr12	57047323	57047986	12:57047323-57047986	ENSG00000258679,ENSG00000258816,ENSG00000212383,ENSG00000170426,ENSG00000278400,ENSG00000139547,ENSG00000166856,ENSG00000166863,ENSG00000166866,ENSG00000259125
chr12	57064011	57064519	12:57064011-57064519	ENSG00000258679,ENSG00000258816,ENSG00000212383,ENSG00000170426,ENSG00000278400,ENSG00000139547,ENSG00000278399,ENSG00000287715,ENSG00000166856,ENSG00000166860,ENSG00000166863,ENSG00000166866,ENSG00000166881,ENSG00000166888,ENSG00000259125,ENSG00000221365
chr12	57069394	57069874	12:57069394-57069874	ENSG00000170426,ENSG00000278400,ENSG00000139547,ENSG00000166856,ENSG00000166863,ENSG00000166881,ENSG00000166886,ENSG00000166888,ENSG00000123384,ENSG00000259125,ENSG00000221365
chr12	57078368	57079217	12:57078368-57079217	ENSG00000170426,ENSG00000278400,ENSG00000139547,ENSG00000166863,ENSG00000166881,ENSG00000166886,ENSG00000166888,ENSG00000123384,ENSG00000259125,ENSG00000221365
chr12	57086967	57089262	12:57086967-57089262	ENSG00000166881,ENSG00000166886,ENSG00000166888,ENSG00000259125
chr12	57094045	57094322	12:57094045-57094322	ENSG00000166881,ENSG00000166886,ENSG00000166888
chr12	57110478	57110803	12:57110478-57110803	ENSG00000166888
chr12	57111308	57112588	12:57111308-57112588	ENSG00000166881,ENSG00000166886,ENSG00000166888,ENSG00000123384,ENSG00000259125
chr12	57127343	57128592	12:57127343-57128592	ENSG00000166888,ENSG00000123384,ENSG00000259125,ENSG00000221365
chr12	57182933	57183238	12:57182933-57183238	ENSG00000123384,ENSG00000259125,ENSG00000221365
chr12	57216195	57217413	12:57216195-57217413	ENSG00000221365,ENSG00000182379,ENSG00000276727,ENSG00000182199,ENSG00000185633,ENSG00000185482
chr12	57222956	57223478	12:57222956-57223478	ENSG00000221365,ENSG00000182379,ENSG00000276727,ENSG00000182199,ENSG00000185633,ENSG00000185482
chr12	57229213	57230103	12:57229213-57230103	ENSG00000182379,ENSG00000276727,ENSG00000182199,ENSG00000185633
chr12	57239162	57239617	12:57239162-57239617	ENSG00000182379,ENSG00000276727,ENSG00000182199,ENSG00000185633,ENSG00000185482
chr12	57240145	57240749	12:57240145-57240749	ENSG00000182379,ENSG00000276727,ENSG00000182199,ENSG00000185633,ENSG00000185482
chr12	57280075	57280806	12:57280075-57280806	ENSG00000170426,ENSG00000139547,ENSG00000221365,ENSG00000185482,ENSG00000258830,ENSG00000179912,ENSG00000201198
chr12	57430236	57431428	12:57430236-57431428	ENSG00000185482,ENSG00000258830,ENSG00000179912,ENSG00000201198,ENSG00000258001,ENSG00000175189,ENSG00000139269,ENSG00000111087,ENSG00000284152
chr12	57459014	57459658	12:57459014-57459658	ENSG00000185482,ENSG00000258830,ENSG00000179912,ENSG00000201198,ENSG00000139269,ENSG00000287200,ENSG00000111087,ENSG00000284152
chr12	57462592	57463075	12:57462592-57463075	ENSG00000139269,ENSG00000287200,ENSG00000111087,ENSG00000284152
chr12	57477877	57478526	12:57477877-57478526	ENSG00000123329,ENSG00000166986
chr12	57479505	57480265	12:57479505-57480265	ENSG00000111087,ENSG00000123329,ENSG00000166986,ENSG00000284152
chr12	57487728	57488278	12:57487728-57488278	ENSG00000287200,ENSG00000111087,ENSG00000123329,ENSG00000166986,ENSG00000284152,ENSG00000175197,ENSG00000285133,ENSG00000208028,ENSG00000166987
chr12	57492975	57493195	12:57492975-57493195	ENSG00000166986,ENSG00000284152
chr12	57520198	57521045	12:57520198-57521045	ENSG00000166986,ENSG00000284152,ENSG00000175197,ENSG00000285133,ENSG00000208028,ENSG00000166987,ENSG00000175203
chr12	57522050	57523040	12:57522050-57523040	ENSG00000284152,ENSG00000175197,ENSG00000285133,ENSG00000208028,ENSG00000166987,ENSG00000175203
chr12	57546879	57547483	12:57546879-57547483	ENSG00000284152,ENSG00000175197,ENSG00000285133,ENSG00000166987,ENSG00000175203,ENSG00000155980
chr12	57549822	57550254	12:57549822-57550254	ENSG00000175203,ENSG00000155980
chr12	57583241	57583731	12:57583241-57583731	ENSG00000155980,ENSG00000166908,ENSG00000178498,ENSG00000240771,ENSG00000224713,ENSG00000287908,ENSG00000135502,ENSG00000135454,ENSG00000242990
chr12	57590747	57591679	12:57590747-57591679	ENSG00000155980,ENSG00000166908,ENSG00000178498,ENSG00000240771,ENSG00000224713,ENSG00000287908,ENSG00000135502,ENSG00000242990
chr12	57604639	57605430	12:57604639-57605430	ENSG00000166908,ENSG00000178498,ENSG00000240771,ENSG00000224713,ENSG00000287908,ENSG00000135502
chr12	57610838	57611754	12:57610838-57611754	ENSG00000166908,ENSG00000178498,ENSG00000240771,ENSG00000224713,ENSG00000287908,ENSG00000135502,ENSG00000242990
chr12	57620799	57622139	12:57620799-57622139	ENSG00000155980,ENSG00000178498,ENSG00000240771,ENSG00000224713,ENSG00000287908,ENSG00000135502,ENSG00000135454,ENSG00000242990
chr12	57627498	57627869	12:57627498-57627869	ENSG00000224713,ENSG00000287908,ENSG00000135502,ENSG00000135454,ENSG00000242990
chr12	57632394	57633455	12:57632394-57633455	ENSG00000135502,ENSG00000135454,ENSG00000242990
chr12	57693544	57694355	12:57693544-57694355	ENSG00000242990,ENSG00000135506,ENSG00000257342,ENSG00000255737
chr12	57724396	57724676	12:57724396-57724676	ENSG00000135506,ENSG00000257342,ENSG00000255737
chr12	57741074	57741457	12:57741074-57741457	ENSG00000257342,ENSG00000135439,ENSG00000255737,ENSG00000135452,ENSG00000135446,ENSG00000283621
chr12	57742009	57742324	12:57742009-57742324	ENSG00000135439,ENSG00000255737,ENSG00000135452,ENSG00000135446,ENSG00000283621
chr12	57744537	57745221	12:57744537-57745221	ENSG00000257342,ENSG00000135439,ENSG00000255737,ENSG00000135452,ENSG00000135446,ENSG00000283621
chr12	57752121	57752937	12:57752121-57752937	ENSG00000135452,ENSG00000135446,ENSG00000283621,ENSG00000139266
chr12	57754492	57755817	12:57754492-57755817	ENSG00000135446,ENSG00000139266,ENSG00000111012
chr12	57764960	57765657	12:57764960-57765657	ENSG00000135446,ENSG00000139266,ENSG00000111012,ENSG00000037897,ENSG00000123427,ENSG00000257921,ENSG00000206749
chr12	57771765	57772663	12:57771765-57772663	ENSG00000135446,ENSG00000139266,ENSG00000111012,ENSG00000037897,ENSG00000123427,ENSG00000257921,ENSG00000123297,ENSG00000135407,ENSG00000270039,ENSG00000206749,ENSG00000269903
chr12	57782477	57783239	12:57782477-57783239	ENSG00000139266,ENSG00000111012,ENSG00000037897,ENSG00000123427,ENSG00000257921,ENSG00000123297,ENSG00000135407,ENSG00000270039,ENSG00000206749,ENSG00000269903,ENSG00000207789
chr12	57831481	57831950	12:57831481-57831950	ENSG00000135407,ENSG00000270039,ENSG00000206749,ENSG00000269903,ENSG00000175215,ENSG00000207789,ENSG00000257953
chr12	57836682	57837254	12:57836682-57837254	ENSG00000135407,ENSG00000270039,ENSG00000206749,ENSG00000269903,ENSG00000175215,ENSG00000207789,ENSG00000257953
chr12	57837802	57838519	12:57837802-57838519	ENSG00000135407,ENSG00000270039,ENSG00000206749,ENSG00000269903,ENSG00000175215,ENSG00000207789,ENSG00000257953,ENSG00000245651,ENSG00000273805
chr12	57845119	57847323	12:57845119-57847323	ENSG00000135407,ENSG00000270039,ENSG00000206749,ENSG00000269903,ENSG00000175215,ENSG00000207789,ENSG00000257953,ENSG00000245651,ENSG00000273805
chr12	57852279	57852596	12:57852279-57852596	ENSG00000269903,ENSG00000175215
chr12	57865105	57865587	12:57865105-57865587	ENSG00000135407,ENSG00000270039,ENSG00000206749,ENSG00000269903,ENSG00000175215,ENSG00000207789,ENSG00000245651,ENSG00000273805
chr12	57898831	57899674	12:57898831-57899674	ENSG00000135407,ENSG00000270039,ENSG00000206749,ENSG00000269903,ENSG00000175215,ENSG00000207789,ENSG00000257953,ENSG00000245651,ENSG00000273805,ENSG00000257159,ENSG00000222210,ENSG00000257668,ENSG00000279411
chr12	57905209	57905613	12:57905209-57905613	ENSG00000139266,ENSG00000123297,ENSG00000135407,ENSG00000270039,ENSG00000206749,ENSG00000269903,ENSG00000175215,ENSG00000207789,ENSG00000257953,ENSG00000166896,ENSG00000257159,ENSG00000222210,ENSG00000257668,ENSG00000257541,ENSG00000279134,ENSG00000279411,ENSG00000241423,ENSG00000139263,ENSG00000257443
chr12	57935858	57936423	12:57935858-57936423	ENSG00000135407,ENSG00000206749,ENSG00000269903,ENSG00000166896,ENSG00000257698,ENSG00000257159,ENSG00000222210,ENSG00000257668,ENSG00000257541,ENSG00000279134,ENSG00000279411,ENSG00000241423,ENSG00000258133,ENSG00000258231,ENSG00000257259,ENSG00000139263,ENSG00000257443,ENSG00000244390,ENSG00000286351
chr12	57941088	57942181	12:57941088-57942181	ENSG00000166896,ENSG00000257698,ENSG00000257159,ENSG00000222210,ENSG00000257668,ENSG00000257541,ENSG00000279134,ENSG00000279411,ENSG00000241423,ENSG00000258133,ENSG00000258231,ENSG00000257259,ENSG00000139263,ENSG00000257443,ENSG00000244390,ENSG00000257288
chr12	59403244	59403712	12:59403244-59403712	ENSG00000222210,ENSG00000257668,ENSG00000257541,ENSG00000279134,ENSG00000279411,ENSG00000241423,ENSG00000258133,ENSG00000258231,ENSG00000257259,ENSG00000139263,ENSG00000257443,ENSG00000244390,ENSG00000257288,ENSG00000286351,ENSG00000286279,ENSG00000258214,ENSG00000212599,ENSG00000257230,ENSG00000257294,ENSG00000287014,ENSG00000258184,ENSG00000252607,ENSG00000251822,ENSG00000257865,ENSG00000257308
chr12	59445162	59445360	12:59445162-59445360	ENSG00000257541,ENSG00000241423,ENSG00000258133,ENSG00000258231,ENSG00000257259,ENSG00000139263,ENSG00000244390,ENSG00000257288,ENSG00000286351,ENSG00000286279,ENSG00000258214,ENSG00000212599,ENSG00000251931,ENSG00000257230,ENSG00000257294,ENSG00000287014,ENSG00000258184,ENSG00000252607,ENSG00000251822,ENSG00000257865
chr12	59548788	59549166	12:59548788-59549166	ENSG00000257541,ENSG00000279134,ENSG00000279411,ENSG00000241423,ENSG00000258133,ENSG00000258231,ENSG00000257259,ENSG00000139263,ENSG00000257443,ENSG00000244390,ENSG00000257288,ENSG00000286351,ENSG00000286279,ENSG00000212599,ENSG00000257230,ENSG00000257294,ENSG00000287014,ENSG00000258184,ENSG00000252607,ENSG00000251822,ENSG00000257865
chr12	59578335	59578984	12:59578335-59578984	ENSG00000222210,ENSG00000257541,ENSG00000279134,ENSG00000279411,ENSG00000241423,ENSG00000258133,ENSG00000258231,ENSG00000257259,ENSG00000139263,ENSG00000257443,ENSG00000244390,ENSG00000257288,ENSG00000286351,ENSG00000286279,ENSG00000212599,ENSG00000257230,ENSG00000202471,ENSG00000118596,ENSG00000257146,ENSG00000257294,ENSG00000287014,ENSG00000258184,ENSG00000252607,ENSG00000251822,ENSG00000257865,ENSG00000258336
chr12	59595673	59597109	12:59595673-59597109	ENSG00000257541,ENSG00000279411,ENSG00000241423,ENSG00000258133,ENSG00000258231,ENSG00000257259,ENSG00000139263,ENSG00000257443,ENSG00000244390,ENSG00000257288,ENSG00000286351,ENSG00000286279,ENSG00000212599,ENSG00000257230,ENSG00000202471,ENSG00000118596,ENSG00000257146,ENSG00000287014,ENSG00000258184,ENSG00000252607,ENSG00000251822,ENSG00000257865
chr12	59597415	59597711	12:59597415-59597711	ENSG00000258133,ENSG00000258231,ENSG00000257259,ENSG00000139263,ENSG00000257443,ENSG00000244390,ENSG00000257288,ENSG00000202471,ENSG00000118596
chr12	59619612	59620121	12:59619612-59620121	ENSG00000279134,ENSG00000279411,ENSG00000241423,ENSG00000258133,ENSG00000258231,ENSG00000257259,ENSG00000139263,ENSG00000257443,ENSG00000244390,ENSG00000257288,ENSG00000286351,ENSG00000286279,ENSG00000212599,ENSG00000257230,ENSG00000202471,ENSG00000118596,ENSG00000257146,ENSG00000257294,ENSG00000287014,ENSG00000258184,ENSG00000252607,ENSG00000251822,ENSG00000257865
chr12	59637527	59637929	12:59637527-59637929	ENSG00000257541,ENSG00000279411,ENSG00000241423,ENSG00000258133,ENSG00000258231,ENSG00000257259,ENSG00000139263,ENSG00000257443,ENSG00000244390,ENSG00000257288,ENSG00000286351,ENSG00000286279,ENSG00000257230,ENSG00000257146,ENSG00000287014,ENSG00000258184,ENSG00000251822,ENSG00000257865
chr12	59650558	59651510	12:59650558-59651510	ENSG00000257541,ENSG00000241423,ENSG00000258133,ENSG00000257259,ENSG00000139263,ENSG00000257443,ENSG00000244390,ENSG00000257288,ENSG00000286351,ENSG00000286279,ENSG00000257230,ENSG00000118596,ENSG00000257146,ENSG00000257294,ENSG00000287014,ENSG00000258184,ENSG00000252607,ENSG00000251822,ENSG00000257865
chr12	59734224	59734494	12:59734224-59734494	ENSG00000257541,ENSG00000279411,ENSG00000241423,ENSG00000258133,ENSG00000258231,ENSG00000257259,ENSG00000139263,ENSG00000257443,ENSG00000244390,ENSG00000257288,ENSG00000286351,ENSG00000286279,ENSG00000257230,ENSG00000257146,ENSG00000257294,ENSG00000287014,ENSG00000258184,ENSG00000252607,ENSG00000251822,ENSG00000257865
chr12	59737959	59738294	12:59737959-59738294	ENSG00000257541,ENSG00000279134,ENSG00000241423,ENSG00000258133,ENSG00000258231,ENSG00000257259,ENSG00000139263,ENSG00000257443,ENSG00000244390,ENSG00000257288,ENSG00000286351,ENSG00000286279,ENSG00000212599,ENSG00000257230,ENSG00000257146,ENSG00000257294,ENSG00000287014,ENSG00000258184,ENSG00000252607,ENSG00000251822
chr12	59808263	59808784	12:59808263-59808784	ENSG00000222210,ENSG00000257668,ENSG00000257541,ENSG00000279134,ENSG00000279411,ENSG00000241423,ENSG00000258133,ENSG00000258231,ENSG00000257259,ENSG00000139263,ENSG00000257443,ENSG00000244390,ENSG00000257288,ENSG00000286351,ENSG00000286279,ENSG00000258214,ENSG00000212599,ENSG00000257230,ENSG00000202471,ENSG00000257146,ENSG00000237176,ENSG00000257294,ENSG00000287014,ENSG00000258184,ENSG00000252607,ENSG00000251822,ENSG00000257865,ENSG00000257308
chr12	59835036	59835620	12:59835036-59835620	ENSG00000222210,ENSG00000257668,ENSG00000257541,ENSG00000279134,ENSG00000279411,ENSG00000241423,ENSG00000258133,ENSG00000258231,ENSG00000257259,ENSG00000139263,ENSG00000257443,ENSG00000244390,ENSG00000257288,ENSG00000286351,ENSG00000286279,ENSG00000258214,ENSG00000212599,ENSG00000257230,ENSG00000257294,ENSG00000287014,ENSG00000258184,ENSG00000252607,ENSG00000251822,ENSG00000257865
chr12	61870812	61871381	12:61870812-61871381	ENSG00000257294,ENSG00000287014,ENSG00000258184,ENSG00000252607,ENSG00000251822,ENSG00000257865,ENSG00000257308,ENSG00000258336,ENSG00000286402,ENSG00000242922,ENSG00000257528,ENSG00000213363,ENSG00000258316,ENSG00000257779,ENSG00000250517,ENSG00000257235,ENSG00000257664,ENSG00000166148,ENSG00000279444,ENSG00000257332,ENSG00000258117
chr12	62158646	62159350	12:62158646-62159350	ENSG00000257294,ENSG00000287014,ENSG00000258184,ENSG00000252607,ENSG00000251822,ENSG00000257865,ENSG00000257308,ENSG00000258336,ENSG00000286402,ENSG00000242922,ENSG00000213363,ENSG00000257880,ENSG00000258316,ENSG00000200814,ENSG00000275881,ENSG00000200296,ENSG00000257779,ENSG00000250517,ENSG00000257235,ENSG00000257664,ENSG00000166148,ENSG00000279444,ENSG00000258117
chr12	62191179	62193067	12:62191179-62193067	ENSG00000257294,ENSG00000287014,ENSG00000258184,ENSG00000252607,ENSG00000251822,ENSG00000257865,ENSG00000257308,ENSG00000258336,ENSG00000286402,ENSG00000198673,ENSG00000242922,ENSG00000213363,ENSG00000258316,ENSG00000200814,ENSG00000275881,ENSG00000257779,ENSG00000250517
chr12	62251282	62251780	12:62251282-62251780	ENSG00000198673,ENSG00000258316,ENSG00000135655,ENSG00000284360,ENSG00000200814,ENSG00000275881
chr12	62259313	62261209	12:62259313-62261209	ENSG00000198673,ENSG00000258316,ENSG00000135655,ENSG00000284360,ENSG00000200814,ENSG00000275881
chr12	62267516	62267746	12:62267516-62267746	ENSG00000198673,ENSG00000135655,ENSG00000284360,ENSG00000200814
chr12	62282467	62282816	12:62282467-62282816	ENSG00000198673,ENSG00000258316,ENSG00000135655,ENSG00000200814,ENSG00000275881
chr12	62292527	62292915	12:62292527-62292915	ENSG00000258316,ENSG00000135655,ENSG00000200814,ENSG00000275881
chr12	62413536	62413979	12:62413536-62413979	ENSG00000200814,ENSG00000275881,ENSG00000257568
chr12	62434748	62436301	12:62434748-62436301	ENSG00000258316,ENSG00000200814,ENSG00000275881,ENSG00000061987,ENSG00000257568,ENSG00000202034,ENSG00000200296,ENSG00000139239,ENSG00000257779,ENSG00000250517,ENSG00000257235,ENSG00000257664
chr12	62466244	62467332	12:62466244-62467332	ENSG00000200814,ENSG00000275881,ENSG00000061987,ENSG00000257568,ENSG00000202034,ENSG00000213352,ENSG00000200296,ENSG00000257779,ENSG00000250517,ENSG00000257235
chr12	62581707	62582047	12:62581707-62582047	ENSG00000061987,ENSG00000257568,ENSG00000202034,ENSG00000221949,ENSG00000257354,ENSG00000199179,ENSG00000275180,ENSG00000213352,ENSG00000200296,ENSG00000257779,ENSG00000250517,ENSG00000257664
chr12	62602426	62603934	12:62602426-62603934	ENSG00000202034,ENSG00000221949,ENSG00000257354,ENSG00000199179,ENSG00000275180,ENSG00000213352,ENSG00000257664
chr12	62631871	62632855	12:62631871-62632855	ENSG00000202034,ENSG00000221949,ENSG00000257354,ENSG00000199179,ENSG00000275180,ENSG00000213352,ENSG00000200296,ENSG00000139239,ENSG00000257779,ENSG00000250517,ENSG00000257235,ENSG00000257664
chr12	62640884	62641467	12:62640884-62641467	ENSG00000258336,ENSG00000200814,ENSG00000275881,ENSG00000257568,ENSG00000202034,ENSG00000221949,ENSG00000257354,ENSG00000199179,ENSG00000275180,ENSG00000241941,ENSG00000213352,ENSG00000200296,ENSG00000139239,ENSG00000257779,ENSG00000250517,ENSG00000257235,ENSG00000257664,ENSG00000166148,ENSG00000279444,ENSG00000258117
chr12	62651102	62651402	12:62651102-62651402	ENSG00000202034,ENSG00000241941,ENSG00000213352,ENSG00000200296,ENSG00000257779,ENSG00000250517,ENSG00000257235,ENSG00000257664
chr12	62793944	62794208	12:62793944-62794208	ENSG00000202034,ENSG00000221949,ENSG00000257354,ENSG00000199179,ENSG00000275180,ENSG00000111110,ENSG00000213352
chr12	62799086	62799579	12:62799086-62799579	ENSG00000200814,ENSG00000275881,ENSG00000061987,ENSG00000257568,ENSG00000202034,ENSG00000221949,ENSG00000257354,ENSG00000199179,ENSG00000275180,ENSG00000111110,ENSG00000213352,ENSG00000200296,ENSG00000139239,ENSG00000257779,ENSG00000250517,ENSG00000257235,ENSG00000257664
chr12	62807543	62807740	12:62807543-62807740	ENSG00000202034,ENSG00000213352,ENSG00000200296,ENSG00000139239,ENSG00000257779,ENSG00000250517,ENSG00000257235,ENSG00000257664
chr12	62813047	62813448	12:62813047-62813448	ENSG00000200814,ENSG00000275881,ENSG00000202034,ENSG00000213352,ENSG00000200296,ENSG00000139239,ENSG00000257779,ENSG00000250517,ENSG00000257235,ENSG00000257664
chr12	62934453	62935319	12:62934453-62935319	ENSG00000111110,ENSG00000200296,ENSG00000252660,ENSG00000139239,ENSG00000257779,ENSG00000250517,ENSG00000257235,ENSG00000257664,ENSG00000166148,ENSG00000279444
chr12	63302466	63302923	12:63302466-63302923	ENSG00000257779,ENSG00000250517,ENSG00000257235,ENSG00000257664,ENSG00000166148,ENSG00000279444,ENSG00000257332,ENSG00000258117
chr12	63668142	63669488	12:63668142-63669488	ENSG00000166148,ENSG00000279444,ENSG00000258117,ENSG00000177990,ENSG00000249753,ENSG00000257005,ENSG00000255583,ENSG00000240027,ENSG00000255642,ENSG00000255780,ENSG00000255886,ENSG00000255817,ENSG00000255629,ENSG00000256293
chr12	63779538	63780562	12:63779538-63780562	ENSG00000257664,ENSG00000166148,ENSG00000279444,ENSG00000257332,ENSG00000258117,ENSG00000249753,ENSG00000257005,ENSG00000255583,ENSG00000240027,ENSG00000118600,ENSG00000255850,ENSG00000255642,ENSG00000242087,ENSG00000256571,ENSG00000256399,ENSG00000255780,ENSG00000255886,ENSG00000287618,ENSG00000255817,ENSG00000255629,ENSG00000212298,ENSG00000256293,ENSG00000238440
chr12	63801923	63802275	12:63801923-63802275	ENSG00000166148,ENSG00000279444,ENSG00000249753,ENSG00000255583,ENSG00000240027,ENSG00000118600,ENSG00000255850,ENSG00000255642
chr12	63814360	63815327	12:63814360-63815327	ENSG00000166148,ENSG00000279444,ENSG00000258117,ENSG00000249753,ENSG00000257005,ENSG00000255583,ENSG00000240027,ENSG00000118600,ENSG00000255850,ENSG00000255642,ENSG00000242087,ENSG00000256571,ENSG00000256399,ENSG00000255780,ENSG00000255886,ENSG00000287618,ENSG00000255817,ENSG00000255629,ENSG00000212298,ENSG00000256192,ENSG00000256293,ENSG00000238440
chr12	63843583	63844634	12:63843583-63844634	ENSG00000166148,ENSG00000279444,ENSG00000255583,ENSG00000240027,ENSG00000255642,ENSG00000196935,ENSG00000242087,ENSG00000256571,ENSG00000256399,ENSG00000255780,ENSG00000255886,ENSG00000287618,ENSG00000255817,ENSG00000255629,ENSG00000174206,ENSG00000212298,ENSG00000256192,ENSG00000256293,ENSG00000238440
chr12	64221605	64222797	12:64221605-64222797	ENSG00000255583,ENSG00000255642,ENSG00000196935,ENSG00000242087,ENSG00000256571,ENSG00000256399,ENSG00000255780,ENSG00000255886,ENSG00000287618,ENSG00000255817,ENSG00000255629,ENSG00000174206,ENSG00000212298,ENSG00000243024,ENSG00000251788,ENSG00000256192,ENSG00000256293,ENSG00000238440
chr12	64255954	64256543	12:64255954-64256543	ENSG00000257005,ENSG00000255583,ENSG00000240027,ENSG00000255642,ENSG00000196935,ENSG00000242087,ENSG00000256571,ENSG00000256399,ENSG00000255780,ENSG00000255886,ENSG00000287618,ENSG00000255817,ENSG00000255629,ENSG00000212298,ENSG00000256192,ENSG00000256293,ENSG00000238440
chr12	64384942	64385570	12:64384942-64385570	ENSG00000256399,ENSG00000287618,ENSG00000255817,ENSG00000255629,ENSG00000243024,ENSG00000185306,ENSG00000256293,ENSG00000238440
chr12	64390310	64390953	12:64390310-64390953	ENSG00000243024,ENSG00000185306,ENSG00000256293,ENSG00000238440,ENSG00000184575
chr12	64404012	64405071	12:64404012-64405071	ENSG00000242087,ENSG00000256571,ENSG00000256399,ENSG00000255886,ENSG00000287618,ENSG00000243024,ENSG00000185306,ENSG00000256192,ENSG00000256293,ENSG00000238440,ENSG00000184575,ENSG00000255566,ENSG00000277895,ENSG00000183735
chr12	64450812	64451241	12:64450812-64451241	ENSG00000255566,ENSG00000277895,ENSG00000183735
chr12	64451716	64452731	12:64451716-64452731	ENSG00000255566,ENSG00000277895,ENSG00000183735
chr12	64452986	64453225	12:64452986-64453225	ENSG00000255566,ENSG00000277895,ENSG00000183735
chr12	64459207	64459977	12:64459207-64459977	ENSG00000255566,ENSG00000277895,ENSG00000183735
chr12	64494997	64495414	12:64494997-64495414	ENSG00000255566,ENSG00000183735,ENSG00000288665
chr12	64549497	64549990	12:64549497-64549990	ENSG00000280181,ENSG00000280320,ENSG00000256670,ENSG00000256293,ENSG00000255566,ENSG00000153179,ENSG00000256199
chr12	64571312	64571655	12:64571312-64571655	ENSG00000223294,ENSG00000256199
chr12	64583920	64584142	12:64583920-64584142	ENSG00000223294
chr12	64599144	64599843	12:64599144-64599843	ENSG00000225195,ENSG00000207546,ENSG00000266016,ENSG00000256670,ENSG00000223294,ENSG00000255566,ENSG00000153179,ENSG00000256199
chr12	64608943	64611386	12:64608943-64611386	ENSG00000225195,ENSG00000207546,ENSG00000266016,ENSG00000256670,ENSG00000153179
chr12	64625399	64625880	12:64625399-64625880	ENSG00000225195,ENSG00000207546,ENSG00000266016,ENSG00000256670,ENSG00000153179
chr12	64657710	64658361	12:64657710-64658361	ENSG00000256314,ENSG00000225195,ENSG00000207546,ENSG00000266016,ENSG00000256670,ENSG00000153179
chr12	64665571	64665882	12:64665571-64665882	ENSG00000256314
chr12	64669144	64670175	12:64669144-64670175	ENSG00000256314,ENSG00000225195,ENSG00000207546,ENSG00000266016,ENSG00000256670,ENSG00000153179,ENSG00000256199
chr12	64674474	64674972	12:64674474-64674972	ENSG00000256314,ENSG00000225195,ENSG00000207546,ENSG00000266016,ENSG00000256670,ENSG00000153179
chr12	64679544	64680052	12:64679544-64680052	ENSG00000225195,ENSG00000207546,ENSG00000266016,ENSG00000256670,ENSG00000153179,ENSG00000256199
chr12	64684544	64685290	12:64684544-64685290	ENSG00000280320,ENSG00000225195,ENSG00000207546,ENSG00000266016,ENSG00000256670,ENSG00000153179,ENSG00000256199
chr12	64697975	64698557	12:64697975-64698557	ENSG00000280181,ENSG00000280320,ENSG00000256670,ENSG00000255566,ENSG00000153179,ENSG00000256199
chr12	64714395	64715073	12:64714395-64715073	ENSG00000135677,ENSG00000280181,ENSG00000280320,ENSG00000255566,ENSG00000256199
chr12	64723558	64723893	12:64723558-64723893	ENSG00000135677
chr12	64730090	64730857	12:64730090-64730857	ENSG00000135677,ENSG00000256199
chr12	64737675	64737972	12:64737675-64737972	ENSG00000135677
chr12	64758869	64759854	12:64758869-64759854	ENSG00000288591,ENSG00000111490,ENSG00000135677
chr12	64760759	64761113	12:64760759-64761113	ENSG00000288591,ENSG00000111490,ENSG00000135677
chr12	64780433	64781842	12:64780433-64781842	ENSG00000111490
chr12	64796194	64796545	12:64796194-64796545	ENSG00000215208,ENSG00000207099,ENSG00000198671,ENSG00000221564,ENSG00000248995,ENSG00000255693,ENSG00000243020,ENSG00000111490
chr12	64802166	64802621	12:64802166-64802621	ENSG00000207099,ENSG00000198671,ENSG00000221564,ENSG00000248995,ENSG00000255693,ENSG00000243020
chr12	64824324	64825352	12:64824324-64825352	ENSG00000198671,ENSG00000221564,ENSG00000248995,ENSG00000255693,ENSG00000243020,ENSG00000286682,ENSG00000111490
chr12	64826295	64826597	12:64826295-64826597	ENSG00000221564,ENSG00000248995,ENSG00000255693,ENSG00000243020,ENSG00000286682,ENSG00000111490
chr12	64891022	64891271	12:64891022-64891271	ENSG00000207099,ENSG00000156076,ENSG00000198671,ENSG00000221564,ENSG00000248995,ENSG00000255693,ENSG00000243020
chr12	65121076	65121771	12:65121076-65121771	ENSG00000255700,ENSG00000207099,ENSG00000156076,ENSG00000198671,ENSG00000221564,ENSG00000248995,ENSG00000255693,ENSG00000243020
chr12	65156247	65156977	12:65156247-65156977	ENSG00000256915,ENSG00000215208,ENSG00000276853,ENSG00000174106,ENSG00000255700,ENSG00000207099,ENSG00000198671,ENSG00000221564,ENSG00000248995,ENSG00000255693,ENSG00000243020
chr12	65168992	65170710	12:65168992-65170710	ENSG00000215208,ENSG00000276853,ENSG00000174106,ENSG00000255700,ENSG00000207099,ENSG00000198671,ENSG00000221564,ENSG00000248995
chr12	65171871	65172145	12:65171871-65172145	ENSG00000276853,ENSG00000174106
chr12	65189203	65189438	12:65189203-65189438	ENSG00000276853
chr12	65197023	65197417	12:65197023-65197417	ENSG00000215208,ENSG00000276853,ENSG00000207099,ENSG00000198671,ENSG00000221564,ENSG00000248995
chr12	65208889	65209235	12:65208889-65209235	ENSG00000207099,ENSG00000198671,ENSG00000221564,ENSG00000248995
chr12	65232438	65232773	12:65232438-65232773	ENSG00000174106,ENSG00000207099,ENSG00000198671,ENSG00000221564,ENSG00000248995
chr12	65278712	65279616	12:65278712-65279616	ENSG00000250280,ENSG00000174099
chr12	65308289	65308531	12:65308289-65308531	ENSG00000215208,ENSG00000250280,ENSG00000174099
chr12	65556681	65557094	12:65556681-65557094	ENSG00000213343,ENSG00000256259,ENSG00000276878,ENSG00000197301,ENSG00000213344,ENSG00000256915,ENSG00000256268,ENSG00000255866,ENSG00000250748,ENSG00000215208
chr12	65740748	65742238	12:65740748-65742238	ENSG00000213343,ENSG00000256259,ENSG00000276878,ENSG00000256083,ENSG00000197301,ENSG00000241749,ENSG00000213344,ENSG00000256915,ENSG00000256268
chr12	65824005	65824280	12:65824005-65824280	ENSG00000197301,ENSG00000277945,ENSG00000149948,ENSG00000241749
chr12	65825172	65825429	12:65825172-65825429	ENSG00000197301,ENSG00000277945,ENSG00000149948,ENSG00000241749
chr12	65917329	65918306	12:65917329-65918306	ENSG00000276878,ENSG00000256083,ENSG00000197301,ENSG00000213344,ENSG00000256915
chr12	65926410	65926945	12:65926410-65926945	ENSG00000213343,ENSG00000256259,ENSG00000276878,ENSG00000256083,ENSG00000197301,ENSG00000213344,ENSG00000256915,ENSG00000256268,ENSG00000215208
chr12	65983595	65984063	12:65983595-65984063	ENSG00000213343,ENSG00000256259,ENSG00000276878,ENSG00000256083,ENSG00000197301,ENSG00000213344,ENSG00000256915,ENSG00000256268,ENSG00000215208
chr12	66066292	66066721	12:66066292-66066721	ENSG00000251857,ENSG00000213343,ENSG00000256259,ENSG00000276878,ENSG00000256083,ENSG00000197301,ENSG00000213344,ENSG00000256915,ENSG00000256268,ENSG00000215208
chr12	66087512	66087813	12:66087512-66087813	ENSG00000213343,ENSG00000256259,ENSG00000276878,ENSG00000197301,ENSG00000213344,ENSG00000256915,ENSG00000256268
chr12	66107364	66107840	12:66107364-66107840	ENSG00000213343,ENSG00000256259,ENSG00000276878,ENSG00000256083,ENSG00000197301,ENSG00000213344,ENSG00000256915,ENSG00000256268,ENSG00000215208,ENSG00000221564,ENSG00000248995,ENSG00000255693,ENSG00000243020
chr12	66130334	66131440	12:66130334-66131440	ENSG00000155957,ENSG00000239335,ENSG00000228144,ENSG00000139233,ENSG00000256259,ENSG00000276878,ENSG00000256915,ENSG00000215208
chr12	66169176	66170278	12:66169176-66170278	ENSG00000090376,ENSG00000155957,ENSG00000239335,ENSG00000228144,ENSG00000139233
chr12	66188928	66189603	12:66188928-66189603	ENSG00000284011,ENSG00000090376,ENSG00000155957,ENSG00000228144
chr12	66234178	66234465	12:66234178-66234465	ENSG00000256072,ENSG00000284011,ENSG00000225422
chr12	66235052	66235592	12:66235052-66235592	ENSG00000256072,ENSG00000284011,ENSG00000225422
chr12	66269751	66270057	12:66269751-66270057	ENSG00000256420,ENSG00000256777,ENSG00000256072,ENSG00000284011
chr12	66279114	66279902	12:66279114-66279902	ENSG00000256777,ENSG00000256072,ENSG00000284011
chr12	66288014	66288653	12:66288014-66288653	ENSG00000256285,ENSG00000127311,ENSG00000222744,ENSG00000256777,ENSG00000256072,ENSG00000284011,ENSG00000215208
chr12	66290675	66291204	12:66290675-66291204	ENSG00000127311,ENSG00000222744,ENSG00000256777,ENSG00000256072,ENSG00000284011
chr12	66297041	66297248	12:66297041-66297248	ENSG00000127311,ENSG00000222744
chr12	66302150	66303058	12:66302150-66303058	ENSG00000127311
chr12	66303571	66304034	12:66303571-66304034	ENSG00000127311
chr12	66304439	66304896	12:66304439-66304896	ENSG00000127311
chr12	66393859	66394378	12:66393859-66394378	ENSG00000256420,ENSG00000256285,ENSG00000155974,ENSG00000284011
chr12	66409248	66409576	12:66409248-66409576	ENSG00000256420,ENSG00000155974
chr12	66688977	66689259	12:66688977-66689259	ENSG00000256420,ENSG00000256285,ENSG00000155974
chr12	66693842	66694246	12:66693842-66694246	ENSG00000256420,ENSG00000256285,ENSG00000155974
chr12	66708837	66709753	12:66708837-66709753	ENSG00000256420,ENSG00000256285
chr12	66713858	66714426	12:66713858-66714426	ENSG00000256285
chr12	66742442	66742941	12:66742442-66742941	ENSG00000256420,ENSG00000256285
chr12	66776794	66777500	12:66776794-66777500	ENSG00000255976,ENSG00000257083,ENSG00000256420,ENSG00000256285,ENSG00000155974,ENSG00000213344,ENSG00000256915,ENSG00000215208,ENSG00000198671,ENSG00000248995
chr12	66829627	66830125	12:66829627-66830125	ENSG00000256420,ENSG00000256285
chr12	66859621	66859854	12:66859621-66859854	-
chr12	66861094	66861399	12:66861094-66861399	-
chr12	66901222	66901788	12:66901222-66901788	ENSG00000255976,ENSG00000256285
chr12	66903970	66904198	12:66903970-66904198	-
chr12	66910465	66910846	12:66910465-66910846	ENSG00000255976,ENSG00000257083,ENSG00000256420
chr12	66929047	66929580	12:66929047-66929580	ENSG00000255976,ENSG00000257083,ENSG00000256420,ENSG00000256285
chr12	66964441	66965057	12:66964441-66965057	ENSG00000255976,ENSG00000257083,ENSG00000256420,ENSG00000256285
chr12	67068300	67068596	12:67068300-67068596	ENSG00000255976,ENSG00000279310,ENSG00000257083,ENSG00000155974
chr12	67068920	67069905	12:67068920-67069905	ENSG00000255976,ENSG00000279310,ENSG00000257083,ENSG00000155974
chr12	67268496	67270090	12:67268496-67270090	ENSG00000111530,ENSG00000237766
chr12	67314909	67315776	12:67314909-67315776	ENSG00000286563,ENSG00000111530
chr12	67355786	67356333	12:67355786-67356333	ENSG00000255772,ENSG00000256355,ENSG00000256037,ENSG00000286563
chr12	67441687	67442192	12:67441687-67442192	ENSG00000255772,ENSG00000279505,ENSG00000255970,ENSG00000127334,ENSG00000203585,ENSG00000256172,ENSG00000256355
chr12	67449513	67450120	12:67449513-67450120	ENSG00000255772,ENSG00000279505,ENSG00000255970,ENSG00000203585,ENSG00000256172,ENSG00000256355
chr12	67469521	67469912	12:67469521-67469912	ENSG00000256355
chr12	67483045	67484131	12:67483045-67484131	ENSG00000255772,ENSG00000279505,ENSG00000255970,ENSG00000256355,ENSG00000255976
chr12	67515612	67516568	12:67515612-67516568	ENSG00000279505,ENSG00000203585,ENSG00000256355
chr12	67541514	67541944	12:67541514-67541944	-
chr12	67545318	67545797	12:67545318-67545797	-
chr12	67555099	67555853	12:67555099-67555853	ENSG00000255772,ENSG00000279505,ENSG00000255970,ENSG00000256077,ENSG00000256355
chr12	67578882	67579834	12:67578882-67579834	ENSG00000255772,ENSG00000279505,ENSG00000255970,ENSG00000256077,ENSG00000256355
chr12	67590281	67590913	12:67590281-67590913	ENSG00000256077
chr12	67592569	67593106	12:67592569-67593106	ENSG00000256077
chr12	67630289	67631208	12:67630289-67631208	ENSG00000255772,ENSG00000279505,ENSG00000255970,ENSG00000127334,ENSG00000256355
chr12	67647946	67650069	12:67647946-67650069	ENSG00000127334
chr12	67651423	67651743	12:67651423-67651743	ENSG00000127334
chr12	67661623	67661892	12:67661623-67661892	ENSG00000279505,ENSG00000255970,ENSG00000235872,ENSG00000127334
chr12	67678694	67679036	12:67678694-67679036	ENSG00000279505,ENSG00000255970,ENSG00000235872
chr12	67697432	67697837	12:67697432-67697837	ENSG00000279505,ENSG00000255970
chr12	67698672	67699431	12:67698672-67699431	ENSG00000255772,ENSG00000279505,ENSG00000255970,ENSG00000235872,ENSG00000127334,ENSG00000256355
chr12	67804093	67804535	12:67804093-67804535	ENSG00000255772,ENSG00000279505,ENSG00000255970
chr12	67827969	67828314	12:67827969-67828314	ENSG00000255772,ENSG00000279505,ENSG00000255970
chr12	67900459	67900858	12:67900459-67900858	ENSG00000256835,ENSG00000255772,ENSG00000279505,ENSG00000255976,ENSG00000257083
chr12	67943387	67943735	12:67943387-67943735	ENSG00000256835,ENSG00000255772,ENSG00000279505,ENSG00000255970,ENSG00000127334,ENSG00000256355,ENSG00000256037,ENSG00000286563
chr12	67989275	67989696	12:67989275-67989696	ENSG00000244432,ENSG00000255733,ENSG00000256835
chr12	67991040	67991677	12:67991040-67991677	ENSG00000244432,ENSG00000255733,ENSG00000256835
chr12	68011197	68011447	12:68011197-68011447	ENSG00000244432,ENSG00000256835
chr12	68032122	68032607	12:68032122-68032607	ENSG00000236946,ENSG00000244432
chr12	68036629	68036965	12:68036629-68036965	ENSG00000236946,ENSG00000244432
chr12	68040545	68040951	12:68040545-68040951	ENSG00000236946,ENSG00000244432
chr12	68080577	68080924	12:68080577-68080924	-
chr12	68119360	68120323	12:68119360-68120323	-
chr12	68137231	68137748	12:68137231-68137748	ENSG00000256708
chr12	68159420	68160088	12:68159420-68160088	ENSG00000111537,ENSG00000256708
chr12	68163552	68163861	12:68163552-68163861	ENSG00000111537
chr12	68175270	68176324	12:68175270-68176324	ENSG00000111537
chr12	68180925	68181593	12:68180925-68181593	-
chr12	68189845	68190271	12:68189845-68190271	ENSG00000127318
chr12	68198511	68198708	12:68198511-68198708	-
chr12	68203470	68203933	12:68203470-68203933	ENSG00000127318
chr12	68223067	68223673	12:68223067-68223673	ENSG00000111554,ENSG00000127318,ENSG00000111536
chr12	68236493	68237170	12:68236493-68237170	ENSG00000127318,ENSG00000111536
chr12	68240933	68241486	12:68240933-68241486	ENSG00000127318,ENSG00000111536
chr12	68290168	68290597	12:68290168-68290597	ENSG00000256273,ENSG00000111554,ENSG00000127318
chr12	68331963	68332844	12:68331963-68332844	ENSG00000256273,ENSG00000251301,ENSG00000111554
chr12	68358779	68359269	12:68358779-68359269	ENSG00000233560,ENSG00000111581,ENSG00000247363,ENSG00000127314,ENSG00000256273,ENSG00000251301
chr12	68364925	68365770	12:68364925-68365770	ENSG00000233560,ENSG00000127314,ENSG00000240087,ENSG00000256273,ENSG00000251301
chr12	68373082	68373294	12:68373082-68373294	-
chr12	68374076	68374746	12:68374076-68374746	ENSG00000233560,ENSG00000256273,ENSG00000251301
chr12	68420354	68420899	12:68420354-68420899	ENSG00000273824,ENSG00000251301
chr12	68451108	68451939	12:68451108-68451939	ENSG00000256075,ENSG00000273824,ENSG00000251301
chr12	68456074	68456347	12:68456074-68456347	ENSG00000256075,ENSG00000251301
chr12	68462636	68463257	12:68462636-68463257	ENSG00000240087,ENSG00000256075,ENSG00000251301
chr12	68482687	68483152	12:68482687-68483152	ENSG00000274459,ENSG00000240087,ENSG00000256917,ENSG00000256075,ENSG00000256273,ENSG00000251301
chr12	68497747	68498003	12:68497747-68498003	ENSG00000240087,ENSG00000256917,ENSG00000256075
chr12	68536218	68536597	12:68536218-68536597	ENSG00000274459,ENSG00000240087
chr12	68539192	68539647	12:68539192-68539647	ENSG00000127314,ENSG00000274459,ENSG00000240087
chr12	68587417	68587831	12:68587417-68587831	ENSG00000274459,ENSG00000240087
chr12	68591619	68592419	12:68591619-68592419	ENSG00000233560,ENSG00000127314,ENSG00000274459,ENSG00000240087
chr12	68598904	68599635	12:68598904-68599635	ENSG00000233560,ENSG00000127314,ENSG00000274459,ENSG00000240087
chr12	68610356	68611557	12:68610356-68611557	ENSG00000206650,ENSG00000234040,ENSG00000127314
chr12	68621558	68621841	12:68621558-68621841	ENSG00000206650,ENSG00000234040,ENSG00000127314
chr12	68630013	68630333	12:68630013-68630333	ENSG00000234925,ENSG00000206650,ENSG00000234040
chr12	68639568	68639799	12:68639568-68639799	ENSG00000234925,ENSG00000206650,ENSG00000234040
chr12	68641086	68641586	12:68641086-68641586	ENSG00000233560,ENSG00000234925,ENSG00000206650,ENSG00000234040,ENSG00000127314
chr12	68648324	68648741	12:68648324-68648741	ENSG00000234925,ENSG00000127314
chr12	68673691	68674107	12:68673691-68674107	ENSG00000233560
chr12	68675177	68675775	12:68675177-68675775	ENSG00000233560,ENSG00000111581,ENSG00000241825,ENSG00000247363,ENSG00000256273
chr12	68686446	68687400	12:68686446-68687400	ENSG00000233560,ENSG00000111581,ENSG00000241825,ENSG00000247363,ENSG00000127314
chr12	68745658	68746729	12:68745658-68746729	ENSG00000135679,ENSG00000256678,ENSG00000175782,ENSG00000233560
chr12	68807558	68809144	12:68807558-68809144	ENSG00000135679,ENSG00000256678
chr12	68829979	68830629	12:68829979-68830629	ENSG00000257289,ENSG00000252770,ENSG00000256664,ENSG00000257181,ENSG00000256325,ENSG00000135679,ENSG00000256678,ENSG00000233560
chr12	68932573	68933688	12:68932573-68933688	ENSG00000257336,ENSG00000257289,ENSG00000252770,ENSG00000135678
chr12	69070293	69070727	12:69070293-69070727	ENSG00000257336,ENSG00000257289,ENSG00000252770,ENSG00000256664,ENSG00000257181
chr12	69148089	69148385	12:69148089-69148385	ENSG00000258140
chr12	69154411	69154852	12:69154411-69154852	ENSG00000258140
chr12	69156919	69157637	12:69156919-69157637	ENSG00000257454,ENSG00000266185,ENSG00000111605,ENSG00000258140,ENSG00000257336,ENSG00000257289,ENSG00000252770
chr12	69161891	69162294	12:69161891-69162294	ENSG00000258140,ENSG00000257289,ENSG00000252770
chr12	69239043	69240780	12:69239043-69240780	ENSG00000111605,ENSG00000258140
chr12	69253882	69254475	12:69253882-69254475	ENSG00000283476,ENSG00000111605,ENSG00000258140
chr12	69275439	69276095	12:69275439-69276095	ENSG00000241765,ENSG00000257818,ENSG00000283476,ENSG00000258140
chr12	69284180	69284926	12:69284180-69284926	ENSG00000257818,ENSG00000283476
chr12	69290954	69291377	12:69290954-69291377	ENSG00000257265,ENSG00000258052,ENSG00000279551,ENSG00000127325,ENSG00000198812,ENSG00000257507,ENSG00000241765,ENSG00000266185,ENSG00000127337,ENSG00000257764,ENSG00000090382,ENSG00000274979,ENSG00000257818,ENSG00000283476,ENSG00000258140,ENSG00000257336
chr12	69329869	69331471	12:69329869-69331471	ENSG00000127325,ENSG00000198812,ENSG00000241765,ENSG00000266185,ENSG00000257764,ENSG00000090382,ENSG00000274979
chr12	69357563	69357860	12:69357563-69357860	ENSG00000266185,ENSG00000127337,ENSG00000257764,ENSG00000090382
chr12	69359420	69360464	12:69359420-69360464	ENSG00000279551,ENSG00000127325,ENSG00000198812,ENSG00000283677,ENSG00000264405,ENSG00000257507,ENSG00000241765,ENSG00000266185,ENSG00000127337,ENSG00000257764,ENSG00000090382
chr12	69470057	69470954	12:69470057-69470954	ENSG00000279551,ENSG00000127325,ENSG00000198812,ENSG00000283677,ENSG00000264405,ENSG00000166225,ENSG00000257507,ENSG00000241765,ENSG00000266185
chr12	69497555	69497900	12:69497555-69497900	ENSG00000279551,ENSG00000198812,ENSG00000166225,ENSG00000257507,ENSG00000241765,ENSG00000266185
chr12	69514789	69515167	12:69514789-69515167	ENSG00000198812,ENSG00000257507,ENSG00000241765,ENSG00000266185
chr12	69534571	69534792	12:69534571-69534792	ENSG00000257507,ENSG00000241765,ENSG00000266185
chr12	69570795	69571058	12:69570795-69571058	ENSG00000198812,ENSG00000166226,ENSG00000283677,ENSG00000264405,ENSG00000166225,ENSG00000257507,ENSG00000241765,ENSG00000266185,ENSG00000127337
chr12	69585126	69586081	12:69585126-69586081	ENSG00000279551,ENSG00000127325,ENSG00000198812,ENSG00000166226,ENSG00000283677,ENSG00000264405,ENSG00000257507,ENSG00000241765,ENSG00000266185
chr12	69639406	69639682	12:69639406-69639682	ENSG00000258052,ENSG00000279551,ENSG00000127325,ENSG00000198812,ENSG00000257507,ENSG00000241765,ENSG00000266185,ENSG00000127337
chr12	69738432	69740031	12:69738432-69740031	ENSG00000166268,ENSG00000258052,ENSG00000127328,ENSG00000247131,ENSG00000279551,ENSG00000127325
chr12	69778811	69779315	12:69778811-69779315	ENSG00000166268,ENSG00000258052,ENSG00000127328,ENSG00000127325
chr12	69879287	69879974	12:69879287-69879974	ENSG00000258053,ENSG00000257454,ENSG00000257265,ENSG00000207387,ENSG00000257302,ENSG00000153233,ENSG00000258168,ENSG00000222405,ENSG00000257139,ENSG00000257241,ENSG00000166268,ENSG00000258052,ENSG00000127325
chr12	69900582	69901029	12:69900582-69901029	ENSG00000258168,ENSG00000222405,ENSG00000257139,ENSG00000257241,ENSG00000166268
chr12	70033386	70033623	12:70033386-70033623	ENSG00000258053,ENSG00000257265,ENSG00000207387,ENSG00000258168,ENSG00000222405,ENSG00000257139,ENSG00000257241,ENSG00000166268,ENSG00000258052
chr12	70049797	70050403	12:70049797-70050403	ENSG00000258053,ENSG00000257454,ENSG00000257265,ENSG00000207387,ENSG00000257302,ENSG00000153233,ENSG00000258168,ENSG00000222405,ENSG00000111596,ENSG00000287132,ENSG00000257139,ENSG00000257241,ENSG00000257815,ENSG00000166268,ENSG00000258052,ENSG00000127325
chr12	70202220	70202601	12:70202220-70202601	ENSG00000257454,ENSG00000258168,ENSG00000222405,ENSG00000287132,ENSG00000257139,ENSG00000257241,ENSG00000166268
chr12	70242703	70244539	12:70242703-70244539	ENSG00000111596,ENSG00000287132,ENSG00000257815
chr12	70256954	70257327	12:70256954-70257327	ENSG00000111596,ENSG00000257815
chr12	70258966	70259345	12:70258966-70259345	ENSG00000111596,ENSG00000287132,ENSG00000257815
chr12	70264281	70264666	12:70264281-70264666	ENSG00000111596,ENSG00000287132,ENSG00000257815
chr12	70283616	70283991	12:70283616-70283991	ENSG00000111596
chr12	70304532	70305448	12:70304532-70305448	ENSG00000257265,ENSG00000207387,ENSG00000258168,ENSG00000222405,ENSG00000279530,ENSG00000111596,ENSG00000287132,ENSG00000257139,ENSG00000257815,ENSG00000166268,ENSG00000258052
chr12	70317780	70317986	12:70317780-70317986	ENSG00000279530,ENSG00000111596
chr12	70365691	70367285	12:70365691-70367285	ENSG00000258168,ENSG00000222405,ENSG00000135643,ENSG00000279530,ENSG00000111596,ENSG00000287132,ENSG00000257139,ENSG00000257241,ENSG00000257815,ENSG00000166268
chr12	70577136	70577455	12:70577136-70577455	ENSG00000258053,ENSG00000257265,ENSG00000207387,ENSG00000277247,ENSG00000258168,ENSG00000222405,ENSG00000257241,ENSG00000166268
chr12	70609854	70610245	12:70609854-70610245	ENSG00000257454,ENSG00000257265,ENSG00000207387,ENSG00000257302,ENSG00000153233,ENSG00000127329,ENSG00000258168,ENSG00000166268
chr12	70645711	70646160	12:70645711-70646160	ENSG00000258053,ENSG00000257454,ENSG00000257265,ENSG00000207387,ENSG00000257302,ENSG00000153233,ENSG00000127329,ENSG00000258168,ENSG00000222405,ENSG00000257241,ENSG00000166268,ENSG00000258052
chr12	70719764	70720254	12:70719764-70720254	ENSG00000258053,ENSG00000257454,ENSG00000257265,ENSG00000207387,ENSG00000257302,ENSG00000153233,ENSG00000258168,ENSG00000222405,ENSG00000257241,ENSG00000166268
chr12	71415597	71416070	12:71415597-71416070	ENSG00000257723,ENSG00000257287,ENSG00000236333,ENSG00000072657,ENSG00000257515,ENSG00000257761,ENSG00000288530,ENSG00000277223,ENSG00000139292,ENSG00000127324,ENSG00000258053,ENSG00000257454,ENSG00000257265,ENSG00000207387
chr12	71439609	71440441	12:71439609-71440441	ENSG00000257761,ENSG00000288530,ENSG00000277223,ENSG00000139292,ENSG00000127324,ENSG00000258053,ENSG00000257454,ENSG00000257265,ENSG00000207387
chr12	71503873	71504227	12:71503873-71504227	ENSG00000258235,ENSG00000257723,ENSG00000257287,ENSG00000257761,ENSG00000288530,ENSG00000258053,ENSG00000257454,ENSG00000257265,ENSG00000207387
chr12	71610207	71610766	12:71610207-71610766	ENSG00000212461,ENSG00000133858,ENSG00000257761,ENSG00000288530,ENSG00000257454
chr12	71636609	71637034	12:71636609-71637034	ENSG00000257515,ENSG00000258064,ENSG00000173451,ENSG00000212461,ENSG00000133858,ENSG00000257761,ENSG00000288530,ENSG00000258053
chr12	71662820	71664593	12:71662820-71664593	ENSG00000257802,ENSG00000257515,ENSG00000139291,ENSG00000258064,ENSG00000173451,ENSG00000212461,ENSG00000133858,ENSG00000257761,ENSG00000288530,ENSG00000258053
chr12	71685678	71686811	12:71685678-71686811	ENSG00000258235,ENSG00000257723,ENSG00000257802,ENSG00000257515,ENSG00000139291,ENSG00000258064,ENSG00000173451,ENSG00000133858,ENSG00000257761,ENSG00000288530,ENSG00000258053,ENSG00000257454
chr12	71691793	71692078	12:71691793-71692078	ENSG00000257515,ENSG00000139291,ENSG00000258064
chr12	71746972	71747474	12:71746972-71747474	ENSG00000257723,ENSG00000257287,ENSG00000236333,ENSG00000072657,ENSG00000257802,ENSG00000080371,ENSG00000257515,ENSG00000258064,ENSG00000173451,ENSG00000212461,ENSG00000133858,ENSG00000257761,ENSG00000288530,ENSG00000258053,ENSG00000257454,ENSG00000257265,ENSG00000207387
chr12	71754509	71755716	12:71754509-71755716	ENSG00000258235,ENSG00000257723,ENSG00000257287,ENSG00000236333,ENSG00000072657,ENSG00000258115,ENSG00000139287,ENSG00000257802,ENSG00000121749,ENSG00000257991,ENSG00000080371,ENSG00000257515,ENSG00000258064,ENSG00000173451,ENSG00000133858,ENSG00000257761,ENSG00000288530,ENSG00000258053,ENSG00000257454,ENSG00000257265,ENSG00000207387
chr12	71779330	71779638	12:71779330-71779638	ENSG00000257802,ENSG00000080371
chr12	71780222	71780627	12:71780222-71780627	ENSG00000257287,ENSG00000236333,ENSG00000072657,ENSG00000139287,ENSG00000257802,ENSG00000257410,ENSG00000080371
chr12	71792495	71792701	12:71792495-71792701	ENSG00000257802,ENSG00000257410
chr12	71793806	71794031	12:71793806-71794031	ENSG00000257802,ENSG00000257410
chr12	71839300	71840577	12:71839300-71840577	ENSG00000236333,ENSG00000257802,ENSG00000121749,ENSG00000257991
chr12	72017037	72017313	12:72017037-72017313	ENSG00000243164,ENSG00000257682,ENSG00000258123,ENSG00000258294,ENSG00000258235,ENSG00000257723,ENSG00000257287,ENSG00000236333,ENSG00000072657,ENSG00000258115,ENSG00000139287,ENSG00000258053,ENSG00000257454
chr12	73072620	73073006	12:73072620-73073006	ENSG00000257587,ENSG00000201809,ENSG00000257750,ENSG00000252415,ENSG00000243164,ENSG00000257682,ENSG00000258123,ENSG00000258294,ENSG00000258235,ENSG00000257723,ENSG00000257287,ENSG00000236333,ENSG00000072657,ENSG00000258115
chr12	74481192	74481514	12:74481192-74481514	ENSG00000188646,ENSG00000257323,ENSG00000257364,ENSG00000257113,ENSG00000257183,ENSG00000258320,ENSG00000258332,ENSG00000257587,ENSG00000251138,ENSG00000201809,ENSG00000257750,ENSG00000252415,ENSG00000243164,ENSG00000257682,ENSG00000258123,ENSG00000258235,ENSG00000257723,ENSG00000257287,ENSG00000072657
chr12	74481908	74482592	12:74481908-74482592	ENSG00000257998,ENSG00000188646,ENSG00000257323,ENSG00000257364,ENSG00000257113,ENSG00000257183,ENSG00000258320,ENSG00000258332,ENSG00000257587,ENSG00000251138,ENSG00000201809,ENSG00000257750,ENSG00000252415,ENSG00000243164,ENSG00000257682,ENSG00000258123,ENSG00000258294,ENSG00000258235,ENSG00000257723,ENSG00000257287,ENSG00000236333,ENSG00000072657
chr12	74489530	74489842	12:74489530-74489842	ENSG00000257364,ENSG00000257113,ENSG00000257183,ENSG00000258320,ENSG00000258332,ENSG00000257587,ENSG00000251138,ENSG00000201809,ENSG00000257750,ENSG00000252415,ENSG00000257682,ENSG00000257287
chr12	74490170	74490893	12:74490170-74490893	ENSG00000257998,ENSG00000188646,ENSG00000257323,ENSG00000257364,ENSG00000257113,ENSG00000257183,ENSG00000258320,ENSG00000258332,ENSG00000257587,ENSG00000251138,ENSG00000201809,ENSG00000257750,ENSG00000252415,ENSG00000243164,ENSG00000257682,ENSG00000258123,ENSG00000258294,ENSG00000258235,ENSG00000257723,ENSG00000257287,ENSG00000236333,ENSG00000072657
chr12	74508793	74509135	12:74508793-74509135	ENSG00000188646,ENSG00000257323,ENSG00000257364,ENSG00000257113,ENSG00000257183,ENSG00000258320,ENSG00000257587,ENSG00000251138,ENSG00000257750,ENSG00000252415,ENSG00000243164,ENSG00000257682,ENSG00000258123,ENSG00000257723,ENSG00000257287
chr12	74519079	74519504	12:74519079-74519504	ENSG00000188646,ENSG00000257323,ENSG00000257364,ENSG00000257113,ENSG00000257183,ENSG00000258320,ENSG00000258332,ENSG00000257587,ENSG00000251138,ENSG00000201809,ENSG00000257750,ENSG00000252415,ENSG00000243164,ENSG00000257682,ENSG00000258235,ENSG00000257723,ENSG00000257287
chr12	74537319	74538862	12:74537319-74538862	ENSG00000188646,ENSG00000257323,ENSG00000257386,ENSG00000253719,ENSG00000257364,ENSG00000257113,ENSG00000257183,ENSG00000258320,ENSG00000258332,ENSG00000257587,ENSG00000251138,ENSG00000201809,ENSG00000257750,ENSG00000252415,ENSG00000257682,ENSG00000258123,ENSG00000258235,ENSG00000257723,ENSG00000257287,ENSG00000236333,ENSG00000072657
chr12	74547344	74547567	12:74547344-74547567	ENSG00000188646,ENSG00000257323,ENSG00000257386,ENSG00000253719,ENSG00000257364,ENSG00000257183,ENSG00000258320,ENSG00000258332,ENSG00000251138,ENSG00000201809,ENSG00000257750,ENSG00000243164,ENSG00000257723
chr12	74559423	74559622	12:74559423-74559622	ENSG00000188646,ENSG00000257323,ENSG00000257364,ENSG00000257113,ENSG00000257183,ENSG00000258320,ENSG00000258332,ENSG00000257587,ENSG00000251138,ENSG00000201809,ENSG00000257682,ENSG00000258235,ENSG00000257287
chr12	74588045	74588561	12:74588045-74588561	ENSG00000188646,ENSG00000257323,ENSG00000257364,ENSG00000257113,ENSG00000257183,ENSG00000258320,ENSG00000258332,ENSG00000251138,ENSG00000201809,ENSG00000257750,ENSG00000252415,ENSG00000258123,ENSG00000258235,ENSG00000257287
chr12	74814345	74814669	12:74814345-74814669	ENSG00000257998,ENSG00000188646,ENSG00000257323,ENSG00000201809,ENSG00000257750
chr12	74816601	74817629	12:74816601-74817629	ENSG00000257998,ENSG00000188646,ENSG00000257323,ENSG00000258320,ENSG00000201809,ENSG00000257750,ENSG00000252415,ENSG00000257723
chr12	74875025	74875480	12:74875025-74875480	ENSG00000067798,ENSG00000223273,ENSG00000254451,ENSG00000257998,ENSG00000257323,ENSG00000257113,ENSG00000258332,ENSG00000257587,ENSG00000243164
chr12	74889955	74890482	12:74889955-74890482	ENSG00000257434,ENSG00000257998,ENSG00000188646,ENSG00000257323,ENSG00000257364,ENSG00000258332,ENSG00000257682,ENSG00000258235
chr12	74892245	74892552	12:74892245-74892552	ENSG00000257434,ENSG00000257998,ENSG00000188646,ENSG00000257323,ENSG00000257364,ENSG00000258332,ENSG00000257587,ENSG00000201809,ENSG00000257750,ENSG00000252415,ENSG00000257682,ENSG00000258235
chr12	74897586	74898020	12:74897586-74898020	ENSG00000257998,ENSG00000188646,ENSG00000201809
chr12	74900239	74900822	12:74900239-74900822	ENSG00000254451,ENSG00000257434,ENSG00000257998,ENSG00000188646,ENSG00000257323,ENSG00000257364,ENSG00000257113,ENSG00000257183,ENSG00000258320,ENSG00000258332,ENSG00000257587,ENSG00000251138,ENSG00000201809,ENSG00000257750,ENSG00000252415,ENSG00000243164,ENSG00000257682,ENSG00000258123,ENSG00000258294,ENSG00000258235,ENSG00000257723,ENSG00000257287,ENSG00000072657
chr12	74945675	74946556	12:74945675-74946556	ENSG00000254451,ENSG00000257434,ENSG00000257998,ENSG00000188646,ENSG00000257323,ENSG00000257364,ENSG00000257113,ENSG00000257183,ENSG00000258320,ENSG00000258332,ENSG00000257587,ENSG00000251138,ENSG00000201809,ENSG00000257750,ENSG00000252415,ENSG00000243164,ENSG00000257682,ENSG00000258123,ENSG00000258294,ENSG00000258235,ENSG00000257723,ENSG00000072657
chr12	74984943	74985703	12:74984943-74985703	ENSG00000257434
chr12	74985906	74986439	12:74985906-74986439	ENSG00000257434
chr12	74999608	75000318	12:74999608-75000318	ENSG00000257434,ENSG00000257998,ENSG00000188646,ENSG00000257113,ENSG00000258320,ENSG00000252415,ENSG00000243164
chr12	75058432	75058878	12:75058432-75058878	ENSG00000166006,ENSG00000257434,ENSG00000257998
chr12	75207632	75208214	12:75207632-75208214	ENSG00000254451,ENSG00000166006
chr12	75209437	75209734	12:75209437-75209734	ENSG00000254451,ENSG00000166006
chr12	75257474	75257919	12:75257474-75257919	ENSG00000258112,ENSG00000254451,ENSG00000257998,ENSG00000188646,ENSG00000201809
chr12	75305590	75305874	12:75305590-75305874	ENSG00000257823,ENSG00000254451
chr12	75306250	75306456	12:75306250-75306456	ENSG00000257823,ENSG00000254451
chr12	75329891	75330595	12:75329891-75330595	ENSG00000173401,ENSG00000273987,ENSG00000180881
chr12	75334227	75334927	12:75334227-75334927	ENSG00000173401,ENSG00000273987,ENSG00000180881
chr12	75346299	75346534	12:75346299-75346534	ENSG00000173401,ENSG00000273987,ENSG00000180881,ENSG00000254451
chr12	75389665	75389935	12:75389665-75389935	ENSG00000180481,ENSG00000180881
chr12	75390690	75391575	12:75390690-75391575	ENSG00000180481,ENSG00000180881
chr12	75437554	75437932	12:75437554-75437932	ENSG00000257497,ENSG00000139278
chr12	75457112	75457613	12:75457112-75457613	ENSG00000257497,ENSG00000139278
chr12	75459555	75460045	12:75459555-75460045	-
chr12	75478215	75478975	12:75478215-75478975	ENSG00000257497,ENSG00000139278
chr12	75480114	75481237	12:75480114-75481237	ENSG00000257497,ENSG00000139278
chr12	75505547	75506078	12:75505547-75506078	ENSG00000111615
chr12	75511167	75512057	12:75511167-75512057	ENSG00000257941,ENSG00000111615,ENSG00000257497,ENSG00000139278,ENSG00000180481
chr12	75526811	75527356	12:75526811-75527356	ENSG00000257941,ENSG00000257777
chr12	75528504	75528714	12:75528504-75528714	-
chr12	75635847	75636203	12:75635847-75636203	ENSG00000251893,ENSG00000258245,ENSG00000286259,ENSG00000257777
chr12	75641067	75641472	12:75641067-75641472	ENSG00000251893,ENSG00000258245,ENSG00000286259,ENSG00000257777
chr12	75702616	75702941	12:75702616-75702941	ENSG00000258088,ENSG00000251893,ENSG00000258245,ENSG00000257777,ENSG00000258077
chr12	75722637	75723276	12:75722637-75723276	ENSG00000258088,ENSG00000251893,ENSG00000258245,ENSG00000257777
chr12	75738475	75738786	12:75738475-75738786	ENSG00000251893,ENSG00000258245,ENSG00000257777
chr12	75815346	75815670	12:75815346-75815670	ENSG00000257777
chr12	75934268	75935104	12:75934268-75935104	ENSG00000258091
chr12	75944034	75944831	12:75944034-75944831	ENSG00000258220,ENSG00000257941,ENSG00000257839,ENSG00000257453,ENSG00000139289,ENSG00000198923,ENSG00000257329,ENSG00000243420,ENSG00000258091,ENSG00000251893,ENSG00000258245,ENSG00000257777
chr12	75959014	75959560	12:75959014-75959560	ENSG00000198923,ENSG00000257329,ENSG00000243420
chr12	75964159	75964544	12:75964159-75964544	ENSG00000198923,ENSG00000257329,ENSG00000243420
chr12	75977797	75978392	12:75977797-75978392	ENSG00000258066,ENSG00000257941,ENSG00000257839,ENSG00000257453,ENSG00000139289,ENSG00000198923,ENSG00000257329,ENSG00000243420,ENSG00000258077
chr12	75979209	75979549	12:75979209-75979549	ENSG00000198923,ENSG00000257329,ENSG00000243420,ENSG00000258077
chr12	75984617	75985168	12:75984617-75985168	ENSG00000258077
chr12	76020312	76021337	12:76020312-76021337	ENSG00000257941,ENSG00000257839,ENSG00000257453,ENSG00000139289,ENSG00000251893,ENSG00000258245,ENSG00000257777
chr12	76030976	76032481	12:76030976-76032481	ENSG00000257941,ENSG00000257839,ENSG00000257453,ENSG00000139289,ENSG00000257777
chr12	76037042	76037577	12:76037042-76037577	ENSG00000257941,ENSG00000257839,ENSG00000257453,ENSG00000139289
chr12	76047135	76047345	12:76047135-76047345	ENSG00000257941,ENSG00000187109
chr12	76083805	76085647	12:76083805-76085647	ENSG00000257941,ENSG00000187109
chr12	76123467	76123792	12:76123467-76123792	ENSG00000257219,ENSG00000258304
chr12	76143484	76144029	12:76143484-76144029	ENSG00000223273,ENSG00000257219,ENSG00000252858,ENSG00000257872,ENSG00000258304
chr12	76158574	76159338	12:76158574-76159338	ENSG00000257165,ENSG00000257879,ENSG00000258220,ENSG00000258225,ENSG00000258066,ENSG00000257677,ENSG00000223273,ENSG00000257219,ENSG00000252858,ENSG00000257872,ENSG00000258304,ENSG00000257941,ENSG00000187109
chr12	76180549	76180746	12:76180549-76180746	ENSG00000223273,ENSG00000257219
chr12	76276423	76276686	12:76276423-76276686	ENSG00000223273,ENSG00000257219
chr12	76348001	76348882	12:76348001-76348882	ENSG00000257220,ENSG00000257526,ENSG00000179941,ENSG00000223273,ENSG00000257219,ENSG00000257941,ENSG00000187109
chr12	76455606	76456149	12:76455606-76456149	-
chr12	76456810	76457486	12:76456810-76457486	ENSG00000257879,ENSG00000257219
chr12	76470612	76470829	12:76470612-76470829	-
chr12	76518345	76518706	12:76518345-76518706	-
chr12	76529776	76530127	12:76529776-76530127	-
chr12	76542207	76542548	12:76542207-76542548	ENSG00000257526,ENSG00000091039
chr12	76552185	76552758	12:76552185-76552758	ENSG00000257526,ENSG00000091039
chr12	76558670	76560264	12:76558670-76560264	ENSG00000257526,ENSG00000091039
chr12	76569642	76570453	12:76569642-76570453	ENSG00000213272,ENSG00000287030,ENSG00000257526,ENSG00000091039
chr12	76586751	76587241	12:76586751-76587241	ENSG00000213272,ENSG00000287030,ENSG00000257526,ENSG00000091039
chr12	76621397	76622052	12:76621397-76622052	ENSG00000257220,ENSG00000258066,ENSG00000257677,ENSG00000186908,ENSG00000241045,ENSG00000243071,ENSG00000271142,ENSG00000213272,ENSG00000287030
chr12	76628354	76628735	12:76628354-76628735	ENSG00000243071,ENSG00000271142,ENSG00000213272,ENSG00000287030
chr12	76645679	76645907	12:76645679-76645907	ENSG00000241045,ENSG00000243071,ENSG00000287030
chr12	76674923	76675427	12:76674923-76675427	ENSG00000257220,ENSG00000258066,ENSG00000257677,ENSG00000241045,ENSG00000243071,ENSG00000287030
chr12	76685377	76685622	12:76685377-76685622	ENSG00000241045,ENSG00000243071
chr12	76706257	76706533	12:76706257-76706533	ENSG00000257879,ENSG00000241045,ENSG00000243071
chr12	76763612	76764818	12:76763612-76764818	ENSG00000186908,ENSG00000258090,ENSG00000241045
chr12	76790729	76791241	12:76790729-76791241	ENSG00000186908,ENSG00000241045,ENSG00000243071,ENSG00000271142,ENSG00000213272,ENSG00000287030
chr12	76857928	76858137	12:76857928-76858137	ENSG00000175183
chr12	76858627	76859019	12:76858627-76859019	ENSG00000175183
chr12	76878269	76879494	12:76878269-76879494	ENSG00000257910,ENSG00000175183
chr12	76919902	76920262	12:76919902-76920262	-
chr12	76971471	76971698	12:76971471-76971698	ENSG00000257165,ENSG00000257879,ENSG00000258084,ENSG00000258220,ENSG00000257220,ENSG00000258225,ENSG00000258066,ENSG00000257835,ENSG00000067798,ENSG00000257677,ENSG00000286476,ENSG00000257199
chr12	77010738	77011202	12:77010738-77011202	ENSG00000257165,ENSG00000257879,ENSG00000258084,ENSG00000258220,ENSG00000257220,ENSG00000258225,ENSG00000258066,ENSG00000257835,ENSG00000067798,ENSG00000257677,ENSG00000286476,ENSG00000257199,ENSG00000287030
chr12	77031766	77032020	12:77031766-77032020	ENSG00000258220,ENSG00000258225,ENSG00000258066,ENSG00000257835,ENSG00000067798,ENSG00000257677,ENSG00000286476
chr12	77041739	77041954	12:77041739-77041954	ENSG00000258220,ENSG00000257220,ENSG00000258225,ENSG00000258066,ENSG00000257835,ENSG00000067798,ENSG00000257677,ENSG00000286476
chr12	77049694	77050199	12:77049694-77050199	ENSG00000257191,ENSG00000257165,ENSG00000257879,ENSG00000258084,ENSG00000258220,ENSG00000257220,ENSG00000258225,ENSG00000258066,ENSG00000257835,ENSG00000067798,ENSG00000257677,ENSG00000286476,ENSG00000165891
chr12	77065160	77066171	12:77065160-77066171	ENSG00000257191,ENSG00000257165,ENSG00000257879,ENSG00000258084,ENSG00000258220,ENSG00000257220,ENSG00000258225,ENSG00000258066,ENSG00000257835,ENSG00000067798,ENSG00000257677,ENSG00000286476,ENSG00000165891
chr12	77072793	77073102	12:77072793-77073102	ENSG00000286476,ENSG00000165891
chr12	78803647	78804431	12:78803647-78804431	ENSG00000257191,ENSG00000067715,ENSG00000257948,ENSG00000257564,ENSG00000257165,ENSG00000257879,ENSG00000258084,ENSG00000258220,ENSG00000257220,ENSG00000258225,ENSG00000067798
chr12	79689649	79691416	12:79689649-79691416	ENSG00000258048,ENSG00000177425,ENSG00000257956,ENSG00000257474,ENSG00000257604,ENSG00000221788,ENSG00000257894
chr12	79830574	79830823	12:79830574-79830823	ENSG00000208022,ENSG00000111052,ENSG00000257786,ENSG00000258044,ENSG00000277130,ENSG00000058272,ENSG00000257604,ENSG00000221788,ENSG00000257894,ENSG00000257191
chr12	79848470	79848701	12:79848470-79848701	ENSG00000111058,ENSG00000208022,ENSG00000258215,ENSG00000207763,ENSG00000111052,ENSG00000111049,ENSG00000111046,ENSG00000257429,ENSG00000257786,ENSG00000139304,ENSG00000239473,ENSG00000271496,ENSG00000258044,ENSG00000277130,ENSG00000058272,ENSG00000257956,ENSG00000257474,ENSG00000257604,ENSG00000221788,ENSG00000257894,ENSG00000257191,ENSG00000067715,ENSG00000257165,ENSG00000258084,ENSG00000258225
chr12	79881348	79881795	12:79881348-79881795	ENSG00000258215,ENSG00000207763,ENSG00000257741,ENSG00000111049,ENSG00000111046,ENSG00000257429,ENSG00000139304,ENSG00000222880,ENSG00000239473,ENSG00000271496,ENSG00000201942,ENSG00000258044,ENSG00000277130,ENSG00000257956,ENSG00000257474,ENSG00000257604,ENSG00000221788,ENSG00000257894,ENSG00000257191
chr12	79886843	79887354	12:79886843-79887354	ENSG00000257467,ENSG00000265227,ENSG00000258026,ENSG00000111058,ENSG00000208022,ENSG00000258215,ENSG00000207763,ENSG00000111052,ENSG00000257741,ENSG00000111049,ENSG00000111046,ENSG00000257429,ENSG00000257786,ENSG00000139304,ENSG00000222880,ENSG00000230291,ENSG00000239473,ENSG00000271496,ENSG00000201942,ENSG00000258044,ENSG00000277130,ENSG00000058272,ENSG00000257956,ENSG00000257474,ENSG00000257604,ENSG00000221788,ENSG00000257894,ENSG00000257191,ENSG00000067715,ENSG00000257165,ENSG00000257879,ENSG00000258084,ENSG00000258220
chr12	79895716	79895962	12:79895716-79895962	ENSG00000111049,ENSG00000111046,ENSG00000257786,ENSG00000239473,ENSG00000271496,ENSG00000258044,ENSG00000277130,ENSG00000257604,ENSG00000221788,ENSG00000257894,ENSG00000257165
chr12	79915907	79916141	12:79915907-79916141	ENSG00000257786,ENSG00000239473,ENSG00000271496,ENSG00000277130,ENSG00000058272,ENSG00000257474,ENSG00000221788,ENSG00000257894
chr12	79920779	79920976	12:79920779-79920976	ENSG00000271496,ENSG00000257604,ENSG00000257894
chr12	79927861	79928570	12:79927861-79928570	ENSG00000257467,ENSG00000265227,ENSG00000258026,ENSG00000111058,ENSG00000208022,ENSG00000258215,ENSG00000207763,ENSG00000111052,ENSG00000257741,ENSG00000111049,ENSG00000111046,ENSG00000257429,ENSG00000257786,ENSG00000139304,ENSG00000222880,ENSG00000239473,ENSG00000271496,ENSG00000257557,ENSG00000201942,ENSG00000258044,ENSG00000277130,ENSG00000058272,ENSG00000257956,ENSG00000257474,ENSG00000257604,ENSG00000221788,ENSG00000257894,ENSG00000257191,ENSG00000067715,ENSG00000257165,ENSG00000257879,ENSG00000258084,ENSG00000258220,ENSG00000257220,ENSG00000258225
chr12	79933963	79935839	12:79933963-79935839	ENSG00000265227,ENSG00000111058,ENSG00000208022,ENSG00000258215,ENSG00000207763,ENSG00000111052,ENSG00000257741,ENSG00000111049,ENSG00000111046,ENSG00000257429,ENSG00000257786,ENSG00000139304,ENSG00000222880,ENSG00000239473,ENSG00000271496,ENSG00000257557,ENSG00000258044,ENSG00000277130,ENSG00000058272,ENSG00000257956,ENSG00000257474,ENSG00000257604,ENSG00000221788,ENSG00000257894,ENSG00000257191,ENSG00000067715,ENSG00000257165,ENSG00000257879,ENSG00000258220
chr12	80083676	80084415	12:80083676-80084415	ENSG00000258375,ENSG00000258162,ENSG00000257467,ENSG00000265227,ENSG00000258026,ENSG00000111058,ENSG00000208022,ENSG00000258215,ENSG00000207763,ENSG00000111052,ENSG00000257741,ENSG00000111049,ENSG00000111046,ENSG00000257429,ENSG00000257786,ENSG00000139304,ENSG00000222880,ENSG00000230291,ENSG00000165899,ENSG00000238842,ENSG00000239473,ENSG00000271496,ENSG00000258044,ENSG00000277130,ENSG00000257956,ENSG00000257474,ENSG00000257604,ENSG00000221788,ENSG00000257894,ENSG00000257191,ENSG00000067715,ENSG00000257165,ENSG00000257879,ENSG00000258084,ENSG00000258220,ENSG00000257220,ENSG00000258225,ENSG00000067798
chr12	80149524	80149746	12:80149524-80149746	ENSG00000257467,ENSG00000265227,ENSG00000258026,ENSG00000111058,ENSG00000208022,ENSG00000258215,ENSG00000207763,ENSG00000111052,ENSG00000257741,ENSG00000111049,ENSG00000111046,ENSG00000257429,ENSG00000257786,ENSG00000139304,ENSG00000222880,ENSG00000230291,ENSG00000165899,ENSG00000238842,ENSG00000239473,ENSG00000271496,ENSG00000257956,ENSG00000257474,ENSG00000257604,ENSG00000221788,ENSG00000257894,ENSG00000257191,ENSG00000067715,ENSG00000257879,ENSG00000258084,ENSG00000257220,ENSG00000258225
chr12	80186587	80187084	12:80186587-80187084	ENSG00000257467,ENSG00000265227,ENSG00000258026,ENSG00000111058,ENSG00000208022,ENSG00000258215,ENSG00000207763,ENSG00000111052,ENSG00000257741,ENSG00000111049,ENSG00000111046,ENSG00000257429,ENSG00000257786,ENSG00000139304,ENSG00000222880,ENSG00000230291,ENSG00000165899,ENSG00000238842,ENSG00000239473,ENSG00000271496,ENSG00000258044,ENSG00000277130,ENSG00000257956,ENSG00000257474,ENSG00000257604,ENSG00000221788,ENSG00000257894,ENSG00000257191,ENSG00000067715,ENSG00000257165,ENSG00000257879,ENSG00000258084,ENSG00000258220,ENSG00000257220,ENSG00000258225
chr12	80270110	80270408	12:80270110-80270408	ENSG00000257467,ENSG00000258026,ENSG00000111058,ENSG00000208022,ENSG00000258215,ENSG00000207763,ENSG00000111052,ENSG00000257741,ENSG00000111049,ENSG00000111046,ENSG00000257429,ENSG00000257786,ENSG00000139304,ENSG00000222880,ENSG00000271496,ENSG00000257956,ENSG00000257474,ENSG00000257604,ENSG00000221788,ENSG00000257894,ENSG00000257191
chr12	81644504	81644951	12:81644504-81644951	ENSG00000257124,ENSG00000213270,ENSG00000257431,ENSG00000257837,ENSG00000258170,ENSG00000257875,ENSG00000258375,ENSG00000258162,ENSG00000257467,ENSG00000265227,ENSG00000258026,ENSG00000111058,ENSG00000208022,ENSG00000258215,ENSG00000207763,ENSG00000111052,ENSG00000257741,ENSG00000111049,ENSG00000111046,ENSG00000257429,ENSG00000257786,ENSG00000139304,ENSG00000222880
chr12	81646062	81646292	12:81646062-81646292	ENSG00000257837,ENSG00000258375,ENSG00000258162,ENSG00000257467,ENSG00000258026,ENSG00000111058,ENSG00000208022,ENSG00000258215,ENSG00000111052,ENSG00000111049,ENSG00000257786
chr12	81758482	81759672	12:81758482-81759672	ENSG00000258375,ENSG00000258162,ENSG00000139220
chr12	81766481	81766740	12:81766481-81766740	ENSG00000258375,ENSG00000258162,ENSG00000139220
chr12	81797023	81797534	12:81797023-81797534	ENSG00000257124,ENSG00000258338,ENSG00000213270,ENSG00000257431,ENSG00000257837,ENSG00000258170,ENSG00000257875,ENSG00000258375,ENSG00000258162,ENSG00000257467,ENSG00000139220,ENSG00000265227,ENSG00000258026,ENSG00000111058,ENSG00000208022,ENSG00000258215,ENSG00000207763,ENSG00000111052,ENSG00000257741,ENSG00000111049,ENSG00000111046,ENSG00000257429,ENSG00000257786,ENSG00000139304
chr12	81810296	81810537	12:81810296-81810537	ENSG00000257124,ENSG00000258338,ENSG00000213270,ENSG00000257837,ENSG00000258170,ENSG00000258375,ENSG00000258162,ENSG00000257467,ENSG00000265227,ENSG00000258026,ENSG00000111058,ENSG00000208022,ENSG00000207763,ENSG00000111052,ENSG00000257741,ENSG00000111049,ENSG00000111046,ENSG00000257429,ENSG00000257786,ENSG00000139304
chr12	81866043	81866356	12:81866043-81866356	ENSG00000257609,ENSG00000258162,ENSG00000257467,ENSG00000207763
chr12	81942307	81942889	12:81942307-81942889	ENSG00000257124,ENSG00000258338,ENSG00000213270,ENSG00000252220,ENSG00000257431,ENSG00000257837,ENSG00000258170,ENSG00000257875,ENSG00000257747,ENSG00000258375,ENSG00000258162,ENSG00000257467,ENSG00000265227,ENSG00000258026,ENSG00000111058,ENSG00000208022,ENSG00000258215,ENSG00000207763,ENSG00000111052,ENSG00000257741,ENSG00000111049,ENSG00000111046,ENSG00000257429,ENSG00000257786,ENSG00000139304,ENSG00000222880
chr12	81976143	81976524	12:81976143-81976524	ENSG00000257837,ENSG00000257747,ENSG00000258375,ENSG00000258162,ENSG00000257467,ENSG00000265227,ENSG00000111058,ENSG00000207763,ENSG00000111046
chr12	81992563	81992885	12:81992563-81992885	ENSG00000258358,ENSG00000257124,ENSG00000252220,ENSG00000257431,ENSG00000257837,ENSG00000258170,ENSG00000257875,ENSG00000258193,ENSG00000257747,ENSG00000258375,ENSG00000258162,ENSG00000257467,ENSG00000265227,ENSG00000258026,ENSG00000111058,ENSG00000208022,ENSG00000258215,ENSG00000207763,ENSG00000111052,ENSG00000111049,ENSG00000111046,ENSG00000257429,ENSG00000257786,ENSG00000139304
chr12	82019694	82019962	12:82019694-82019962	ENSG00000213270,ENSG00000252220,ENSG00000257837,ENSG00000258170,ENSG00000258375,ENSG00000258162,ENSG00000257467,ENSG00000265227,ENSG00000258026,ENSG00000111058,ENSG00000208022,ENSG00000207763,ENSG00000111052,ENSG00000111049,ENSG00000111046
chr12	82327081	82327282	12:82327081-82327282	ENSG00000258338,ENSG00000213270,ENSG00000257431,ENSG00000257837,ENSG00000258170,ENSG00000257875,ENSG00000258375,ENSG00000258162,ENSG00000257467,ENSG00000265227,ENSG00000258026,ENSG00000207763
chr12	82329604	82329945	12:82329604-82329945	ENSG00000258338,ENSG00000213270,ENSG00000257431,ENSG00000257837,ENSG00000258170,ENSG00000257875,ENSG00000258375,ENSG00000258162,ENSG00000257467,ENSG00000265227,ENSG00000207763
chr12	82351480	82351783	12:82351480-82351783	ENSG00000127720,ENSG00000133773
chr12	82358065	82359247	12:82358065-82359247	ENSG00000258338,ENSG00000213270,ENSG00000252220,ENSG00000257431,ENSG00000257837,ENSG00000258170,ENSG00000257875,ENSG00000127720,ENSG00000133773,ENSG00000258162,ENSG00000257467,ENSG00000265227,ENSG00000111058,ENSG00000208022,ENSG00000111052,ENSG00000257786
chr12	82426132	82426610	12:82426132-82426610	ENSG00000257296,ENSG00000258358,ENSG00000257124,ENSG00000258338,ENSG00000213270,ENSG00000252220,ENSG00000257431,ENSG00000257837,ENSG00000258170,ENSG00000257875,ENSG00000127720,ENSG00000258375,ENSG00000258162,ENSG00000257467,ENSG00000258026,ENSG00000111058,ENSG00000258215
chr12	82665676	82665908	12:82665676-82665908	ENSG00000257296,ENSG00000258358,ENSG00000257124,ENSG00000258338,ENSG00000213270,ENSG00000252220,ENSG00000257431,ENSG00000257837,ENSG00000258170,ENSG00000257875
chr12	82685784	82687913	12:82685784-82687913	ENSG00000258358,ENSG00000257124,ENSG00000258338,ENSG00000213270,ENSG00000252220,ENSG00000179104,ENSG00000286043,ENSG00000257431,ENSG00000257837,ENSG00000258170,ENSG00000257875,ENSG00000265227
chr12	82801716	82801920	12:82801716-82801920	ENSG00000257296,ENSG00000258358,ENSG00000257124,ENSG00000258338,ENSG00000213270,ENSG00000252220,ENSG00000257431,ENSG00000257837,ENSG00000258170,ENSG00000257875
chr12	84155081	84155486	12:84155081-84155486	ENSG00000257296,ENSG00000258358,ENSG00000221148,ENSG00000257729,ENSG00000285191,ENSG00000257124,ENSG00000258338,ENSG00000252220
chr12	84843809	84844413	12:84843809-84844413	ENSG00000258073,ENSG00000257296,ENSG00000258358,ENSG00000257124,ENSG00000257431
chr12	84874322	84874814	12:84874322-84874814	ENSG00000133640,ENSG00000231738,ENSG00000258073,ENSG00000072041,ENSG00000257296,ENSG00000258358
chr12	84912461	84912912	12:84912461-84912912	ENSG00000258073,ENSG00000072041
chr12	84994199	84994964	12:84994199-84994964	ENSG00000257897,ENSG00000258178,ENSG00000198774,ENSG00000258206,ENSG00000180318,ENSG00000133640,ENSG00000231738,ENSG00000258073,ENSG00000072041,ENSG00000257296,ENSG00000258358,ENSG00000257124,ENSG00000257837
chr12	85005653	85006018	12:85005653-85006018	ENSG00000231738,ENSG00000258073,ENSG00000072041,ENSG00000257296,ENSG00000258358
chr12	85036291	85036907	12:85036291-85036907	ENSG00000133640,ENSG00000231738,ENSG00000258073
chr12	85317923	85318248	12:85317923-85318248	ENSG00000280049,ENSG00000258185,ENSG00000257897,ENSG00000258178,ENSG00000198774,ENSG00000258206,ENSG00000257855,ENSG00000258815,ENSG00000180318,ENSG00000257296,ENSG00000258358
chr12	85468778	85469227	12:85468778-85469227	ENSG00000280049,ENSG00000258185,ENSG00000257897,ENSG00000258178,ENSG00000182050,ENSG00000133636,ENSG00000198774,ENSG00000258206,ENSG00000257855,ENSG00000180318,ENSG00000257296,ENSG00000258358,ENSG00000257124
chr12	85469444	85470008	12:85469444-85470008	ENSG00000280049,ENSG00000258185,ENSG00000257897,ENSG00000258178,ENSG00000133636,ENSG00000198774,ENSG00000258206,ENSG00000257855,ENSG00000180318,ENSG00000257296,ENSG00000258358,ENSG00000257124
chr12	86212614	86212815	12:86212614-86212815	ENSG00000240721,ENSG00000242850,ENSG00000280049,ENSG00000258185,ENSG00000257897,ENSG00000258178,ENSG00000182050,ENSG00000198774,ENSG00000258206,ENSG00000257855,ENSG00000180318,ENSG00000257296,ENSG00000258358
chr12	87661069	87662285	12:87661069-87662285	ENSG00000240721,ENSG00000258179,ENSG00000257940,ENSG00000257912,ENSG00000258128,ENSG00000258173,ENSG00000257648,ENSG00000258205,ENSG00000242850,ENSG00000280049,ENSG00000258185,ENSG00000257897,ENSG00000258178,ENSG00000182050
chr12	87844762	87845030	12:87844762-87845030	ENSG00000240721,ENSG00000258179,ENSG00000257940,ENSG00000257912,ENSG00000258128,ENSG00000258173,ENSG00000257648,ENSG00000258205,ENSG00000242850,ENSG00000280049,ENSG00000258185,ENSG00000257897,ENSG00000258178,ENSG00000182050
chr12	87848442	87848697	12:87848442-87848697	ENSG00000240721,ENSG00000258179,ENSG00000257940,ENSG00000257912,ENSG00000258128,ENSG00000258173,ENSG00000257648,ENSG00000258205,ENSG00000242850,ENSG00000280049,ENSG00000258185,ENSG00000257897,ENSG00000258178,ENSG00000182050
chr12	87995708	87996038	12:87995708-87996038	ENSG00000165805,ENSG00000240721,ENSG00000258179,ENSG00000257940,ENSG00000257912,ENSG00000258128,ENSG00000258173,ENSG00000257648,ENSG00000258205,ENSG00000242850,ENSG00000280049,ENSG00000258185,ENSG00000257897,ENSG00000258178,ENSG00000182050
chr12	88025472	88026066	12:88025472-88026066	ENSG00000133641,ENSG00000165805
chr12	88035217	88036151	12:88035217-88036151	ENSG00000257752,ENSG00000252747,ENSG00000133641,ENSG00000165805,ENSG00000240721,ENSG00000242850,ENSG00000280049
chr12	88041911	88042281	12:88041911-88042281	ENSG00000252747,ENSG00000133641
chr12	88052647	88053063	12:88052647-88053063	ENSG00000257752,ENSG00000252747,ENSG00000198707
chr12	88141660	88142827	12:88141660-88142827	ENSG00000278011,ENSG00000252850,ENSG00000281333,ENSG00000049130,ENSG00000199245,ENSG00000139324,ENSG00000198707
chr12	88151623	88151863	12:88151623-88151863	ENSG00000252850,ENSG00000281333,ENSG00000049130,ENSG00000199245,ENSG00000139324,ENSG00000198707
chr12	88204905	88205243	12:88204905-88205243	ENSG00000278011,ENSG00000252850,ENSG00000281333,ENSG00000049130,ENSG00000199245
chr12	88227226	88227759	12:88227226-88227759	ENSG00000278011,ENSG00000252850,ENSG00000281333,ENSG00000049130,ENSG00000199245,ENSG00000240721,ENSG00000242850
chr12	88681395	88681659	12:88681395-88681659	ENSG00000278011,ENSG00000252850,ENSG00000281333,ENSG00000049130,ENSG00000199245
chr12	88972168	88972386	12:88972168-88972386	ENSG00000278011,ENSG00000252850,ENSG00000281333,ENSG00000049130,ENSG00000199245
chr12	88996463	88996674	12:88996463-88996674	ENSG00000278011,ENSG00000252850,ENSG00000281333,ENSG00000049130
chr12	89017240	89017573	12:89017240-89017573	ENSG00000270344,ENSG00000257594,ENSG00000259075,ENSG00000139323,ENSG00000257629,ENSG00000246363
chr12	89019447	89020004	12:89019447-89020004	ENSG00000270344,ENSG00000257594,ENSG00000259075,ENSG00000226982,ENSG00000139323,ENSG00000257629,ENSG00000246363,ENSG00000278011,ENSG00000252850,ENSG00000281333,ENSG00000049130
chr12	89040084	89040685	12:89040084-89040685	ENSG00000270344,ENSG00000257594,ENSG00000259075,ENSG00000226982,ENSG00000257629,ENSG00000246363,ENSG00000278011,ENSG00000252850,ENSG00000281333,ENSG00000049130
chr12	89051006	89051510	12:89051006-89051510	ENSG00000270344,ENSG00000257594,ENSG00000259075,ENSG00000139323,ENSG00000257629
chr12	89059075	89059293	12:89059075-89059293	-
chr12	89212260	89212515	12:89212260-89212515	-
chr12	89216729	89217157	12:89216729-89217157	-
chr12	89225213	89226007	12:89225213-89226007	ENSG00000271327,ENSG00000257820,ENSG00000257629,ENSG00000278011,ENSG00000252850,ENSG00000281333,ENSG00000049130,ENSG00000199245
chr12	89231919	89232118	12:89231919-89232118	-
chr12	89235465	89235912	12:89235465-89235912	ENSG00000257820
chr12	89244563	89245711	12:89244563-89245711	ENSG00000271327,ENSG00000257820,ENSG00000278011,ENSG00000252850,ENSG00000281333,ENSG00000049130,ENSG00000199245
chr12	89273559	89273775	12:89273559-89273775	ENSG00000257820,ENSG00000238302
chr12	89280764	89281413	12:89280764-89281413	ENSG00000257820,ENSG00000238302,ENSG00000246363,ENSG00000199245
chr12	89334011	89334330	12:89334011-89334330	ENSG00000257820
chr12	89346005	89346786	12:89346005-89346786	ENSG00000271327,ENSG00000286608,ENSG00000274021,ENSG00000139318,ENSG00000257820
chr12	89351416	89352979	12:89351416-89352979	ENSG00000271327,ENSG00000286608,ENSG00000274021,ENSG00000139318
chr12	89353474	89354512	12:89353474-89354512	ENSG00000271327,ENSG00000286608,ENSG00000274021,ENSG00000139318
chr12	89375722	89376406	12:89375722-89376406	ENSG00000271259,ENSG00000271327,ENSG00000286608,ENSG00000274021,ENSG00000139318,ENSG00000257820,ENSG00000252850,ENSG00000281333
chr12	89398025	89398823	12:89398025-89398823	ENSG00000271259,ENSG00000271327,ENSG00000286608,ENSG00000274021,ENSG00000139318,ENSG00000257820,ENSG00000257629,ENSG00000252850,ENSG00000281333,ENSG00000049130,ENSG00000199245
chr12	89427445	89428283	12:89427445-89428283	ENSG00000139323,ENSG00000271327,ENSG00000278011,ENSG00000199245
chr12	89440780	89441436	12:89440780-89441436	ENSG00000271327,ENSG00000257629,ENSG00000252850,ENSG00000281333,ENSG00000049130
chr12	89451608	89452156	12:89451608-89452156	-
chr12	89461542	89462558	12:89461542-89462558	ENSG00000270344,ENSG00000257594,ENSG00000259075,ENSG00000226982,ENSG00000139323,ENSG00000286608,ENSG00000274021,ENSG00000139318,ENSG00000257820,ENSG00000257629,ENSG00000246363
chr12	89468701	89469779	12:89468701-89469779	ENSG00000270344,ENSG00000257594,ENSG00000259075,ENSG00000226982,ENSG00000139323,ENSG00000257629
chr12	89470705	89471041	12:89470705-89471041	ENSG00000270344,ENSG00000257594,ENSG00000259075,ENSG00000226982,ENSG00000139323
chr12	89477691	89477978	12:89477691-89477978	ENSG00000270344,ENSG00000257594,ENSG00000259075,ENSG00000226982,ENSG00000139323
chr12	89494387	89495068	12:89494387-89495068	ENSG00000270344,ENSG00000257594,ENSG00000259075,ENSG00000226982
chr12	89514808	89515101	12:89514808-89515101	ENSG00000270344,ENSG00000257594,ENSG00000259075,ENSG00000226982
chr12	89524432	89526463	12:89524432-89526463	ENSG00000270344,ENSG00000257594,ENSG00000259075,ENSG00000139323
chr12	89542689	89543519	12:89542689-89543519	ENSG00000196243,ENSG00000258302,ENSG00000279939,ENSG00000270344,ENSG00000259075
chr12	89576563	89576768	12:89576563-89576768	ENSG00000258302
chr12	89618193	89618762	12:89618193-89618762	ENSG00000070961,ENSG00000258302
chr12	89623662	89623992	12:89623662-89623992	ENSG00000070961
chr12	89661755	89662193	12:89661755-89662193	ENSG00000070961
chr12	89663643	89664683	12:89663643-89664683	ENSG00000070961
chr12	89674153	89674799	12:89674153-89674799	ENSG00000070961
chr12	89708408	89710134	12:89708408-89710134	ENSG00000258216,ENSG00000271614,ENSG00000070961
chr12	89733651	89733907	12:89733651-89733907	ENSG00000252207
chr12	89737026	89737297	12:89737026-89737297	ENSG00000252823,ENSG00000257480,ENSG00000252207,ENSG00000258302
chr12	89756747	89757157	12:89756747-89757157	ENSG00000252823,ENSG00000257480
chr12	89760696	89761173	12:89760696-89761173	ENSG00000196243,ENSG00000257995,ENSG00000252823,ENSG00000257480,ENSG00000252207,ENSG00000271614,ENSG00000258302
chr12	89766589	89766845	12:89766589-89766845	ENSG00000252823,ENSG00000257480
chr12	89778251	89778460	12:89778251-89778460	-
chr12	89786787	89787151	12:89786787-89787151	-
chr12	89826091	89826316	12:89826091-89826316	-
chr12	89850087	89850539	12:89850087-89850539	-
chr12	89856542	89856790	12:89856542-89856790	-
chr12	89863397	89864303	12:89863397-89864303	ENSG00000196243,ENSG00000257787,ENSG00000288102,ENSG00000257995,ENSG00000258216,ENSG00000271614,ENSG00000258302,ENSG00000199245
chr12	89880587	89881256	12:89880587-89881256	ENSG00000196243,ENSG00000257787,ENSG00000288102,ENSG00000257995,ENSG00000258290,ENSG00000258216,ENSG00000258302
chr12	89918235	89918744	12:89918235-89918744	ENSG00000258290,ENSG00000258216
chr12	89933198	89933499	12:89933198-89933499	ENSG00000258290
chr12	89942681	89943194	12:89942681-89943194	ENSG00000257725,ENSG00000258290
chr12	89949802	89950627	12:89949802-89950627	ENSG00000196243,ENSG00000257787,ENSG00000288102,ENSG00000257995,ENSG00000257725,ENSG00000258290,ENSG00000271614,ENSG00000258302
chr12	89959824	89960422	12:89959824-89960422	-
chr12	89993104	89993683	12:89993104-89993683	-
chr12	90010029	90010282	12:90010029-90010282	-
chr12	90013431	90013852	12:90013431-90013852	-
chr12	90075841	90076142	12:90075841-90076142	-
chr12	90076968	90077487	12:90076968-90077487	-
chr12	90090739	90091211	12:90090739-90091211	-
chr12	90091430	90091997	12:90091430-90091997	ENSG00000257194
chr12	90103018	90103466	12:90103018-90103466	ENSG00000257194,ENSG00000258302,ENSG00000279939
chr12	90153276	90153531	12:90153276-90153531	-
chr12	90155257	90155477	12:90155257-90155477	ENSG00000257995
chr12	90253731	90254152	12:90253731-90254152	ENSG00000196243,ENSG00000257787,ENSG00000288102,ENSG00000257995,ENSG00000258183
chr12	90299217	90299697	12:90299217-90299697	ENSG00000258183
chr12	90536744	90537215	12:90536744-90537215	ENSG00000257787,ENSG00000288102,ENSG00000257995,ENSG00000286021
chr12	90581427	90581716	12:90581427-90581716	ENSG00000257995,ENSG00000286021
chr12	90765204	90765556	12:90765204-90765556	ENSG00000196243,ENSG00000257787,ENSG00000288102,ENSG00000257995
chr12	90854184	90854472	12:90854184-90854472	ENSG00000196243,ENSG00000257787,ENSG00000288102,ENSG00000257995
chr12	90947258	90947998	12:90947258-90947998	ENSG00000139329,ENSG00000139330,ENSG00000196243,ENSG00000197651
chr12	90959516	90959804	12:90959516-90959804	ENSG00000258148,ENSG00000011465,ENSG00000139329,ENSG00000139330,ENSG00000083782,ENSG00000196243,ENSG00000197651
chr12	90987748	90988073	12:90987748-90988073	ENSG00000258148,ENSG00000011465,ENSG00000139329,ENSG00000139330,ENSG00000083782
chr12	91355340	91355818	12:91355340-91355818	ENSG00000258100,ENSG00000258148,ENSG00000011465,ENSG00000139329,ENSG00000139330,ENSG00000083782
chr12	91361899	91362223	12:91361899-91362223	ENSG00000258100,ENSG00000011465
chr12	91370406	91370982	12:91370406-91370982	ENSG00000258100,ENSG00000258148,ENSG00000011465,ENSG00000139329,ENSG00000139330
chr12	91381775	91382589	12:91381775-91382589	ENSG00000258100,ENSG00000258148,ENSG00000011465
chr12	91422070	91422311	12:91422070-91422311	ENSG00000286049
chr12	91562176	91563018	12:91562176-91563018	ENSG00000258148
chr12	91573968	91574360	12:91573968-91574360	-
chr12	91577766	91578260	12:91577766-91578260	-
chr12	91585411	91585783	12:91585411-91585783	-
chr12	91634657	91635491	12:91634657-91635491	ENSG00000277738,ENSG00000274647
chr12	91687227	91687947	12:91687227-91687947	ENSG00000258125,ENSG00000258148
chr12	91778303	91779378	12:91778303-91779378	-
chr12	91786656	91787263	12:91786656-91787263	-
chr12	91811431	91812291	12:91811431-91812291	ENSG00000133639,ENSG00000257242,ENSG00000257863
chr12	91826098	91826459	12:91826098-91826459	-
chr12	91851992	91852671	12:91851992-91852671	ENSG00000257863
chr12	91863653	91863989	12:91863653-91863989	ENSG00000257863,ENSG00000258224
chr12	91870962	91871514	12:91870962-91871514	ENSG00000257863,ENSG00000257893,ENSG00000258224
chr12	91876896	91877679	12:91876896-91877679	ENSG00000257863,ENSG00000257893,ENSG00000258224
chr12	91977984	91978728	12:91977984-91978728	ENSG00000257242,ENSG00000257863
chr12	91985126	91985404	12:91985126-91985404	ENSG00000257242
chr12	91991385	91991850	12:91991385-91991850	ENSG00000257242,ENSG00000257863
chr12	92000495	92001107	12:92000495-92001107	ENSG00000286907,ENSG00000257242,ENSG00000257863
chr12	92011042	92011436	12:92011042-92011436	ENSG00000286907
chr12	92030510	92031249	12:92030510-92031249	ENSG00000287714,ENSG00000257242
chr12	92034880	92035362	12:92034880-92035362	ENSG00000287714
chr12	92041844	92042333	12:92041844-92042333	ENSG00000287714,ENSG00000257863
chr12	92046994	92047558	12:92046994-92047558	-
chr12	92055900	92056476	12:92055900-92056476	ENSG00000287714,ENSG00000257863
chr12	92065125	92065585	12:92065125-92065585	ENSG00000257863
chr12	92080236	92080941	12:92080236-92080941	-
chr12	92096773	92097075	12:92096773-92097075	-
chr12	92105528	92106007	12:92105528-92106007	-
chr12	92107680	92107927	12:92107680-92107927	-
chr12	92109795	92110032	12:92109795-92110032	-
chr12	92119034	92119297	12:92119034-92119297	-
chr12	92123507	92123789	12:92123507-92123789	-
chr12	92130802	92131333	12:92130802-92131333	ENSG00000257242
chr12	92132428	92132684	12:92132428-92132684	ENSG00000257242
chr12	92134883	92135114	12:92134883-92135114	-
chr12	92137381	92137771	12:92137381-92137771	ENSG00000133639,ENSG00000257242
chr12	92141671	92141985	12:92141671-92141985	ENSG00000245904,ENSG00000133639,ENSG00000257242
chr12	92144086	92144448	12:92144086-92144448	ENSG00000245904,ENSG00000133639,ENSG00000257242
chr12	92145196	92146583	12:92145196-92146583	ENSG00000245904,ENSG00000133639,ENSG00000257242
chr12	92158727	92159412	12:92158727-92159412	ENSG00000199895,ENSG00000239201,ENSG00000245904,ENSG00000133639
chr12	92172370	92173049	12:92172370-92173049	ENSG00000199895,ENSG00000239201,ENSG00000245904
chr12	92178372	92178766	12:92178372-92178766	ENSG00000199895,ENSG00000239201
chr12	92184882	92185497	12:92184882-92185497	ENSG00000199895,ENSG00000239201,ENSG00000245904
chr12	92186023	92186362	12:92186023-92186362	-
chr12	92208207	92209105	12:92208207-92209105	ENSG00000245904
chr12	92210216	92210451	12:92210216-92210451	-
chr12	92234613	92234981	12:92234613-92234981	-
chr12	92297759	92298328	12:92297759-92298328	-
chr12	92325075	92325317	12:92325075-92325317	-
chr12	92360454	92360964	12:92360454-92360964	ENSG00000266923,ENSG00000257127,ENSG00000277851
chr12	92363507	92364140	12:92363507-92364140	ENSG00000277851
chr12	92378953	92379527	12:92378953-92379527	ENSG00000266923,ENSG00000257127,ENSG00000277851
chr12	92398428	92399187	12:92398428-92399187	ENSG00000266923,ENSG00000257127,ENSG00000205057
chr12	92403826	92404453	12:92403826-92404453	ENSG00000266923,ENSG00000257127
chr12	92405728	92406212	12:92405728-92406212	ENSG00000266923,ENSG00000257127
chr12	92431195	92431451	12:92431195-92431451	ENSG00000266923,ENSG00000257127,ENSG00000205057
chr12	92461797	92462711	12:92461797-92462711	ENSG00000205056,ENSG00000266923,ENSG00000257127
chr12	92502644	92502906	12:92502644-92502906	-
chr12	92505284	92506151	12:92505284-92506151	ENSG00000258262
chr12	92524435	92524948	12:92524435-92524948	ENSG00000258262
chr12	92539756	92540824	12:92539756-92540824	ENSG00000258262
chr12	92556214	92556896	12:92556214-92556896	ENSG00000258262
chr12	92569963	92570660	12:92569963-92570660	ENSG00000266923,ENSG00000257127,ENSG00000245904,ENSG00000133639
chr12	92593673	92594489	12:92593673-92594489	ENSG00000187510,ENSG00000258148
chr12	92601758	92601997	12:92601758-92601997	-
chr12	92604077	92604370	12:92604077-92604370	-
chr12	92649760	92650388	12:92649760-92650388	ENSG00000187510
chr12	92757649	92758237	12:92757649-92758237	ENSG00000258012,ENSG00000187510
chr12	92769034	92769724	12:92769034-92769724	ENSG00000258012,ENSG00000187510
chr12	92785173	92785690	12:92785173-92785690	ENSG00000256393,ENSG00000270506,ENSG00000202534,ENSG00000257195,ENSG00000258012,ENSG00000102189,ENSG00000187510
chr12	92898898	92899202	12:92898898-92899202	ENSG00000202534,ENSG00000257195,ENSG00000258012
chr12	92906023	92906250	12:92906023-92906250	ENSG00000257195,ENSG00000258012
chr12	92908052	92908419	12:92908052-92908419	ENSG00000202534,ENSG00000257195,ENSG00000258012,ENSG00000102189
chr12	92912117	92912496	12:92912117-92912496	ENSG00000202534,ENSG00000257195,ENSG00000258012
chr12	92928508	92929815	12:92928508-92929815	ENSG00000202534,ENSG00000257195,ENSG00000258012,ENSG00000102189
chr12	92935292	92935530	12:92935292-92935530	ENSG00000202534,ENSG00000258012
chr12	92977368	92977684	12:92977368-92977684	ENSG00000257345,ENSG00000202534
chr12	92987433	92988199	12:92987433-92988199	ENSG00000257512,ENSG00000270506,ENSG00000257345,ENSG00000202534
chr12	93006116	93006330	12:93006116-93006330	ENSG00000270506,ENSG00000207365,ENSG00000257345
chr12	93025445	93025896	12:93025445-93025896	ENSG00000257512,ENSG00000256393,ENSG00000270506,ENSG00000207365,ENSG00000257345
chr12	93095277	93095679	12:93095277-93095679	ENSG00000257746,ENSG00000256393,ENSG00000270506
chr12	93098154	93098516	12:93098154-93098516	ENSG00000257512,ENSG00000257746,ENSG00000256393,ENSG00000270506
chr12	93116792	93117048	12:93116792-93117048	ENSG00000257210,ENSG00000256393,ENSG00000257322
chr12	93140726	93140931	12:93140726-93140931	ENSG00000258171,ENSG00000257322
chr12	93184511	93184955	12:93184511-93184955	ENSG00000258171,ENSG00000257322
chr12	93244017	93244442	12:93244017-93244442	ENSG00000257512,ENSG00000201502,ENSG00000258171,ENSG00000257322
chr12	93245474	93246051	12:93245474-93246051	ENSG00000257512,ENSG00000201502,ENSG00000258171,ENSG00000256393,ENSG00000270506,ENSG00000257322
chr12	93249467	93249888	12:93249467-93249888	ENSG00000257512,ENSG00000201502
chr12	93363936	93364304	12:93363936-93364304	ENSG00000173598,ENSG00000257252,ENSG00000257512,ENSG00000201502,ENSG00000256393,ENSG00000270506
chr12	93377559	93379079	12:93377559-93379079	ENSG00000173598,ENSG00000257252,ENSG00000257512
chr12	93399245	93399692	12:93399245-93399692	ENSG00000173598,ENSG00000257252,ENSG00000257512,ENSG00000201502,ENSG00000258171,ENSG00000256393,ENSG00000270506,ENSG00000207365,ENSG00000257345,ENSG00000202534,ENSG00000258012
chr12	93405375	93405640	12:93405375-93405640	ENSG00000177889
chr12	93419375	93419913	12:93419375-93419913	-
chr12	93426504	93426806	12:93426504-93426806	-
chr12	93430104	93430325	12:93430104-93430325	-
chr12	93436127	93436871	12:93436127-93436871	ENSG00000177889
chr12	93441002	93442593	12:93441002-93442593	ENSG00000198015,ENSG00000200011,ENSG00000177889
chr12	93447674	93448282	12:93447674-93448282	ENSG00000200011,ENSG00000177889
chr12	93467196	93468145	12:93467196-93468145	ENSG00000198015,ENSG00000200011,ENSG00000177889
chr12	93503132	93503609	12:93503132-93503609	ENSG00000258271,ENSG00000243015,ENSG00000198015
chr12	93536805	93537235	12:93536805-93537235	ENSG00000186076,ENSG00000258271
chr12	93569490	93572074	12:93569490-93572074	ENSG00000186076,ENSG00000120833,ENSG00000246985
chr12	93591198	93592016	12:93591198-93592016	ENSG00000186076,ENSG00000120833,ENSG00000246985
chr12	93677039	93677988	12:93677039-93677988	ENSG00000258274,ENSG00000169372,ENSG00000186076,ENSG00000120833,ENSG00000246985
chr12	93684743	93685057	12:93684743-93685057	ENSG00000169372,ENSG00000186076
chr12	93741776	93742842	12:93741776-93742842	ENSG00000258303,ENSG00000264978,ENSG00000258274,ENSG00000169372,ENSG00000186076,ENSG00000120833,ENSG00000246985
chr12	93767174	93767869	12:93767174-93767869	ENSG00000271382,ENSG00000257283,ENSG00000258303,ENSG00000264978,ENSG00000186076
chr12	93771972	93772452	12:93771972-93772452	ENSG00000271382,ENSG00000257283,ENSG00000258303,ENSG00000264978,ENSG00000186076
chr12	93773105	93773414	12:93773105-93773414	ENSG00000271382,ENSG00000257283,ENSG00000258303,ENSG00000264978
chr12	93783901	93784715	12:93783901-93784715	ENSG00000271382,ENSG00000257283,ENSG00000258303,ENSG00000264978,ENSG00000186076
chr12	93785233	93785610	12:93785233-93785610	ENSG00000271382,ENSG00000257283,ENSG00000258303,ENSG00000264978,ENSG00000186076
chr12	93851288	93851693	12:93851288-93851693	ENSG00000271382,ENSG00000257283,ENSG00000258303,ENSG00000264978,ENSG00000169372,ENSG00000186076
chr12	93880970	93881331	12:93880970-93881331	ENSG00000271382,ENSG00000257283,ENSG00000258303,ENSG00000264978
chr12	94007731	94008281	12:94007731-94008281	ENSG00000257400,ENSG00000223126,ENSG00000271382,ENSG00000257283,ENSG00000258303,ENSG00000264978,ENSG00000186076
chr12	94033035	94033605	12:94033035-94033605	ENSG00000271382,ENSG00000257283,ENSG00000186076
chr12	94071118	94071480	12:94071118-94071480	ENSG00000271382,ENSG00000257283
chr12	94101484	94102662	12:94101484-94102662	ENSG00000271382,ENSG00000257283,ENSG00000186076,ENSG00000120833,ENSG00000246985,ENSG00000258271,ENSG00000243015
chr12	94123884	94124335	12:94123884-94124335	ENSG00000258357,ENSG00000244091,ENSG00000257400,ENSG00000213250,ENSG00000186076
chr12	94134110	94134636	12:94134110-94134636	ENSG00000258357,ENSG00000244091,ENSG00000257400,ENSG00000213250,ENSG00000257360
chr12	94140689	94140963	12:94140689-94140963	ENSG00000258357,ENSG00000244091,ENSG00000257400,ENSG00000213250,ENSG00000136040,ENSG00000257360
chr12	94147958	94150070	12:94147958-94150070	ENSG00000258357,ENSG00000244091,ENSG00000257400,ENSG00000213250,ENSG00000136040,ENSG00000257360
chr12	94150428	94150810	12:94150428-94150810	ENSG00000136040
chr12	94173749	94174152	12:94173749-94174152	ENSG00000258035
chr12	94174584	94175069	12:94174584-94175069	ENSG00000258035
chr12	94180576	94181287	12:94180576-94181287	ENSG00000213250,ENSG00000258035
chr12	94205888	94206244	12:94205888-94206244	-
chr12	94207773	94208883	12:94207773-94208883	ENSG00000257400,ENSG00000213250,ENSG00000244391
chr12	94230304	94230878	12:94230304-94230878	ENSG00000213250,ENSG00000136040
chr12	94244091	94245297	12:94244091-94245297	ENSG00000213250,ENSG00000287237,ENSG00000136040
chr12	94262255	94263529	12:94262255-94263529	ENSG00000257400,ENSG00000213250,ENSG00000258365,ENSG00000258172,ENSG00000287237,ENSG00000136040
chr12	94279929	94280239	12:94279929-94280239	ENSG00000258365,ENSG00000258172
chr12	94282560	94283304	12:94282560-94283304	ENSG00000257400,ENSG00000213250,ENSG00000258365,ENSG00000258172
chr12	94353687	94353885	12:94353687-94353885	ENSG00000213250,ENSG00000244391,ENSG00000173588
chr12	94459535	94460527	12:94459535-94460527	ENSG00000258357,ENSG00000244091,ENSG00000257400,ENSG00000278916,ENSG00000213250,ENSG00000244391,ENSG00000173588
chr12	94532896	94533382	12:94532896-94533382	ENSG00000258357,ENSG00000244091,ENSG00000257400,ENSG00000213250,ENSG00000257360
chr12	94546132	94546457	12:94546132-94546457	ENSG00000283818,ENSG00000266099,ENSG00000236349,ENSG00000258357,ENSG00000244091,ENSG00000257400
chr12	94562127	94562587	12:94562127-94562587	ENSG00000283818,ENSG00000266099
chr12	94603363	94603860	12:94603363-94603860	ENSG00000257847,ENSG00000283818,ENSG00000057704,ENSG00000266099,ENSG00000244091
chr12	94621541	94622186	12:94621541-94622186	ENSG00000257847,ENSG00000283818,ENSG00000057704
chr12	94640453	94640773	12:94640453-94640773	ENSG00000283818
chr12	94643862	94644885	12:94643862-94644885	ENSG00000257847,ENSG00000283818,ENSG00000057704
chr12	94649631	94650840	12:94649631-94650840	ENSG00000257847,ENSG00000283818,ENSG00000057704
chr12	94675885	94676788	12:94675885-94676788	ENSG00000257847,ENSG00000283818,ENSG00000244091,ENSG00000257400
chr12	94677704	94677998	12:94677704-94677998	-
chr12	94704358	94704807	12:94704358-94704807	ENSG00000257847,ENSG00000283818
chr12	94725739	94726044	12:94725739-94726044	ENSG00000283818
chr12	94762487	94762843	12:94762487-94762843	-
chr12	94764238	94764620	12:94764238-94764620	ENSG00000283818,ENSG00000236349
chr12	94795304	94795665	12:94795304-94795665	-
chr12	94818442	94818645	12:94818442-94818645	ENSG00000283998,ENSG00000216306
chr12	94830809	94831704	12:94830809-94831704	ENSG00000283998,ENSG00000216306
chr12	94875565	94876037	12:94875565-94876037	-
chr12	94938744	94939038	12:94938744-94939038	-
chr12	94941521	94941999	12:94941521-94941999	-
chr12	94943799	94944137	12:94943799-94944137	-
chr12	94987568	94988214	12:94987568-94988214	ENSG00000184752
chr12	94988521	94988837	12:94988521-94988837	ENSG00000184752
chr12	94990061	94990455	12:94990061-94990455	ENSG00000184752
chr12	95003220	95004049	12:95003220-95004049	ENSG00000184752
chr12	95072803	95073983	12:95072803-95073983	ENSG00000257666,ENSG00000120798
chr12	95103139	95103623	12:95103139-95103623	ENSG00000265917,ENSG00000199172,ENSG00000212535,ENSG00000257666,ENSG00000202470,ENSG00000237774,ENSG00000257121,ENSG00000180263
chr12	95116984	95117538	12:95116984-95117538	ENSG00000258313,ENSG00000265917,ENSG00000199172,ENSG00000212535,ENSG00000257666,ENSG00000202470,ENSG00000028203,ENSG00000237774,ENSG00000257121,ENSG00000180263
chr12	95217035	95218154	12:95217035-95218154	ENSG00000265917,ENSG00000199172,ENSG00000212535,ENSG00000257666,ENSG00000202470,ENSG00000028203,ENSG00000237774,ENSG00000180263
chr12	95224503	95224733	12:95224503-95224733	ENSG00000202470,ENSG00000028203,ENSG00000180263
chr12	95235208	95235459	12:95235208-95235459	ENSG00000212535,ENSG00000257666,ENSG00000202470
chr12	95235678	95235887	12:95235678-95235887	ENSG00000212535,ENSG00000257666,ENSG00000202470
chr12	95334292	95334755	12:95334292-95334755	ENSG00000258313,ENSG00000257943,ENSG00000265917,ENSG00000199172,ENSG00000212535,ENSG00000257666,ENSG00000202470,ENSG00000028203,ENSG00000237774,ENSG00000180263
chr12	95428392	95428886	12:95428392-95428886	ENSG00000222544,ENSG00000258313,ENSG00000257943,ENSG00000212535,ENSG00000257666,ENSG00000202470
chr12	95473258	95474659	12:95473258-95474659	ENSG00000111142,ENSG00000241556,ENSG00000222544,ENSG00000258313,ENSG00000257943,ENSG00000212535,ENSG00000257666,ENSG00000202470
chr12	95481150	95481708	12:95481150-95481708	ENSG00000111142,ENSG00000258313
chr12	95534267	95534969	12:95534267-95534969	ENSG00000136014,ENSG00000258313,ENSG00000265917,ENSG00000199172,ENSG00000212535,ENSG00000257666,ENSG00000202470,ENSG00000237774,ENSG00000180263
chr12	95547929	95549302	12:95547929-95549302	ENSG00000257150,ENSG00000136014
chr12	95571584	95571792	12:95571584-95571792	ENSG00000212448
chr12	95642629	95642928	12:95642629-95642928	ENSG00000212448,ENSG00000257150
chr12	95654029	95654564	12:95654029-95654564	ENSG00000212448,ENSG00000257150
chr12	95789836	95791524	12:95789836-95791524	ENSG00000258292,ENSG00000199506,ENSG00000074527,ENSG00000212448
chr12	95805517	95806237	12:95805517-95806237	ENSG00000285030,ENSG00000258292,ENSG00000199506,ENSG00000074527,ENSG00000212448
chr12	95826131	95826579	12:95826131-95826579	ENSG00000285030,ENSG00000212448
chr12	95838060	95838387	12:95838060-95838387	ENSG00000285030,ENSG00000212448
chr12	95851561	95851980	12:95851561-95851980	ENSG00000285030,ENSG00000139343,ENSG00000258343
chr12	95858473	95859576	12:95858473-95859576	ENSG00000285030,ENSG00000165972,ENSG00000139343,ENSG00000258343,ENSG00000212448
chr12	95918380	95918938	12:95918380-95918938	ENSG00000257715,ENSG00000257878,ENSG00000084110,ENSG00000139344,ENSG00000285030,ENSG00000165972
chr12	95942526	95943722	12:95942526-95943722	ENSG00000139344,ENSG00000285030,ENSG00000165972
chr12	95998563	95999255	12:95998563-95999255	ENSG00000257715,ENSG00000257878,ENSG00000084110,ENSG00000285030
chr12	96035103	96036272	12:96035103-96036272	ENSG00000257715,ENSG00000111144
chr12	96046959	96048071	12:96046959-96048071	ENSG00000257715,ENSG00000111144
chr12	96061960	96062470	12:96061960-96062470	ENSG00000283422,ENSG00000258251,ENSG00000257715
chr12	96070707	96071008	12:96070707-96071008	ENSG00000283422,ENSG00000258251
chr12	96108344	96108604	12:96108344-96108604	ENSG00000283422,ENSG00000277062
chr12	96109348	96109903	12:96109348-96109903	ENSG00000283422,ENSG00000277062
chr12	96143526	96143781	12:96143526-96143781	ENSG00000283422
chr12	96193934	96194712	12:96193934-96194712	ENSG00000111145,ENSG00000283422
chr12	96195449	96196168	12:96195449-96196168	ENSG00000111145,ENSG00000283422
chr12	96199055	96199363	12:96199055-96199363	ENSG00000111145,ENSG00000283422
chr12	96205854	96206356	12:96205854-96206356	ENSG00000111145,ENSG00000283422
chr12	96215140	96215674	12:96215140-96215674	ENSG00000258177,ENSG00000283422,ENSG00000258251,ENSG00000257715
chr12	96227784	96228022	12:96227784-96228022	ENSG00000287454,ENSG00000258177,ENSG00000283422
chr12	96236339	96236690	12:96236339-96236690	ENSG00000287454
chr12	96237822	96238058	12:96237822-96238058	ENSG00000287454
chr12	96241749	96242393	12:96241749-96242393	ENSG00000287454,ENSG00000111145,ENSG00000283422
chr12	96249364	96249572	12:96249364-96249572	ENSG00000111145
chr12	96258306	96258746	12:96258306-96258746	ENSG00000111145
chr12	96294782	96295869	12:96294782-96295869	ENSG00000201435,ENSG00000059758
chr12	96305756	96306020	12:96305756-96306020	ENSG00000201435,ENSG00000059758
chr12	96315887	96316732	12:96315887-96316732	ENSG00000265861,ENSG00000206899,ENSG00000257169,ENSG00000201435,ENSG00000059758
chr12	96326627	96327663	12:96326627-96327663	-
chr12	96335313	96335864	12:96335313-96335864	ENSG00000059758
chr12	96337665	96338029	12:96337665-96338029	ENSG00000059758
chr12	96343449	96343928	12:96343449-96343928	ENSG00000059758
chr12	96346944	96347142	12:96346944-96347142	-
chr12	96351072	96351365	12:96351072-96351365	-
chr12	96352354	96352554	12:96352354-96352554	-
chr12	96363757	96364016	12:96363757-96364016	-
chr12	96377611	96378464	12:96377611-96378464	ENSG00000274819,ENSG00000275971,ENSG00000257169,ENSG00000059758
chr12	96386915	96387330	12:96386915-96387330	ENSG00000257169
chr12	96399209	96401649	12:96399209-96401649	ENSG00000059758
chr12	96420979	96421424	12:96420979-96421424	ENSG00000252827
chr12	96434037	96434718	12:96434037-96434718	ENSG00000257501,ENSG00000257157,ENSG00000277081,ENSG00000207586,ENSG00000279798,ENSG00000276398,ENSG00000278802,ENSG00000251844,ENSG00000274819,ENSG00000275971,ENSG00000273570,ENSG00000275231,ENSG00000274230,ENSG00000273942,ENSG00000221479,ENSG00000255794,ENSG00000252827,ENSG00000059758,ENSG00000283422
chr12	96445637	96446559	12:96445637-96446559	ENSG00000257458,ENSG00000265861,ENSG00000257501,ENSG00000277081,ENSG00000207586,ENSG00000279798,ENSG00000276398,ENSG00000278802,ENSG00000251844,ENSG00000274819,ENSG00000275971,ENSG00000273570,ENSG00000275231,ENSG00000274230,ENSG00000273942,ENSG00000221479,ENSG00000255794,ENSG00000188596,ENSG00000252827,ENSG00000258272,ENSG00000059758,ENSG00000283422
chr12	96473305	96473720	12:96473305-96473720	ENSG00000274819,ENSG00000275971,ENSG00000273570,ENSG00000255794,ENSG00000188596,ENSG00000258272
chr12	96485138	96485534	12:96485138-96485534	ENSG00000188596,ENSG00000258272
chr12	96489238	96489974	12:96489238-96489974	ENSG00000277081,ENSG00000207586,ENSG00000279798,ENSG00000276398,ENSG00000278802,ENSG00000188596,ENSG00000258272
chr12	96495783	96496347	12:96495783-96496347	ENSG00000188596,ENSG00000258272
chr12	96500910	96501639	12:96500910-96501639	ENSG00000188596,ENSG00000258272
chr12	96516594	96517257	12:96516594-96517257	ENSG00000251844,ENSG00000273570,ENSG00000188596,ENSG00000258251
chr12	96570821	96571632	12:96570821-96571632	ENSG00000263890,ENSG00000265861,ENSG00000257501,ENSG00000257157,ENSG00000277081,ENSG00000207586,ENSG00000279798,ENSG00000276398,ENSG00000278802,ENSG00000274819,ENSG00000275971,ENSG00000275231,ENSG00000274230,ENSG00000273942,ENSG00000221479,ENSG00000255794,ENSG00000257920,ENSG00000257470
chr12	96578451	96578965	12:96578451-96578965	ENSG00000257580,ENSG00000263890,ENSG00000265861,ENSG00000206899,ENSG00000257501,ENSG00000257157,ENSG00000277081,ENSG00000207586,ENSG00000279798,ENSG00000276398,ENSG00000278802,ENSG00000251844,ENSG00000274819,ENSG00000275971,ENSG00000273570,ENSG00000275231,ENSG00000274230,ENSG00000273942,ENSG00000221479,ENSG00000255794,ENSG00000257920,ENSG00000257470,ENSG00000202368
chr12	96719821	96720817	12:96719821-96720817	ENSG00000258039,ENSG00000202324,ENSG00000257458,ENSG00000257580,ENSG00000258312,ENSG00000263890,ENSG00000265861,ENSG00000206899,ENSG00000257501,ENSG00000257157,ENSG00000277081,ENSG00000207586,ENSG00000279798,ENSG00000276398,ENSG00000278802,ENSG00000251844,ENSG00000274819,ENSG00000275971,ENSG00000273570,ENSG00000275231,ENSG00000274230,ENSG00000273942,ENSG00000221479,ENSG00000255794,ENSG00000257920,ENSG00000257470,ENSG00000202368
chr12	96824379	96824994	12:96824379-96824994	ENSG00000206899,ENSG00000257157,ENSG00000274819,ENSG00000275971,ENSG00000273570,ENSG00000275231,ENSG00000274230,ENSG00000273942,ENSG00000221479,ENSG00000255794,ENSG00000257470
chr12	96827085	96827336	12:96827085-96827336	ENSG00000258039,ENSG00000275231,ENSG00000274230,ENSG00000273942,ENSG00000221479,ENSG00000255794,ENSG00000257470
chr12	96879088	96879302	12:96879088-96879302	ENSG00000257470,ENSG00000258846
chr12	96906535	96908444	12:96906535-96908444	ENSG00000139350,ENSG00000258846
chr12	96985424	96986096	12:96985424-96986096	ENSG00000202324,ENSG00000257580,ENSG00000258312,ENSG00000263890,ENSG00000265861,ENSG00000206899,ENSG00000257501,ENSG00000257157,ENSG00000277081,ENSG00000207586,ENSG00000279798,ENSG00000276398,ENSG00000278802,ENSG00000251844,ENSG00000274819,ENSG00000275971,ENSG00000273570,ENSG00000275231,ENSG00000274230,ENSG00000273942,ENSG00000221479,ENSG00000255794,ENSG00000257920,ENSG00000257470,ENSG00000258131,ENSG00000202368
chr12	97149067	97149358	12:97149067-97149358	ENSG00000258039,ENSG00000258312,ENSG00000263890,ENSG00000265861,ENSG00000257501,ENSG00000257157,ENSG00000277081,ENSG00000207586,ENSG00000279798,ENSG00000276398,ENSG00000278802,ENSG00000251844,ENSG00000274819,ENSG00000275971,ENSG00000273570,ENSG00000275231,ENSG00000274230,ENSG00000273942,ENSG00000221479,ENSG00000255794,ENSG00000257920,ENSG00000286434,ENSG00000279190,ENSG00000257470
chr12	97308572	97308868	12:97308572-97308868	ENSG00000202324,ENSG00000257580,ENSG00000258312,ENSG00000263890,ENSG00000265861,ENSG00000206899,ENSG00000257501,ENSG00000257157,ENSG00000277081,ENSG00000207586,ENSG00000279798,ENSG00000276398,ENSG00000278802,ENSG00000251844,ENSG00000274819,ENSG00000275971,ENSG00000273570,ENSG00000275231,ENSG00000274230,ENSG00000273942,ENSG00000221479,ENSG00000255794,ENSG00000257920,ENSG00000286434,ENSG00000257470
chr12	98397297	98397981	12:98397297-98397981	ENSG00000287675,ENSG00000180219,ENSG00000258039,ENSG00000202324,ENSG00000257458,ENSG00000258204,ENSG00000286056,ENSG00000201296,ENSG00000257580,ENSG00000258312,ENSG00000263890,ENSG00000265861,ENSG00000206899,ENSG00000257501,ENSG00000257157,ENSG00000277081,ENSG00000207586,ENSG00000279798,ENSG00000276398,ENSG00000278802,ENSG00000251844,ENSG00000274819,ENSG00000275971,ENSG00000273570,ENSG00000275231,ENSG00000274230,ENSG00000273942,ENSG00000221479,ENSG00000255794,ENSG00000257920,ENSG00000257470
chr12	98399477	98399795	12:98399477-98399795	ENSG00000258039,ENSG00000202324,ENSG00000257580,ENSG00000258312,ENSG00000263890,ENSG00000265861,ENSG00000206899,ENSG00000257501,ENSG00000257157,ENSG00000277081,ENSG00000207586,ENSG00000279798,ENSG00000276398,ENSG00000278802,ENSG00000251844,ENSG00000274819,ENSG00000275971,ENSG00000273570,ENSG00000275231,ENSG00000274230,ENSG00000273942,ENSG00000221479,ENSG00000255794
chr12	98406019	98406381	12:98406019-98406381	ENSG00000258039,ENSG00000202324,ENSG00000201296,ENSG00000257580,ENSG00000258312,ENSG00000263890,ENSG00000265861,ENSG00000257501,ENSG00000257157,ENSG00000277081,ENSG00000207586,ENSG00000279798,ENSG00000276398,ENSG00000278802,ENSG00000251844,ENSG00000274819,ENSG00000275971
chr12	98424791	98425083	12:98424791-98425083	ENSG00000180219,ENSG00000258039,ENSG00000202324,ENSG00000257458,ENSG00000258204,ENSG00000120802,ENSG00000257167,ENSG00000286056,ENSG00000201296,ENSG00000257580,ENSG00000258312,ENSG00000263890,ENSG00000265861,ENSG00000257501,ENSG00000257157,ENSG00000277081,ENSG00000207586,ENSG00000279798,ENSG00000276398,ENSG00000278802,ENSG00000251844,ENSG00000273570,ENSG00000275231,ENSG00000274230,ENSG00000273942,ENSG00000221479
chr12	98456701	98457172	12:98456701-98457172	ENSG00000180219,ENSG00000258039,ENSG00000202324,ENSG00000227825,ENSG00000257580,ENSG00000258312
chr12	98490894	98491457	12:98490894-98491457	ENSG00000258039,ENSG00000202324,ENSG00000257458,ENSG00000120802,ENSG00000257167,ENSG00000245017,ENSG00000257580
chr12	98502933	98504697	12:98502933-98504697	ENSG00000180219,ENSG00000258039,ENSG00000120802,ENSG00000257167,ENSG00000245017
chr12	98515050	98516680	12:98515050-98516680	ENSG00000180219,ENSG00000258039,ENSG00000120802,ENSG00000257167,ENSG00000245017,ENSG00000286056
chr12	98532784	98533115	12:98532784-98533115	ENSG00000120802
chr12	98566945	98567439	12:98566945-98567439	ENSG00000180219,ENSG00000258039,ENSG00000202324,ENSG00000257458,ENSG00000258204,ENSG00000120868,ENSG00000166130,ENSG00000212443,ENSG00000075415,ENSG00000225185
chr12	98593227	98594162	12:98593227-98594162	ENSG00000257458,ENSG00000120868,ENSG00000166130,ENSG00000212443,ENSG00000075415,ENSG00000225185
chr12	98612819	98613310	12:98612819-98613310	ENSG00000180219,ENSG00000258039,ENSG00000202324,ENSG00000257458,ENSG00000258204,ENSG00000120868,ENSG00000166130,ENSG00000212443,ENSG00000075415,ENSG00000225185
chr12	98644063	98645654	12:98644063-98645654	ENSG00000180219,ENSG00000258039,ENSG00000202324,ENSG00000257458,ENSG00000120868,ENSG00000166130,ENSG00000212443,ENSG00000075415,ENSG00000225185
chr12	98653851	98654163	12:98653851-98654163	ENSG00000257458,ENSG00000120868,ENSG00000166130
chr12	98698740	98699126	12:98698740-98699126	ENSG00000214203,ENSG00000180219,ENSG00000258039,ENSG00000202324,ENSG00000257458,ENSG00000258204,ENSG00000120868
chr12	98745278	98746360	12:98745278-98746360	ENSG00000180219,ENSG00000258039,ENSG00000202324,ENSG00000257458,ENSG00000258204,ENSG00000185046
chr12	100128208	100128441	12:100128208-100128441	ENSG00000221476,ENSG00000257696,ENSG00000280088,ENSG00000111647,ENSG00000279148,ENSG00000214203,ENSG00000287675
chr12	100141773	100143272	12:100141773-100143272	ENSG00000258033,ENSG00000258007,ENSG00000257325,ENSG00000151572,ENSG00000271177,ENSG00000012504,ENSG00000179520,ENSG00000206790,ENSG00000075089,ENSG00000221476,ENSG00000257489,ENSG00000238105,ENSG00000257696,ENSG00000280088,ENSG00000111647,ENSG00000279148,ENSG00000214203,ENSG00000287675,ENSG00000180219,ENSG00000258039,ENSG00000202324
chr12	100154693	100155200	12:100154693-100155200	ENSG00000151572,ENSG00000271177,ENSG00000012504,ENSG00000179520,ENSG00000206790,ENSG00000075089,ENSG00000221476,ENSG00000257489,ENSG00000266610,ENSG00000238105,ENSG00000257696,ENSG00000280088,ENSG00000111647,ENSG00000279148,ENSG00000214203,ENSG00000287675,ENSG00000180219,ENSG00000202324
chr12	100163591	100164331	12:100163591-100164331	ENSG00000207414,ENSG00000258033,ENSG00000258007,ENSG00000257325,ENSG00000151572,ENSG00000271177,ENSG00000012504,ENSG00000179520,ENSG00000206790,ENSG00000075089,ENSG00000221476,ENSG00000257489,ENSG00000266610,ENSG00000238105,ENSG00000257696,ENSG00000280088,ENSG00000111647,ENSG00000279148,ENSG00000214203,ENSG00000287675,ENSG00000180219,ENSG00000258039,ENSG00000202324
chr12	100199342	100201184	12:100199342-100201184	ENSG00000271177,ENSG00000012504,ENSG00000179520,ENSG00000136021,ENSG00000206790,ENSG00000166153,ENSG00000075089,ENSG00000221476,ENSG00000257489,ENSG00000280088,ENSG00000111647,ENSG00000279148,ENSG00000214203,ENSG00000287675,ENSG00000180219
chr12	100202776	100203175	12:100202776-100203175	ENSG00000075089,ENSG00000221476,ENSG00000257489
chr12	100266505	100268158	12:100266505-100268158	ENSG00000151572,ENSG00000271177,ENSG00000012504,ENSG00000179520,ENSG00000136021,ENSG00000206790,ENSG00000166153,ENSG00000075089,ENSG00000221476,ENSG00000280088,ENSG00000279148,ENSG00000214203,ENSG00000287675,ENSG00000180219
chr12	100303781	100304106	12:100303781-100304106	ENSG00000258033,ENSG00000257325,ENSG00000151572,ENSG00000271177,ENSG00000012504,ENSG00000179520,ENSG00000136021,ENSG00000206790,ENSG00000280088,ENSG00000279148,ENSG00000214203,ENSG00000287675,ENSG00000180219,ENSG00000258039
chr12	100573245	100574410	12:100573245-100574410	ENSG00000258033,ENSG00000258007,ENSG00000257325,ENSG00000151572,ENSG00000257803,ENSG00000139354,ENSG00000271177,ENSG00000012504,ENSG00000179520,ENSG00000206790,ENSG00000280088,ENSG00000279148,ENSG00000214203,ENSG00000287675,ENSG00000180219,ENSG00000258039,ENSG00000202324
chr12	101273381	101273906	12:101273381-101273906	ENSG00000120800,ENSG00000241744,ENSG00000207414,ENSG00000256870,ENSG00000258033,ENSG00000258007,ENSG00000257325,ENSG00000151572
chr12	101279467	101280488	12:101279467-101280488	ENSG00000239413,ENSG00000120800,ENSG00000241744,ENSG00000207414,ENSG00000256870,ENSG00000258033,ENSG00000258007,ENSG00000257325,ENSG00000151572,ENSG00000271177,ENSG00000012504,ENSG00000179520,ENSG00000280088,ENSG00000279148,ENSG00000214203,ENSG00000287675,ENSG00000180219,ENSG00000202324
chr12	101407009	101408696	12:101407009-101408696	ENSG00000239413,ENSG00000222890,ENSG00000257543,ENSG00000120805,ENSG00000258033
chr12	101414459	101414929	12:101414459-101414929	ENSG00000239413,ENSG00000222890,ENSG00000257543,ENSG00000120805
chr12	101455569	101456190	12:101455569-101456190	ENSG00000166211,ENSG00000252366,ENSG00000202249,ENSG00000206929,ENSG00000239413,ENSG00000241744,ENSG00000207414,ENSG00000256870,ENSG00000258033,ENSG00000258007,ENSG00000257325,ENSG00000151572,ENSG00000271177,ENSG00000214203
chr12	101616104	101616433	12:101616104-101616433	ENSG00000257514,ENSG00000196091
chr12	101642387	101642753	12:101642387-101642753	ENSG00000257514,ENSG00000196091
chr12	101669977	101670286	12:101669977-101670286	ENSG00000199933,ENSG00000257514,ENSG00000196091
chr12	101671432	101671981	12:101671432-101671981	ENSG00000199933,ENSG00000111666,ENSG00000274560,ENSG00000257514,ENSG00000196091,ENSG00000166211,ENSG00000239413,ENSG00000258033,ENSG00000258007,ENSG00000257325,ENSG00000151572
chr12	101678123	101678638	12:101678123-101678638	ENSG00000199933,ENSG00000111666,ENSG00000274560,ENSG00000257514,ENSG00000196091,ENSG00000258033
chr12	101697003	101698558	12:101697003-101698558	ENSG00000199933,ENSG00000111666,ENSG00000274560,ENSG00000257514
chr12	101743770	101744491	12:101743770-101744491	ENSG00000139351,ENSG00000199933,ENSG00000111666,ENSG00000239413,ENSG00000257325
chr12	101759267	101759885	12:101759267-101759885	ENSG00000222255,ENSG00000111670,ENSG00000199933,ENSG00000239413
chr12	101773664	101774132	12:101773664-101774132	ENSG00000223046,ENSG00000201168,ENSG00000258230,ENSG00000222255,ENSG00000111670,ENSG00000199933,ENSG00000239413
chr12	101804093	101804562	12:101804093-101804562	ENSG00000222932,ENSG00000201168
chr12	101823728	101824358	12:101823728-101824358	ENSG00000223046,ENSG00000222932,ENSG00000201168,ENSG00000258230,ENSG00000222255,ENSG00000111670,ENSG00000199933,ENSG00000166211,ENSG00000239413,ENSG00000258033,ENSG00000258007,ENSG00000257325,ENSG00000151572
chr12	101830324	101831371	12:101830324-101831371	ENSG00000223046,ENSG00000222932,ENSG00000201168,ENSG00000258230,ENSG00000222255,ENSG00000111670,ENSG00000199933,ENSG00000239413,ENSG00000257325
chr12	101838546	101840199	12:101838546-101840199	ENSG00000223046,ENSG00000201168,ENSG00000258230,ENSG00000111670,ENSG00000239413
chr12	101854845	101855074	12:101854845-101855074	-
chr12	101876961	101878550	12:101876961-101878550	ENSG00000136048,ENSG00000258153,ENSG00000252863
chr12	101917622	101918169	12:101917622-101918169	ENSG00000258169,ENSG00000257254,ENSG00000283052,ENSG00000258142,ENSG00000264554,ENSG00000281344,ENSG00000183395,ENSG00000241917,ENSG00000257202,ENSG00000136048
chr12	101936255	101936553	12:101936255-101936553	ENSG00000258169,ENSG00000241917
chr12	101939909	101940180	12:101939909-101940180	ENSG00000258169,ENSG00000283052,ENSG00000258142,ENSG00000241917
chr12	101967525	101967995	12:101967525-101967995	ENSG00000258169,ENSG00000257254,ENSG00000258142,ENSG00000264554,ENSG00000281344,ENSG00000183395,ENSG00000258288,ENSG00000258308,ENSG00000258033
chr12	102044022	102044516	12:102044022-102044516	ENSG00000258169,ENSG00000258142,ENSG00000264554,ENSG00000281344,ENSG00000183395,ENSG00000257222,ENSG00000120860,ENSG00000258033
chr12	102061165	102062394	12:102061165-102062394	ENSG00000185480,ENSG00000075188,ENSG00000257222,ENSG00000120860
chr12	102119720	102120643	12:102119720-102120643	ENSG00000258169,ENSG00000283052,ENSG00000258142,ENSG00000264554,ENSG00000281344,ENSG00000183395,ENSG00000185480,ENSG00000075188
chr12	102142927	102143284	12:102142927-102143284	ENSG00000257254,ENSG00000283052,ENSG00000258142,ENSG00000264554,ENSG00000281344,ENSG00000183395,ENSG00000185480,ENSG00000075188
chr12	102169999	102170383	12:102169999-102170383	ENSG00000258169,ENSG00000257254,ENSG00000283052,ENSG00000258142,ENSG00000264554,ENSG00000281344,ENSG00000183395
chr12	102421869	102422359	12:102421869-102422359	ENSG00000258169,ENSG00000257254,ENSG00000017427,ENSG00000283052,ENSG00000258142,ENSG00000264554,ENSG00000281344,ENSG00000183395,ENSG00000257325
chr12	102478622	102479438	12:102478622-102479438	ENSG00000258169,ENSG00000257254,ENSG00000017427,ENSG00000283052,ENSG00000258142,ENSG00000264554,ENSG00000281344,ENSG00000183395
chr12	102484424	102484898	12:102484424-102484898	ENSG00000257254,ENSG00000017427,ENSG00000283052,ENSG00000258142,ENSG00000264554,ENSG00000281344,ENSG00000183395
chr12	102735296	102735577	12:102735296-102735577	ENSG00000258169,ENSG00000257254,ENSG00000283052
chr12	102883359	102883621	12:102883359-102883621	ENSG00000257762,ENSG00000288092,ENSG00000258169
chr12	102917062	102917794	12:102917062-102917794	ENSG00000257766,ENSG00000257860,ENSG00000257703,ENSG00000288092,ENSG00000171759,ENSG00000258169
chr12	102948819	102949236	12:102948819-102949236	ENSG00000257762,ENSG00000288092,ENSG00000139352,ENSG00000282964,ENSG00000171759
chr12	102957972	102958519	12:102957972-102958519	ENSG00000288092,ENSG00000139352,ENSG00000282964,ENSG00000171759
chr12	102964985	102965455	12:102964985-102965455	ENSG00000257860,ENSG00000257703,ENSG00000288092,ENSG00000139352,ENSG00000282964,ENSG00000171759
chr12	103268904	103269444	12:103268904-103269444	ENSG00000257766,ENSG00000257737,ENSG00000179088,ENSG00000257860,ENSG00000257703,ENSG00000288092,ENSG00000258033
chr12	103279606	103279829	12:103279606-103279829	ENSG00000257860,ENSG00000257703,ENSG00000288092
chr12	103373068	103373581	12:103373068-103373581	ENSG00000257766,ENSG00000257737,ENSG00000257860,ENSG00000257703,ENSG00000288092
chr12	103434521	103435475	12:103434521-103435475	ENSG00000257681,ENSG00000257766,ENSG00000257737,ENSG00000257860,ENSG00000257703,ENSG00000288092,ENSG00000258169
chr12	103441227	103442101	12:103441227-103442101	ENSG00000257737,ENSG00000212594,ENSG00000179088,ENSG00000257860,ENSG00000257703,ENSG00000288092,ENSG00000258169,ENSG00000258007
chr12	103455169	103455915	12:103455169-103455915	ENSG00000257766,ENSG00000257737,ENSG00000212594,ENSG00000179088,ENSG00000257860,ENSG00000257703,ENSG00000288092,ENSG00000258169
chr12	103482316	103482636	12:103482316-103482636	ENSG00000257860,ENSG00000257703,ENSG00000288092
chr12	103495200	103496427	12:103495200-103496427	ENSG00000257762,ENSG00000257994,ENSG00000257415,ENSG00000179088,ENSG00000257860
chr12	103503805	103504487	12:103503805-103504487	ENSG00000257994,ENSG00000257415,ENSG00000179088
chr12	103505391	103505667	12:103505391-103505667	ENSG00000257994,ENSG00000257415,ENSG00000257703,ENSG00000288092
chr12	103548635	103549044	12:103548635-103549044	ENSG00000257766,ENSG00000212594,ENSG00000257762
chr12	103575391	103575683	12:103575391-103575683	ENSG00000257681,ENSG00000257766,ENSG00000257737,ENSG00000212594,ENSG00000136011,ENSG00000286197
chr12	103840589	103841766	12:103840589-103841766	ENSG00000284503,ENSG00000166598,ENSG00000257327,ENSG00000257754,ENSG00000111696,ENSG00000257681,ENSG00000257766,ENSG00000257737,ENSG00000212594,ENSG00000136011
chr12	103878012	103878323	12:103878012-103878323	ENSG00000216285,ENSG00000284503,ENSG00000166598,ENSG00000214198,ENSG00000257754,ENSG00000257681,ENSG00000257766,ENSG00000257737,ENSG00000136011
chr12	103884191	103884473	12:103884191-103884473	ENSG00000284503,ENSG00000166598,ENSG00000214198,ENSG00000257681
chr12	103901566	103902393	12:103901566-103902393	ENSG00000216285,ENSG00000284503,ENSG00000166598,ENSG00000214198,ENSG00000257754,ENSG00000257681,ENSG00000257766,ENSG00000257737,ENSG00000136011
chr12	103907499	103907894	12:103907499-103907894	ENSG00000284503,ENSG00000166598,ENSG00000214198,ENSG00000257754,ENSG00000257681,ENSG00000257737
chr12	103928934	103930812	12:103928934-103930812	ENSG00000284503,ENSG00000166598,ENSG00000214198,ENSG00000257681
chr12	103956667	103957779	12:103956667-103957779	ENSG00000216285,ENSG00000139372,ENSG00000204954,ENSG00000284503,ENSG00000166598,ENSG00000214198
chr12	103965451	103966409	12:103965451-103966409	ENSG00000216285,ENSG00000139372,ENSG00000204954,ENSG00000284503,ENSG00000166598
chr12	104057782	104058081	12:104057782-104058081	ENSG00000111727,ENSG00000216285,ENSG00000120820
chr12	104063823	104064979	12:104063823-104064979	ENSG00000199415,ENSG00000111727,ENSG00000216285,ENSG00000120820,ENSG00000284503,ENSG00000166598
chr12	104108866	104109449	12:104108866-104109449	ENSG00000286258,ENSG00000257193,ENSG00000199415,ENSG00000111727,ENSG00000216285,ENSG00000120820,ENSG00000284503,ENSG00000166598,ENSG00000257681
chr12	104137295	104138586	12:104137295-104138586	ENSG00000286258,ENSG00000257193,ENSG00000199415,ENSG00000120837,ENSG00000216285,ENSG00000284503,ENSG00000166598
chr12	104201317	104201615	12:104201317-104201615	ENSG00000213442,ENSG00000286258,ENSG00000257193
chr12	104215513	104216229	12:104215513-104216229	ENSG00000255150,ENSG00000213442,ENSG00000257732,ENSG00000198431,ENSG00000286258,ENSG00000257193
chr12	104286618	104287432	12:104286618-104287432	ENSG00000255150,ENSG00000213442,ENSG00000257732,ENSG00000198431,ENSG00000286258
chr12	104288742	104289189	12:104288742-104289189	ENSG00000255150,ENSG00000213442,ENSG00000257732,ENSG00000198431,ENSG00000286258
chr12	104303419	104304245	12:104303419-104304245	ENSG00000255150,ENSG00000213442,ENSG00000257732,ENSG00000198431,ENSG00000286258,ENSG00000257193
chr12	104358277	104358780	12:104358277-104358780	ENSG00000213442,ENSG00000286258,ENSG00000257193
chr12	104372147	104372507	12:104372147-104372507	ENSG00000286410,ENSG00000222579,ENSG00000213442,ENSG00000286258,ENSG00000257193
chr12	104381801	104382429	12:104381801-104382429	ENSG00000286410,ENSG00000222579,ENSG00000213442,ENSG00000286258,ENSG00000257193
chr12	104427077	104427981	12:104427077-104427981	ENSG00000286410,ENSG00000222579,ENSG00000279176,ENSG00000213442,ENSG00000286258,ENSG00000257193,ENSG00000216285
chr12	104456482	104458231	12:104456482-104458231	ENSG00000171310
chr12	104458524	104458912	12:104458524-104458912	ENSG00000171310
chr12	104462757	104463506	12:104462757-104463506	ENSG00000171310
chr12	104467530	104467802	12:104467530-104467802	ENSG00000171310
chr12	104473500	104473818	12:104473500-104473818	-
chr12	104478083	104478905	12:104478083-104478905	ENSG00000286410,ENSG00000222579,ENSG00000264295,ENSG00000279176,ENSG00000171310,ENSG00000257193
chr12	104485393	104486110	12:104485393-104486110	ENSG00000286410,ENSG00000222579,ENSG00000279176,ENSG00000171310,ENSG00000257193
chr12	104494283	104495129	12:104494283-104495129	ENSG00000279176
chr12	104497507	104498049	12:104497507-104498049	-
chr12	104519145	104519728	12:104519145-104519728	ENSG00000286410,ENSG00000222579,ENSG00000264295,ENSG00000279176,ENSG00000258111,ENSG00000171310,ENSG00000257193,ENSG00000257766
chr12	104569532	104570325	12:104569532-104570325	ENSG00000286410,ENSG00000222579,ENSG00000264295,ENSG00000279176,ENSG00000171310
chr12	104604064	104604934	12:104604064-104604934	ENSG00000286410,ENSG00000222579,ENSG00000264295,ENSG00000279176,ENSG00000171310
chr12	104670121	104670347	12:104670121-104670347	ENSG00000286410
chr12	104671467	104672011	12:104671467-104672011	ENSG00000286410,ENSG00000222579
chr12	104682681	104683349	12:104682681-104683349	ENSG00000286410,ENSG00000222579
chr12	104687809	104688341	12:104687809-104688341	ENSG00000286410,ENSG00000222579
chr12	104695450	104696069	12:104695450-104696069	ENSG00000286410,ENSG00000222579,ENSG00000279176
chr12	104720339	104721235	12:104720339-104721235	ENSG00000286410,ENSG00000222579,ENSG00000213442,ENSG00000286258
chr12	104740675	104741191	12:104740675-104741191	ENSG00000286410,ENSG00000222579
chr12	104764759	104765144	12:104764759-104765144	ENSG00000286410,ENSG00000222579
chr12	104877081	104877329	12:104877081-104877329	ENSG00000286410,ENSG00000222579
chr12	104957573	104958924	12:104957573-104958924	ENSG00000257758,ENSG00000136052
chr12	104985920	104986869	12:104985920-104986869	ENSG00000151131,ENSG00000257758,ENSG00000286410,ENSG00000222579,ENSG00000136052
chr12	105037134	105037805	12:105037134-105037805	ENSG00000136010,ENSG00000257758
chr12	105053097	105053491	12:105053097-105053491	ENSG00000136010,ENSG00000257758,ENSG00000286410
chr12	105084189	105084753	12:105084189-105084753	ENSG00000136010
chr12	105107212	105108258	12:105107212-105108258	ENSG00000136051,ENSG00000136010
chr12	105226286	105226553	12:105226286-105226553	ENSG00000286903,ENSG00000136044
chr12	105235473	105236656	12:105235473-105236656	ENSG00000286903,ENSG00000235162,ENSG00000136044
chr12	105279577	105279940	12:105279577-105279940	-
chr12	105319822	105320279	12:105319822-105320279	ENSG00000257642,ENSG00000235162
chr12	105324228	105324454	12:105324228-105324454	ENSG00000257642,ENSG00000235162
chr12	105330075	105331348	12:105330075-105331348	ENSG00000257642,ENSG00000235162
chr12	105331770	105332133	12:105331770-105332133	ENSG00000257642,ENSG00000235162
chr12	105383339	105383582	12:105383339-105383582	-
chr12	105427940	105428138	12:105427940-105428138	ENSG00000257611,ENSG00000257890,ENSG00000257773,ENSG00000286520
chr12	105738009	105738421	12:105738009-105738421	ENSG00000257611,ENSG00000257890,ENSG00000257773,ENSG00000257859,ENSG00000286520
chr12	105936041	105936372	12:105936041-105936372	ENSG00000257611,ENSG00000257438,ENSG00000074590,ENSG00000257890,ENSG00000257773,ENSG00000286520
chr12	105960422	105960919	12:105960422-105960919	ENSG00000257611,ENSG00000257438,ENSG00000074590,ENSG00000257890,ENSG00000257773,ENSG00000286520
chr12	106113113	106113519	12:106113113-106113519	ENSG00000257611,ENSG00000257438,ENSG00000074590,ENSG00000257890,ENSG00000257773,ENSG00000286520
chr12	106138472	106139669	12:106138472-106139669	ENSG00000257611,ENSG00000257438,ENSG00000074590,ENSG00000257890,ENSG00000257773,ENSG00000257859,ENSG00000286520
chr12	106226926	106227214	12:106226926-106227214	ENSG00000238609,ENSG00000258355,ENSG00000136026,ENSG00000257611
chr12	106227581	106228054	12:106227581-106228054	ENSG00000166046,ENSG00000238609,ENSG00000277715,ENSG00000258355,ENSG00000136026,ENSG00000257611,ENSG00000286520
chr12	106247205	106249274	12:106247205-106249274	ENSG00000166046,ENSG00000238609,ENSG00000277715,ENSG00000258355,ENSG00000136026,ENSG00000257611
chr12	106282406	106282644	12:106282406-106282644	ENSG00000166046,ENSG00000238609,ENSG00000277715,ENSG00000258355,ENSG00000136026,ENSG00000257611
chr12	106301737	106303691	12:106301737-106303691	ENSG00000166046,ENSG00000136026
chr12	106357572	106358445	12:106357572-106358445	ENSG00000287957,ENSG00000013503,ENSG00000166046,ENSG00000136026,ENSG00000257611
chr12	106747565	106748415	12:106747565-106748415	ENSG00000287957,ENSG00000111785,ENSG00000257918,ENSG00000257711,ENSG00000111783,ENSG00000257545
chr12	106753530	106754069	12:106753530-106754069	ENSG00000287957,ENSG00000111785,ENSG00000257918,ENSG00000257711,ENSG00000111783,ENSG00000257545
chr12	106760036	106760606	12:106760036-106760606	ENSG00000287957,ENSG00000111785,ENSG00000257918,ENSG00000257711,ENSG00000111783,ENSG00000257545
chr12	106773887	106775105	12:106773887-106775105	ENSG00000111785,ENSG00000257711,ENSG00000111783,ENSG00000257545
chr12	106841663	106841944	12:106841663-106841944	ENSG00000287957,ENSG00000257918,ENSG00000257711,ENSG00000111783
chr12	106903369	106904007	12:106903369-106904007	ENSG00000240631,ENSG00000257119,ENSG00000287957,ENSG00000257711,ENSG00000111783
chr12	106914933	106915345	12:106914933-106915345	ENSG00000240631,ENSG00000287957,ENSG00000257711,ENSG00000111783
chr12	106954976	106956840	12:106954976-106956840	ENSG00000120832,ENSG00000151135,ENSG00000260329
chr12	106986602	106987464	12:106986602-106987464	ENSG00000257548,ENSG00000008405,ENSG00000120832,ENSG00000151135,ENSG00000260329
chr12	107014088	107014422	12:107014088-107014422	ENSG00000008405
chr12	107027422	107028040	12:107027422-107028040	ENSG00000222160,ENSG00000257579,ENSG00000257548,ENSG00000008405,ENSG00000120832,ENSG00000151135,ENSG00000260329
chr12	107079239	107079596	12:107079239-107079596	ENSG00000257548,ENSG00000008405
chr12	107092807	107094142	12:107092807-107094142	ENSG00000257579,ENSG00000257548,ENSG00000008405,ENSG00000151135,ENSG00000260329
chr12	107178628	107179214	12:107178628-107179214	ENSG00000075035,ENSG00000257398,ENSG00000258136,ENSG00000240441,ENSG00000222160,ENSG00000257579,ENSG00000222302,ENSG00000257444,ENSG00000286678,ENSG00000257711,ENSG00000111783
chr12	107287680	107287954	12:107287680-107287954	ENSG00000257579,ENSG00000222302,ENSG00000257444,ENSG00000286678
chr12	107309164	107309465	12:107309164-107309465	ENSG00000257579,ENSG00000151136,ENSG00000257444,ENSG00000286678
chr12	107318013	107318763	12:107318013-107318763	ENSG00000257579,ENSG00000222302,ENSG00000151136,ENSG00000257444,ENSG00000286678
chr12	107319935	107320625	12:107319935-107320625	ENSG00000151136
chr12	107320882	107321426	12:107320882-107321426	ENSG00000257579,ENSG00000222302,ENSG00000151136,ENSG00000257444
chr12	107331106	107331360	12:107331106-107331360	ENSG00000257579,ENSG00000222302,ENSG00000257444,ENSG00000286678
chr12	107352612	107352980	12:107352612-107352980	ENSG00000257579,ENSG00000222302,ENSG00000257444,ENSG00000286678
chr12	107368698	107368908	12:107368698-107368908	ENSG00000200897
chr12	107369631	107369975	12:107369631-107369975	ENSG00000257579,ENSG00000222302,ENSG00000200897,ENSG00000257444,ENSG00000286678
chr12	107372254	107372727	12:107372254-107372727	ENSG00000222160,ENSG00000257579,ENSG00000222302,ENSG00000200897,ENSG00000286678
chr12	107393017	107393339	12:107393017-107393339	ENSG00000222160,ENSG00000257579,ENSG00000222302,ENSG00000286678
chr12	107441793	107442174	12:107441793-107442174	ENSG00000075035,ENSG00000222160,ENSG00000257579,ENSG00000222302,ENSG00000257444,ENSG00000286678
chr12	107676345	107676633	12:107676345-107676633	ENSG00000257392,ENSG00000257951,ENSG00000257398,ENSG00000258136,ENSG00000240441,ENSG00000136045,ENSG00000222160
chr12	107685269	107686207	12:107685269-107686207	ENSG00000075035,ENSG00000257398,ENSG00000258136,ENSG00000240441,ENSG00000136045,ENSG00000222160,ENSG00000257579
chr12	107760592	107761715	12:107760592-107761715	ENSG00000075035,ENSG00000257392,ENSG00000257951,ENSG00000257398,ENSG00000187855,ENSG00000258136,ENSG00000110851,ENSG00000240441,ENSG00000136045,ENSG00000222160
chr12	107774516	107774809	12:107774516-107774809	ENSG00000257398,ENSG00000187855,ENSG00000258136,ENSG00000240441
chr12	107775123	107775416	12:107775123-107775416	ENSG00000257398,ENSG00000187855,ENSG00000258136,ENSG00000240441
chr12	107884968	107885377	12:107884968-107885377	ENSG00000258072,ENSG00000257426,ENSG00000257392,ENSG00000257951,ENSG00000257398,ENSG00000258136,ENSG00000240441,ENSG00000222160
chr12	107903690	107903924	12:107903690-107903924	ENSG00000257129,ENSG00000258072,ENSG00000257426,ENSG00000257392,ENSG00000257398
chr12	107912469	107912881	12:107912469-107912881	ENSG00000075035,ENSG00000257129,ENSG00000258072,ENSG00000257426,ENSG00000257398
chr12	108300917	108301165	12:108300917-108301165	ENSG00000174600,ENSG00000257281,ENSG00000075035
chr12	108306192	108306432	12:108306192-108306432	ENSG00000174600,ENSG00000257281,ENSG00000075035
chr12	108332610	108333054	12:108332610-108333054	ENSG00000174600,ENSG00000257281,ENSG00000075035
chr12	108334261	108334506	12:108334261-108334506	ENSG00000174600,ENSG00000257281,ENSG00000075035
chr12	108514786	108515656	12:108514786-108515656	ENSG00000198855,ENSG00000247213,ENSG00000075035,ENSG00000075856,ENSG00000287202
chr12	108560800	108561679	12:108560800-108561679	ENSG00000075856,ENSG00000287202,ENSG00000136003
chr12	108562228	108562876	12:108562228-108562876	ENSG00000075856,ENSG00000287202,ENSG00000136003
chr12	108563441	108563814	12:108563441-108563814	ENSG00000075856,ENSG00000287202,ENSG00000136003
chr12	108568651	108569227	12:108568651-108569227	ENSG00000075856,ENSG00000287202,ENSG00000136003,ENSG00000183160,ENSG00000201324
chr12	108575688	108576043	12:108575688-108576043	ENSG00000287202,ENSG00000136003,ENSG00000183160,ENSG00000201324
chr12	108612175	108612449	12:108612175-108612449	ENSG00000183160
chr12	108617037	108617685	12:108617037-108617685	ENSG00000075856,ENSG00000287202,ENSG00000136003,ENSG00000183160,ENSG00000110876,ENSG00000257221
chr12	108618067	108618506	12:108618067-108618506	ENSG00000075856,ENSG00000136003,ENSG00000183160,ENSG00000110876
chr12	108629694	108630029	12:108629694-108630029	ENSG00000110876,ENSG00000257221
chr12	108632055	108632274	12:108632055-108632274	ENSG00000110876,ENSG00000257221,ENSG00000284388
chr12	108633612	108634138	12:108633612-108634138	ENSG00000183160,ENSG00000110876,ENSG00000257221,ENSG00000284388,ENSG00000273499,ENSG00000280110,ENSG00000201324
chr12	108635414	108635894	12:108635414-108635894	ENSG00000110876,ENSG00000257221,ENSG00000284388
chr12	108646241	108646761	12:108646241-108646761	ENSG00000284388,ENSG00000110880
chr12	108664709	108665115	12:108664709-108665115	ENSG00000183160,ENSG00000284388,ENSG00000110880,ENSG00000238457,ENSG00000200060,ENSG00000273499,ENSG00000084112,ENSG00000280110,ENSG00000110887,ENSG00000166111,ENSG00000201324
chr12	108689866	108690201	12:108689866-108690201	ENSG00000110880,ENSG00000238457,ENSG00000273499,ENSG00000280110
chr12	108691499	108692148	12:108691499-108692148	ENSG00000110880,ENSG00000238457,ENSG00000273499,ENSG00000280110
chr12	108731236	108732207	12:108731236-108732207	ENSG00000110880,ENSG00000238457,ENSG00000200060,ENSG00000273499,ENSG00000280110
chr12	108803519	108803912	12:108803519-108803912	ENSG00000238457,ENSG00000273499,ENSG00000084112,ENSG00000280110
chr12	108831596	108831994	12:108831596-108831994	ENSG00000273499,ENSG00000084112,ENSG00000280110,ENSG00000274598,ENSG00000207622,ENSG00000110887,ENSG00000201324
chr12	108838273	108838927	12:108838273-108838927	ENSG00000273499,ENSG00000084112,ENSG00000280110,ENSG00000274598,ENSG00000207622,ENSG00000110887,ENSG00000166111,ENSG00000201324,ENSG00000279630
chr12	108856335	108858232	12:108856335-108858232	ENSG00000273499,ENSG00000084112,ENSG00000280110,ENSG00000110887,ENSG00000166111,ENSG00000201324
chr12	108997141	108997501	12:108997141-108997501	ENSG00000166111,ENSG00000201324,ENSG00000279630,ENSG00000139445,ENSG00000256560
chr12	109052270	109053286	12:109052270-109053286	ENSG00000166111,ENSG00000201324,ENSG00000279630,ENSG00000135093,ENSG00000256262,ENSG00000212138
chr12	109053735	109054268	12:109053735-109054268	ENSG00000166111,ENSG00000201324,ENSG00000279630,ENSG00000135093,ENSG00000256262,ENSG00000212138
chr12	109062827	109063152	12:109062827-109063152	ENSG00000166111,ENSG00000279630,ENSG00000135093,ENSG00000256262,ENSG00000212138
chr12	109093279	109093825	12:109093279-109093825	ENSG00000110887,ENSG00000166111,ENSG00000201324,ENSG00000279630,ENSG00000135093,ENSG00000189046,ENSG00000076248
chr12	109097907	109098566	12:109097907-109098566	ENSG00000166111,ENSG00000201324,ENSG00000279630,ENSG00000189046,ENSG00000076248,ENSG00000256139,ENSG00000139445
chr12	109110953	109112063	12:109110953-109112063	ENSG00000076248,ENSG00000256139,ENSG00000076555,ENSG00000139445,ENSG00000256560
chr12	109154363	109155330	12:109154363-109155330	ENSG00000256139,ENSG00000076555,ENSG00000139445,ENSG00000256560
chr12	109432891	109433265	12:109432891-109433265	ENSG00000139445,ENSG00000174527,ENSG00000256560,ENSG00000255655,ENSG00000110906,ENSG00000151148
chr12	109451175	109451494	12:109451175-109451494	ENSG00000174527,ENSG00000255655,ENSG00000110906
chr12	109477145	109477916	12:109477145-109477916	ENSG00000139445,ENSG00000174527,ENSG00000256560,ENSG00000255655,ENSG00000110906,ENSG00000151148
chr12	109545173	109545676	12:109545173-109545676	ENSG00000139445,ENSG00000256560,ENSG00000139428,ENSG00000200274,ENSG00000110921,ENSG00000200794
chr12	109573160	109574095	12:109573160-109574095	ENSG00000139428,ENSG00000200274,ENSG00000110921,ENSG00000200794
chr12	109713444	109714525	12:109713444-109714525	ENSG00000139445,ENSG00000256560,ENSG00000139428,ENSG00000110921,ENSG00000200794,ENSG00000139438,ENSG00000255650
chr12	109736651	109736900	12:109736651-109736900	ENSG00000200794,ENSG00000139438,ENSG00000255650
chr12	109805212	109805680	12:109805212-109805680	ENSG00000200794,ENSG00000111199,ENSG00000263510
chr12	109845093	109845685	12:109845093-109845685	ENSG00000139445,ENSG00000256560,ENSG00000200794,ENSG00000111199,ENSG00000263510,ENSG00000256351,ENSG00000241413,ENSG00000277299
chr12	109853231	109853501	12:109853231-109853501	ENSG00000263510,ENSG00000256351,ENSG00000277299
chr12	109864286	109864714	12:109864286-109864714	ENSG00000139445,ENSG00000256560,ENSG00000200794,ENSG00000263510,ENSG00000256351,ENSG00000241413,ENSG00000277299
chr12	109880191	109880864	12:109880191-109880864	ENSG00000256560,ENSG00000200794,ENSG00000111199,ENSG00000263510,ENSG00000139433,ENSG00000256351,ENSG00000241413,ENSG00000249094,ENSG00000139437,ENSG00000277299
chr12	109888374	109889018	12:109888374-109889018	ENSG00000263510,ENSG00000139433,ENSG00000249094,ENSG00000139437,ENSG00000277299
chr12	109892861	109893115	12:109892861-109893115	ENSG00000263510,ENSG00000139433,ENSG00000249094,ENSG00000139437,ENSG00000277299
chr12	109899944	109900781	12:109899944-109900781	ENSG00000139437,ENSG00000277299
chr12	109994502	109995043	12:109994502-109995043	ENSG00000139436,ENSG00000277299,ENSG00000280426,ENSG00000076513
chr12	109995871	109996554	12:109995871-109996554	ENSG00000139436,ENSG00000277299,ENSG00000280426,ENSG00000076513
chr12	109998994	109999577	12:109998994-109999577	ENSG00000139436,ENSG00000277299,ENSG00000280426,ENSG00000076513
chr12	110005415	110005697	12:110005415-110005697	ENSG00000139436,ENSG00000277299,ENSG00000280426,ENSG00000076513
chr12	110039405	110039672	12:110039405-110039672	ENSG00000277299,ENSG00000076513,ENSG00000174456,ENSG00000277595,ENSG00000279360
chr12	110048141	110048920	12:110048141-110048920	ENSG00000139436,ENSG00000277299,ENSG00000280426,ENSG00000076513,ENSG00000174456,ENSG00000277595,ENSG00000279360
chr12	110073297	110073691	12:110073297-110073691	ENSG00000174456,ENSG00000286220,ENSG00000279360
chr12	110079420	110080172	12:110079420-110080172	ENSG00000174456,ENSG00000286220,ENSG00000279360
chr12	110100139	110100641	12:110100139-110100641	ENSG00000258011
chr12	110123939	110124897	12:110123939-110124897	ENSG00000122970
chr12	110280468	110282428	12:110280468-110282428	ENSG00000174437,ENSG00000276956
chr12	110349707	110350298	12:110349707-110350298	ENSG00000174437,ENSG00000276956,ENSG00000196510
chr12	110403087	110404135	12:110403087-110404135	ENSG00000276956,ENSG00000196510,ENSG00000258011
chr12	110431303	110431909	12:110431303-110431909	ENSG00000276956,ENSG00000196510,ENSG00000258210,ENSG00000258011,ENSG00000111229,ENSG00000204856
chr12	110449776	110450669	12:110449776-110450669	ENSG00000258210,ENSG00000111229,ENSG00000111231,ENSG00000241680,ENSG00000204856,ENSG00000111237,ENSG00000278993,ENSG00000151164,ENSG00000257268
chr12	110468062	110469604	12:110468062-110469604	ENSG00000111229,ENSG00000111231,ENSG00000241680,ENSG00000204856,ENSG00000111237,ENSG00000278993,ENSG00000151164
chr12	110501686	110502543	12:110501686-110502543	ENSG00000111231,ENSG00000204856,ENSG00000111237,ENSG00000202335,ENSG00000278993,ENSG00000151164
chr12	110552180	110552554	12:110552180-110552554	ENSG00000196850,ENSG00000263537
chr12	110562036	110563417	12:110562036-110563417	ENSG00000196850
chr12	110577829	110578655	12:110577829-110578655	ENSG00000196850
chr12	110582470	110583700	12:110582470-110583700	ENSG00000111237,ENSG00000278993,ENSG00000151164,ENSG00000196850
chr12	110605697	110606127	12:110605697-110606127	ENSG00000204852,ENSG00000263537
chr12	110613610	110614506	12:110613610-110614506	ENSG00000204852,ENSG00000263537
chr12	110647683	110648099	12:110647683-110648099	ENSG00000204852,ENSG00000263537
chr12	110661380	110661923	12:110661380-110661923	ENSG00000263537,ENSG00000122986,ENSG00000257268,ENSG00000111245,ENSG00000258240
chr12	110677407	110677830	12:110677407-110677830	ENSG00000263537,ENSG00000122986,ENSG00000257268
chr12	110689008	110690090	12:110689008-110690090	ENSG00000263537,ENSG00000122986,ENSG00000257268
chr12	110698191	110698718	12:110698191-110698718	ENSG00000204852,ENSG00000263537,ENSG00000122986,ENSG00000257268,ENSG00000185847
chr12	110727814	110728126	12:110727814-110728126	ENSG00000263537,ENSG00000186298,ENSG00000279925,ENSG00000257268,ENSG00000258240
chr12	110741507	110741945	12:110741507-110741945	ENSG00000186298,ENSG00000279925
chr12	110742517	110743272	12:110742517-110743272	ENSG00000186298,ENSG00000279925,ENSG00000257268
chr12	110780341	110780938	12:110780341-110780938	ENSG00000257268,ENSG00000111245,ENSG00000258240
chr12	110846714	110847027	12:110846714-110847027	ENSG00000257268,ENSG00000241286,ENSG00000173093
chr12	110887733	110888415	12:110887733-110888415	ENSG00000263537,ENSG00000257268,ENSG00000241286,ENSG00000173093,ENSG00000111245,ENSG00000185847,ENSG00000258240,ENSG00000273700
chr12	110894502	110894803	12:110894502-110894803	ENSG00000257268,ENSG00000111245,ENSG00000185847,ENSG00000258240,ENSG00000273700
chr12	111056708	111057469	12:111056708-111057469	ENSG00000111245,ENSG00000185847,ENSG00000258240,ENSG00000111249,ENSG00000273700
chr12	111323802	111324008	12:111323802-111324008	ENSG00000185847,ENSG00000258240,ENSG00000273700,ENSG00000253080
chr12	111325404	111326575	12:111325404-111326575	ENSG00000111245,ENSG00000185847,ENSG00000258240,ENSG00000111249,ENSG00000273700,ENSG00000253080,ENSG00000257539
chr12	111368432	111369268	12:111368432-111369268	ENSG00000111245,ENSG00000185847,ENSG00000258240,ENSG00000273700,ENSG00000253080,ENSG00000198324,ENSG00000257595,ENSG00000257539,ENSG00000272215,ENSG00000238168
chr12	111396906	111397407	12:111396906-111397407	ENSG00000253080,ENSG00000257595,ENSG00000257539,ENSG00000111252,ENSG00000204842,ENSG00000272215,ENSG00000238168,ENSG00000258359
chr12	111405255	111406357	12:111405255-111406357	ENSG00000257595,ENSG00000257539,ENSG00000111252,ENSG00000272215
chr12	111412220	111412631	12:111412220-111412631	ENSG00000257539,ENSG00000111252
chr12	111426520	111426728	12:111426520-111426728	ENSG00000111252
chr12	111430117	111430397	12:111430117-111430397	ENSG00000111252
chr12	111430891	111431130	12:111430891-111431130	ENSG00000111252
chr12	111434698	111435469	12:111434698-111435469	ENSG00000257539,ENSG00000111252,ENSG00000272215,ENSG00000238168,ENSG00000258359
chr12	111438572	111438844	12:111438572-111438844	ENSG00000111252
chr12	111444744	111445402	12:111444744-111445402	ENSG00000273700,ENSG00000253080,ENSG00000257595,ENSG00000257539,ENSG00000111252,ENSG00000204842,ENSG00000272215,ENSG00000238168,ENSG00000258359
chr12	111451803	111452086	12:111451803-111452086	ENSG00000257595,ENSG00000257539,ENSG00000204842
chr12	111505561	111505933	12:111505561-111505933	ENSG00000257539,ENSG00000204842,ENSG00000272215,ENSG00000238168,ENSG00000258359
chr12	111598690	111600060	12:111598690-111600060	ENSG00000204842,ENSG00000272215,ENSG00000238168,ENSG00000258099,ENSG00000258359
chr12	111685508	111686412	12:111685508-111686412	ENSG00000272215,ENSG00000238168,ENSG00000258099,ENSG00000089234,ENSG00000258359,ENSG00000111271,ENSG00000257767,ENSG00000274697,ENSG00000244060
chr12	111723028	111723311	12:111723028-111723311	ENSG00000258359,ENSG00000111271,ENSG00000274697,ENSG00000244060
chr12	111766674	111767111	12:111766674-111767111	ENSG00000257767,ENSG00000111275,ENSG00000274697
chr12	111813005	111813382	12:111813005-111813382	ENSG00000258359,ENSG00000111271,ENSG00000257767,ENSG00000111275,ENSG00000274697,ENSG00000244060,ENSG00000229186,ENSG00000226469
chr12	111834687	111834977	12:111834687-111834977	ENSG00000257767,ENSG00000274697,ENSG00000234608,ENSG00000089022,ENSG00000244060,ENSG00000229186,ENSG00000226469,ENSG00000200688
chr12	111841559	111842899	12:111841559-111842899	ENSG00000257767,ENSG00000274697,ENSG00000234608,ENSG00000089022,ENSG00000244060,ENSG00000229186,ENSG00000226469
chr12	111945326	111945673	12:111945326-111945673	ENSG00000244060,ENSG00000229186,ENSG00000226469,ENSG00000198270,ENSG00000089248,ENSG00000274227,ENSG00000266370,ENSG00000258323,ENSG00000200688
chr12	111951043	111951319	12:111951043-111951319	ENSG00000244060,ENSG00000229186,ENSG00000226469,ENSG00000089248,ENSG00000274227,ENSG00000266370,ENSG00000258323,ENSG00000200688,ENSG00000257494
chr12	111971845	111972174	12:111971845-111972174	ENSG00000244060,ENSG00000229186,ENSG00000226469,ENSG00000198270,ENSG00000258373,ENSG00000257624,ENSG00000089248,ENSG00000274227,ENSG00000266370,ENSG00000258323,ENSG00000200688
chr12	111993429	111995057	12:111993429-111995057	ENSG00000244060,ENSG00000229186,ENSG00000226469,ENSG00000198270,ENSG00000258373,ENSG00000257624,ENSG00000089248,ENSG00000274227,ENSG00000266370,ENSG00000258323,ENSG00000200688
chr12	112002311	112002800	12:112002311-112002800	ENSG00000244060,ENSG00000229186,ENSG00000226469,ENSG00000198270,ENSG00000258373,ENSG00000257624,ENSG00000089248,ENSG00000274227,ENSG00000266370,ENSG00000258323,ENSG00000200688
chr12	112012659	112014371	12:112012659-112014371	ENSG00000244060,ENSG00000229186,ENSG00000226469,ENSG00000198270,ENSG00000257624,ENSG00000089248,ENSG00000274227,ENSG00000266370,ENSG00000258323,ENSG00000200688
chr12	112108386	112109669	12:112108386-112109669	ENSG00000111300,ENSG00000266370,ENSG00000258323,ENSG00000200688,ENSG00000135148,ENSG00000200135
chr12	112125162	112125903	12:112125162-112125903	ENSG00000244060,ENSG00000229186,ENSG00000226469,ENSG00000111300,ENSG00000266370,ENSG00000258323,ENSG00000200688,ENSG00000135148,ENSG00000200135,ENSG00000257494,ENSG00000201428
chr12	112130487	112130954	12:112130487-112130954	ENSG00000229186,ENSG00000111300,ENSG00000266370,ENSG00000258323,ENSG00000200688,ENSG00000135148,ENSG00000200135,ENSG00000257494
chr12	112158660	112159235	12:112158660-112159235	ENSG00000244060,ENSG00000229186,ENSG00000226469,ENSG00000266370,ENSG00000258323,ENSG00000200688,ENSG00000200135,ENSG00000173064,ENSG00000283793,ENSG00000257494,ENSG00000201428,ENSG00000257658
chr12	112303210	112303410	12:112303210-112303410	ENSG00000229186,ENSG00000258323,ENSG00000200688,ENSG00000257494,ENSG00000201428,ENSG00000213152,ENSG00000257658
chr12	112381740	112382813	12:112381740-112382813	ENSG00000244060,ENSG00000229186,ENSG00000266370,ENSG00000258323,ENSG00000200688,ENSG00000173064,ENSG00000257494,ENSG00000201428,ENSG00000257658,ENSG00000089009
chr12	112387441	112387877	12:112387441-112387877	ENSG00000258323,ENSG00000200688,ENSG00000173064,ENSG00000257494,ENSG00000201428,ENSG00000257658
chr12	112408735	112409856	12:112408735-112409856	ENSG00000257494,ENSG00000201428,ENSG00000257658,ENSG00000089009,ENSG00000179295
chr12	112418472	112419662	12:112418472-112419662	ENSG00000257494,ENSG00000201428,ENSG00000089009,ENSG00000179295
chr12	112621330	112621834	12:112621330-112621834	ENSG00000089169,ENSG00000283507,ENSG00000257915,ENSG00000257476
chr12	112752006	112752582	12:112752006-112752582	ENSG00000089169,ENSG00000283507,ENSG00000089116,ENSG00000257935,ENSG00000249550,ENSG00000257231,ENSG00000257603,ENSG00000257997
chr12	112902211	112902583	12:112902211-112902583	ENSG00000089169,ENSG00000089127
chr12	112906852	112907340	12:112906852-112907340	ENSG00000089169,ENSG00000089127,ENSG00000257452,ENSG00000111331,ENSG00000258159
chr12	112937955	112938853	12:112937955-112938853	ENSG00000089169,ENSG00000089127,ENSG00000257452,ENSG00000111331,ENSG00000258159
chr12	112939894	112940121	12:112939894-112940121	ENSG00000111331
chr12	112978094	112979500	12:112978094-112979500	ENSG00000089169,ENSG00000283507,ENSG00000089127,ENSG00000257452,ENSG00000111331,ENSG00000111335,ENSG00000258159,ENSG00000249550
chr12	113056614	113057260	12:113056614-113057260	ENSG00000257452,ENSG00000258159,ENSG00000242461,ENSG00000135144,ENSG00000089116,ENSG00000257935,ENSG00000249550,ENSG00000257300
chr12	113070098	113070544	12:113070098-113070544	ENSG00000257452,ENSG00000258159,ENSG00000135144,ENSG00000089116,ENSG00000257935,ENSG00000257231
chr12	113089304	113089700	12:113089304-113089700	ENSG00000257452,ENSG00000258159,ENSG00000135144,ENSG00000089116,ENSG00000257935
chr12	113098294	113098563	12:113098294-113098563	ENSG00000257452,ENSG00000258159,ENSG00000135144,ENSG00000111344
chr12	113103705	113104416	12:113103705-113104416	ENSG00000089169,ENSG00000257452,ENSG00000258159,ENSG00000242461,ENSG00000135144,ENSG00000111344,ENSG00000135094,ENSG00000089116,ENSG00000257935,ENSG00000249550,ENSG00000257231,ENSG00000257603,ENSG00000257997,ENSG00000257300,ENSG00000257915,ENSG00000257476
chr12	113109876	113110583	12:113109876-113110583	ENSG00000089169,ENSG00000283507,ENSG00000257452,ENSG00000258159,ENSG00000111344,ENSG00000089116,ENSG00000257935,ENSG00000249550,ENSG00000257231,ENSG00000257603,ENSG00000257997
chr12	113135665	113136448	12:113135665-113136448	ENSG00000257452,ENSG00000258159,ENSG00000111344,ENSG00000186710,ENSG00000089116,ENSG00000257935,ENSG00000249550,ENSG00000257300
chr12	113152845	113153616	12:113152845-113153616	ENSG00000257452,ENSG00000258159,ENSG00000111344,ENSG00000186710,ENSG00000199899,ENSG00000123064,ENSG00000276908,ENSG00000201208,ENSG00000135094,ENSG00000139410,ENSG00000089116,ENSG00000257935,ENSG00000249550,ENSG00000257231
chr12	113174384	113174815	12:113174384-113174815	ENSG00000257452,ENSG00000258159,ENSG00000199899,ENSG00000123064,ENSG00000276908,ENSG00000201208,ENSG00000089116,ENSG00000257935
chr12	113184643	113185938	12:113184643-113185938	ENSG00000123064,ENSG00000201208,ENSG00000139405,ENSG00000257286,ENSG00000277566,ENSG00000274822,ENSG00000135094,ENSG00000139410,ENSG00000089116,ENSG00000257935
chr12	113197032	113197328	12:113197032-113197328	ENSG00000123064,ENSG00000139405,ENSG00000257286,ENSG00000166578,ENSG00000186815,ENSG00000277566,ENSG00000274822,ENSG00000135094,ENSG00000139410,ENSG00000089116,ENSG00000257935
chr12	113207672	113208859	12:113207672-113208859	ENSG00000257452,ENSG00000258159,ENSG00000123064,ENSG00000139405,ENSG00000257286,ENSG00000166578,ENSG00000186815,ENSG00000277566,ENSG00000274822,ENSG00000135094,ENSG00000139410,ENSG00000089116,ENSG00000257935,ENSG00000249550,ENSG00000257231,ENSG00000257359,ENSG00000257915
chr12	113220892	113221726	12:113220892-113221726	ENSG00000123064,ENSG00000139405,ENSG00000166578,ENSG00000186815,ENSG00000277566,ENSG00000274822,ENSG00000135094,ENSG00000139410,ENSG00000089116,ENSG00000257935,ENSG00000257300
chr12	113233042	113233765	12:113233042-113233765	ENSG00000166578,ENSG00000186815,ENSG00000277566,ENSG00000274822,ENSG00000135094,ENSG00000139410,ENSG00000089116,ENSG00000257935,ENSG00000249550,ENSG00000257231,ENSG00000257915
chr12	113334299	113335414	12:113334299-113335414	ENSG00000277566,ENSG00000274822,ENSG00000089060,ENSG00000151176,ENSG00000135094,ENSG00000139410,ENSG00000089116,ENSG00000257935,ENSG00000249550,ENSG00000257231
chr12	113358213	113359127	12:113358213-113359127	ENSG00000277566,ENSG00000274822,ENSG00000089060,ENSG00000151176,ENSG00000135094,ENSG00000139410,ENSG00000089116,ENSG00000257935,ENSG00000249550,ENSG00000257231,ENSG00000257359,ENSG00000257915
chr12	113862697	113863127	12:113862697-113863127	ENSG00000089116,ENSG00000257935,ENSG00000249550,ENSG00000257231,ENSG00000122965,ENSG00000287229,ENSG00000257359,ENSG00000257603,ENSG00000257997,ENSG00000257300,ENSG00000257915,ENSG00000255830
chr12	113965954	113966761	12:113965954-113966761	ENSG00000089116,ENSG00000257935,ENSG00000249550,ENSG00000257231,ENSG00000122965,ENSG00000257359,ENSG00000257603,ENSG00000257997,ENSG00000257300,ENSG00000257915,ENSG00000257476,ENSG00000089225,ENSG00000240205,ENSG00000241656,ENSG00000257407,ENSG00000257726,ENSG00000276972,ENSG00000271579,ENSG00000257519,ENSG00000257958,ENSG00000274879,ENSG00000283459,ENSG00000257517,ENSG00000252459,ENSG00000287982,ENSG00000258254,ENSG00000258244,ENSG00000255830,ENSG00000222982,ENSG00000255399
chr12	114389495	114389715	12:114389495-114389715	ENSG00000249550,ENSG00000257231,ENSG00000257603,ENSG00000257997,ENSG00000257300,ENSG00000257915,ENSG00000257476,ENSG00000089225,ENSG00000241656,ENSG00000257519,ENSG00000274879,ENSG00000258244,ENSG00000255830,ENSG00000222982,ENSG00000255399
chr12	114683878	114684689	12:114683878-114684689	ENSG00000257603,ENSG00000257997,ENSG00000257915,ENSG00000200112,ENSG00000257781,ENSG00000240205,ENSG00000241656,ENSG00000257407,ENSG00000258108,ENSG00000257726,ENSG00000276972,ENSG00000276308,ENSG00000271579,ENSG00000257519,ENSG00000257958,ENSG00000274879,ENSG00000283459,ENSG00000257517,ENSG00000252459,ENSG00000287982,ENSG00000257817,ENSG00000135111,ENSG00000199220,ENSG00000258254,ENSG00000258244,ENSG00000255830
chr12	115916996	115917574	12:115916996-115917574	ENSG00000089116,ENSG00000257935,ENSG00000249550,ENSG00000257231,ENSG00000257603,ENSG00000257997,ENSG00000257300,ENSG00000257915,ENSG00000257476,ENSG00000258034,ENSG00000286991,ENSG00000200112,ENSG00000257683,ENSG00000257781,ENSG00000240205,ENSG00000241656,ENSG00000257407,ENSG00000258108,ENSG00000257726,ENSG00000276972,ENSG00000276308,ENSG00000271579,ENSG00000257519,ENSG00000257958,ENSG00000274879,ENSG00000283459,ENSG00000257517,ENSG00000252459,ENSG00000287982,ENSG00000199220,ENSG00000258254,ENSG00000258244,ENSG00000255830,ENSG00000222982
chr12	116060564	116061177	12:116060564-116061177	ENSG00000257603,ENSG00000258018,ENSG00000264037,ENSG00000258337,ENSG00000200665,ENSG00000258034,ENSG00000123066,ENSG00000200112,ENSG00000240205,ENSG00000241656,ENSG00000257407,ENSG00000258108,ENSG00000257726,ENSG00000276972,ENSG00000276308,ENSG00000257519,ENSG00000257958,ENSG00000274879,ENSG00000283459,ENSG00000257517,ENSG00000252459,ENSG00000287982,ENSG00000258244,ENSG00000255830
chr12	116066794	116067091	12:116066794-116067091	ENSG00000200665,ENSG00000258034,ENSG00000123066,ENSG00000276972,ENSG00000257519,ENSG00000274879,ENSG00000283459
chr12	116136379	116136657	12:116136379-116136657	ENSG00000258337,ENSG00000207967,ENSG00000200665,ENSG00000258034,ENSG00000258108,ENSG00000257726,ENSG00000276972,ENSG00000257958,ENSG00000257517
chr12	116143561	116143939	12:116143561-116143939	ENSG00000207967,ENSG00000200665
chr12	116148919	116149125	12:116148919-116149125	ENSG00000258337,ENSG00000207967
chr12	116152333	116152552	12:116152333-116152552	ENSG00000258337,ENSG00000257979,ENSG00000207967
chr12	116172159	116172850	12:116172159-116172850	ENSG00000258337,ENSG00000257979,ENSG00000200665,ENSG00000258034,ENSG00000276972,ENSG00000271579
chr12	116195054	116195564	12:116195054-116195564	ENSG00000264037,ENSG00000258337,ENSG00000257979,ENSG00000200665,ENSG00000258034,ENSG00000123066,ENSG00000200112,ENSG00000240205,ENSG00000241656,ENSG00000257407,ENSG00000258108,ENSG00000257726,ENSG00000276972,ENSG00000276308,ENSG00000271579,ENSG00000257519,ENSG00000257958,ENSG00000283459,ENSG00000255830
chr12	116214076	116214282	12:116214076-116214282	ENSG00000258337
chr12	116236148	116236541	12:116236148-116236541	ENSG00000123066
chr12	116244082	116244291	12:116244082-116244291	ENSG00000123066
chr12	116261598	116261951	12:116261598-116261951	ENSG00000258034,ENSG00000123066
chr12	116276640	116278161	12:116276640-116278161	ENSG00000257654,ENSG00000275898,ENSG00000258018,ENSG00000264037,ENSG00000258346,ENSG00000258034,ENSG00000123066,ENSG00000257519
chr12	116325175	116325680	12:116325175-116325680	ENSG00000257603,ENSG00000257997,ENSG00000255686,ENSG00000257465,ENSG00000275898,ENSG00000258018,ENSG00000264037,ENSG00000258346,ENSG00000286354,ENSG00000258034,ENSG00000286991,ENSG00000240205,ENSG00000241656,ENSG00000257407,ENSG00000258108,ENSG00000257726,ENSG00000276972,ENSG00000276308,ENSG00000271579,ENSG00000257519,ENSG00000257958,ENSG00000274879,ENSG00000283459,ENSG00000257517,ENSG00000252459,ENSG00000287982,ENSG00000258244
chr12	116358712	116359752	12:116358712-116359752	ENSG00000258018,ENSG00000264037,ENSG00000258346,ENSG00000286354,ENSG00000258034,ENSG00000241656,ENSG00000257407,ENSG00000257726,ENSG00000257519,ENSG00000257958
chr12	116533119	116534159	12:116533119-116534159	ENSG00000275898,ENSG00000258102,ENSG00000196668,ENSG00000258018,ENSG00000264037
chr12	116559164	116560124	12:116559164-116560124	ENSG00000275898,ENSG00000258102,ENSG00000196668,ENSG00000258018,ENSG00000264037,ENSG00000258034,ENSG00000240205,ENSG00000241656,ENSG00000257407,ENSG00000258108,ENSG00000257726,ENSG00000257958
chr12	116594312	116594801	12:116594312-116594801	ENSG00000257654,ENSG00000258249,ENSG00000275898,ENSG00000258018,ENSG00000264037,ENSG00000258034,ENSG00000257407,ENSG00000257726
chr12	116673030	116673628	12:116673030-116673628	ENSG00000257654,ENSG00000257883,ENSG00000258018,ENSG00000264037,ENSG00000258034,ENSG00000240205,ENSG00000241656,ENSG00000257407,ENSG00000258108,ENSG00000257726,ENSG00000276308,ENSG00000271579,ENSG00000257519,ENSG00000257958,ENSG00000283459
chr12	116708834	116709371	12:116708834-116709371	ENSG00000277840,ENSG00000257279,ENSG00000274554,ENSG00000239374,ENSG00000257654,ENSG00000257883,ENSG00000264037,ENSG00000258034,ENSG00000200112,ENSG00000257407,ENSG00000276308,ENSG00000271579
chr12	116737791	116738580	12:116737791-116738580	ENSG00000277840,ENSG00000257279,ENSG00000274554,ENSG00000275467,ENSG00000201382,ENSG00000239374,ENSG00000135119,ENSG00000111412,ENSG00000257654,ENSG00000258034,ENSG00000241656,ENSG00000258108
chr12	116774084	116774422	12:116774084-116774422	ENSG00000255686,ENSG00000275467,ENSG00000201382,ENSG00000239374,ENSG00000257726,ENSG00000276308,ENSG00000283459,ENSG00000258244
chr12	116818410	116819870	12:116818410-116819870	ENSG00000256609,ENSG00000244112,ENSG00000255814,ENSG00000255714,ENSG00000255686,ENSG00000257465,ENSG00000277840,ENSG00000257279,ENSG00000274554,ENSG00000275467,ENSG00000201382,ENSG00000239374,ENSG00000135119,ENSG00000111412,ENSG00000257654,ENSG00000258034,ENSG00000200112,ENSG00000257683,ENSG00000240205,ENSG00000241656,ENSG00000257407,ENSG00000258108,ENSG00000257726,ENSG00000276972,ENSG00000271579,ENSG00000257519,ENSG00000257958,ENSG00000274879,ENSG00000283459,ENSG00000257517,ENSG00000258244
chr12	116880911	116881443	12:116880911-116881443	ENSG00000257279,ENSG00000274554,ENSG00000135116,ENSG00000239374
chr12	116910646	116911452	12:116910646-116911452	ENSG00000199809,ENSG00000255686,ENSG00000257465,ENSG00000277840,ENSG00000257279,ENSG00000274554,ENSG00000174989,ENSG00000240100,ENSG00000201382,ENSG00000239374,ENSG00000200112,ENSG00000241656,ENSG00000258244
chr12	116916636	116917184	12:116916636-116917184	ENSG00000277840,ENSG00000257279,ENSG00000274554,ENSG00000174989,ENSG00000240100,ENSG00000239374
chr12	116924505	116925174	12:116924505-116925174	ENSG00000281196,ENSG00000256609,ENSG00000152137,ENSG00000257095,ENSG00000244112,ENSG00000286233,ENSG00000139767,ENSG00000201042,ENSG00000256149,ENSG00000199809,ENSG00000255814,ENSG00000255618,ENSG00000256750,ENSG00000255714,ENSG00000275409,ENSG00000275759,ENSG00000255686,ENSG00000277840,ENSG00000257279,ENSG00000274554,ENSG00000174989,ENSG00000240100,ENSG00000135116,ENSG00000275467,ENSG00000201382,ENSG00000239374,ENSG00000257654,ENSG00000258034,ENSG00000286991,ENSG00000200112,ENSG00000257683,ENSG00000240205,ENSG00000241656,ENSG00000257407,ENSG00000258108,ENSG00000257726,ENSG00000276308,ENSG00000271579,ENSG00000257519,ENSG00000257958,ENSG00000274879,ENSG00000283459,ENSG00000257517,ENSG00000255830
chr12	117025293	117025948	12:117025293-117025948	ENSG00000286233,ENSG00000255686,ENSG00000257465,ENSG00000089250,ENSG00000088992,ENSG00000277840,ENSG00000257279,ENSG00000274554,ENSG00000258108
chr12	117063084	117063936	12:117063084-117063936	ENSG00000244112,ENSG00000139767,ENSG00000256149,ENSG00000199809,ENSG00000255618,ENSG00000256750,ENSG00000255686,ENSG00000257465,ENSG00000089250,ENSG00000258285,ENSG00000088992,ENSG00000277840,ENSG00000257279,ENSG00000241656,ENSG00000257407,ENSG00000258108,ENSG00000257726,ENSG00000276972,ENSG00000271579,ENSG00000257519
chr12	117098346	117099925	12:117098346-117099925	ENSG00000258285,ENSG00000088992,ENSG00000277840
chr12	117105911	117106338	12:117105911-117106338	ENSG00000255814,ENSG00000241590,ENSG00000255714,ENSG00000255686,ENSG00000257465,ENSG00000089250,ENSG00000258285,ENSG00000088992,ENSG00000277840,ENSG00000257279,ENSG00000241656
chr12	117133919	117134621	12:117133919-117134621	ENSG00000281196,ENSG00000256311,ENSG00000213144,ENSG00000256609,ENSG00000152137,ENSG00000257095,ENSG00000244112,ENSG00000139767,ENSG00000201042,ENSG00000256149,ENSG00000199809,ENSG00000255814,ENSG00000255618,ENSG00000256750,ENSG00000241590,ENSG00000255714,ENSG00000275409,ENSG00000255686,ENSG00000257465,ENSG00000089250,ENSG00000258285,ENSG00000088992,ENSG00000277840,ENSG00000257279,ENSG00000274554,ENSG00000239374,ENSG00000257654,ENSG00000258034,ENSG00000286991,ENSG00000200112,ENSG00000257683,ENSG00000240205,ENSG00000241656,ENSG00000257407,ENSG00000258108,ENSG00000257726,ENSG00000276972,ENSG00000276308,ENSG00000271579,ENSG00000257519,ENSG00000257958,ENSG00000283459,ENSG00000257517,ENSG00000252459,ENSG00000287982
chr12	117155171	117155621	12:117155171-117155621	ENSG00000256311,ENSG00000255814,ENSG00000256750,ENSG00000241590,ENSG00000255714,ENSG00000275409,ENSG00000255686,ENSG00000257465,ENSG00000089250,ENSG00000135108,ENSG00000277840,ENSG00000257279,ENSG00000258034,ENSG00000241656
chr12	117189726	117190875	12:117189726-117190875	ENSG00000256311,ENSG00000152137,ENSG00000201042,ENSG00000255618,ENSG00000255714,ENSG00000275759,ENSG00000255686,ENSG00000257465,ENSG00000089250,ENSG00000135108,ENSG00000277840,ENSG00000257279
chr12	117837103	117837470	12:117837103-117837470	ENSG00000183273,ENSG00000281196,ENSG00000256311,ENSG00000213144,ENSG00000256609,ENSG00000257095,ENSG00000244112,ENSG00000286233,ENSG00000139767,ENSG00000201042,ENSG00000256149,ENSG00000199809,ENSG00000255814,ENSG00000255618,ENSG00000256750,ENSG00000241590,ENSG00000255714,ENSG00000275409,ENSG00000275759,ENSG00000256071,ENSG00000255686,ENSG00000257465,ENSG00000089250
chr12	117874921	117875196	12:117874921-117875196	ENSG00000244112,ENSG00000286233,ENSG00000139767,ENSG00000201042,ENSG00000255814,ENSG00000255618,ENSG00000256750,ENSG00000241590,ENSG00000255714,ENSG00000275759,ENSG00000276292,ENSG00000256071,ENSG00000255686
chr12	117875862	117876348	12:117875862-117876348	ENSG00000244112,ENSG00000286233,ENSG00000139767,ENSG00000201042,ENSG00000255814,ENSG00000255618,ENSG00000256750,ENSG00000241590,ENSG00000255714,ENSG00000276292,ENSG00000256071,ENSG00000255686
chr12	117968871	117969449	12:117968871-117969449	ENSG00000183273,ENSG00000281196,ENSG00000244112,ENSG00000286233,ENSG00000139767,ENSG00000256149,ENSG00000199809,ENSG00000255814,ENSG00000255618,ENSG00000256750,ENSG00000241590,ENSG00000255714,ENSG00000275409,ENSG00000275759,ENSG00000256071,ENSG00000171435
chr12	118016357	118017104	12:118016357-118017104	ENSG00000183273,ENSG00000281196,ENSG00000256311,ENSG00000213144,ENSG00000256609,ENSG00000256884,ENSG00000152137,ENSG00000257095,ENSG00000244112,ENSG00000286233,ENSG00000139767,ENSG00000201042,ENSG00000256149,ENSG00000199809,ENSG00000255814,ENSG00000255618,ENSG00000256750,ENSG00000241590,ENSG00000255714,ENSG00000275409,ENSG00000275759,ENSG00000240342,ENSG00000276292,ENSG00000176871,ENSG00000277873,ENSG00000111445,ENSG00000256071
chr12	118052991	118053587	12:118052991-118053587	ENSG00000255618,ENSG00000275409,ENSG00000274859,ENSG00000276292,ENSG00000176871,ENSG00000277873
chr12	118055177	118055404	12:118055177-118055404	ENSG00000274859,ENSG00000276292,ENSG00000176871,ENSG00000277873
chr12	118058997	118059391	12:118058997-118059391	ENSG00000274859,ENSG00000276292,ENSG00000176871
chr12	118060611	118061469	12:118060611-118061469	ENSG00000274859,ENSG00000276292,ENSG00000176871
chr12	118064629	118064939	12:118064629-118064939	ENSG00000274859,ENSG00000276292,ENSG00000176871
chr12	118103403	118104376	12:118103403-118104376	ENSG00000201042,ENSG00000275409,ENSG00000275759,ENSG00000176834
chr12	118120797	118121248	12:118120797-118121248	ENSG00000256311,ENSG00000257095,ENSG00000244112,ENSG00000255814,ENSG00000255618,ENSG00000241590,ENSG00000255714,ENSG00000275409,ENSG00000275759,ENSG00000240342,ENSG00000176834
chr12	118135753	118136698	12:118135753-118136698	ENSG00000183273,ENSG00000281196,ENSG00000256311,ENSG00000213144,ENSG00000256609,ENSG00000256884,ENSG00000152137,ENSG00000257095,ENSG00000244112,ENSG00000286233,ENSG00000139767,ENSG00000201042,ENSG00000256149,ENSG00000199809,ENSG00000255814,ENSG00000255618,ENSG00000256750,ENSG00000241590,ENSG00000255714,ENSG00000275409,ENSG00000275759,ENSG00000111707,ENSG00000240342,ENSG00000089220,ENSG00000176834,ENSG00000276292
chr12	118182149	118182517	12:118182149-118182517	ENSG00000281196,ENSG00000213144,ENSG00000256609,ENSG00000256884,ENSG00000152137,ENSG00000257095,ENSG00000244112,ENSG00000286233,ENSG00000139767,ENSG00000201042,ENSG00000256149,ENSG00000199809,ENSG00000255814,ENSG00000255618,ENSG00000256750,ENSG00000241590,ENSG00000255714,ENSG00000275409,ENSG00000275759,ENSG00000111707,ENSG00000270482,ENSG00000240342,ENSG00000135090
chr12	118357350	118357956	12:118357350-118357956	ENSG00000183273,ENSG00000256609,ENSG00000256884,ENSG00000152137,ENSG00000257095,ENSG00000286233,ENSG00000139767,ENSG00000256149,ENSG00000199809,ENSG00000255814,ENSG00000255618,ENSG00000256750,ENSG00000241590,ENSG00000255714,ENSG00000275409,ENSG00000275759,ENSG00000111707,ENSG00000270482,ENSG00000240342,ENSG00000135090
chr12	118359155	118359809	12:118359155-118359809	ENSG00000256149,ENSG00000199809,ENSG00000256750,ENSG00000255714,ENSG00000275409,ENSG00000275759,ENSG00000240342,ENSG00000135090
chr12	118372557	118373363	12:118372557-118373363	ENSG00000183273,ENSG00000281196,ENSG00000256311,ENSG00000213144,ENSG00000256609,ENSG00000256884,ENSG00000152137,ENSG00000257095,ENSG00000244112,ENSG00000286233,ENSG00000139767,ENSG00000256149,ENSG00000199809,ENSG00000255814,ENSG00000255618,ENSG00000256750,ENSG00000241590,ENSG00000255714,ENSG00000275409,ENSG00000275759,ENSG00000111707,ENSG00000270482,ENSG00000240342,ENSG00000135090
chr12	118376211	118376784	12:118376211-118376784	ENSG00000256884,ENSG00000275409,ENSG00000275759,ENSG00000111707,ENSG00000270482,ENSG00000240342,ENSG00000135090
chr12	119667467	119668390	12:119667467-119668390	ENSG00000283768,ENSG00000255692,ENSG00000122966,ENSG00000111725,ENSG00000252886,ENSG00000224982,ENSG00000248636,ENSG00000183273,ENSG00000281196,ENSG00000256311,ENSG00000213144,ENSG00000256609,ENSG00000256884,ENSG00000152137,ENSG00000257095,ENSG00000244112,ENSG00000286233,ENSG00000139767,ENSG00000201042,ENSG00000256149,ENSG00000199809,ENSG00000255814,ENSG00000255618,ENSG00000256750,ENSG00000241590,ENSG00000255714
chr12	119876932	119877831	12:119876932-119877831	ENSG00000226729,ENSG00000283768,ENSG00000255692,ENSG00000122966,ENSG00000252886,ENSG00000224982,ENSG00000183273,ENSG00000281196,ENSG00000256311,ENSG00000213144,ENSG00000256609,ENSG00000256884,ENSG00000152137,ENSG00000257095,ENSG00000244112,ENSG00000286233,ENSG00000139767,ENSG00000201042,ENSG00000256149,ENSG00000199809,ENSG00000255814,ENSG00000255618,ENSG00000256750,ENSG00000241590,ENSG00000255714
chr12	119988537	119990173	12:119988537-119990173	ENSG00000266704,ENSG00000255575,ENSG00000135127,ENSG00000226729,ENSG00000283768,ENSG00000255692,ENSG00000252886,ENSG00000224982,ENSG00000183273,ENSG00000281196,ENSG00000256311,ENSG00000213144,ENSG00000256609,ENSG00000256884,ENSG00000152137,ENSG00000257095,ENSG00000244112,ENSG00000286233,ENSG00000139767,ENSG00000201042,ENSG00000256149,ENSG00000199809,ENSG00000255814,ENSG00000255618,ENSG00000256750,ENSG00000241590
chr12	120007134	120007628	12:120007134-120007628	ENSG00000255575,ENSG00000278250,ENSG00000135127,ENSG00000226729,ENSG00000283768,ENSG00000252886,ENSG00000183273,ENSG00000281196,ENSG00000256311,ENSG00000213144,ENSG00000256884,ENSG00000152137,ENSG00000244112,ENSG00000139767,ENSG00000201042,ENSG00000256149,ENSG00000199809,ENSG00000255814,ENSG00000255618,ENSG00000241590
chr12	120012047	120012642	12:120012047-120012642	ENSG00000255575,ENSG00000278250,ENSG00000135127,ENSG00000226729,ENSG00000283768,ENSG00000224982,ENSG00000183273,ENSG00000281196,ENSG00000256311,ENSG00000256609,ENSG00000257095,ENSG00000244112,ENSG00000286233,ENSG00000139767,ENSG00000256149,ENSG00000199809,ENSG00000255814,ENSG00000256750,ENSG00000241590
chr12	120013838	120014252	12:120013838-120014252	ENSG00000255575,ENSG00000278250,ENSG00000226729,ENSG00000224982,ENSG00000183273,ENSG00000281196,ENSG00000244112,ENSG00000286233,ENSG00000139767,ENSG00000255814,ENSG00000256750,ENSG00000241590
chr12	120048318	120048720	12:120048318-120048720	ENSG00000255575,ENSG00000226729,ENSG00000256311,ENSG00000241590
chr12	120086962	120087622	12:120086962-120087622	ENSG00000266704,ENSG00000089154,ENSG00000277283,ENSG00000111737,ENSG00000255575,ENSG00000135127,ENSG00000226729,ENSG00000283768,ENSG00000255692,ENSG00000224982,ENSG00000183273,ENSG00000281196,ENSG00000256311,ENSG00000213144,ENSG00000256609,ENSG00000256884,ENSG00000152137,ENSG00000257095,ENSG00000286233,ENSG00000139767,ENSG00000256149
chr12	120110448	120111196	12:120110448-120111196	ENSG00000266704,ENSG00000089154,ENSG00000277283,ENSG00000111737
chr12	120116437	120117729	12:120116437-120117729	ENSG00000266704,ENSG00000089154,ENSG00000277283,ENSG00000111737
chr12	120123824	120124248	12:120123824-120124248	ENSG00000266704,ENSG00000089154,ENSG00000277283,ENSG00000111737
chr12	120194364	120195179	12:120194364-120195179	ENSG00000123009,ENSG00000286067,ENSG00000255857,ENSG00000089157,ENSG00000266704,ENSG00000089154
chr12	120200807	120201790	12:120200807-120201790	ENSG00000123009,ENSG00000275936,ENSG00000286067,ENSG00000255857,ENSG00000089157,ENSG00000266704,ENSG00000089154
chr12	120228382	120228776	12:120228382-120228776	ENSG00000123009,ENSG00000275936,ENSG00000286067,ENSG00000089159,ENSG00000255857,ENSG00000089157
chr12	120231364	120231951	12:120231364-120231951	ENSG00000123009,ENSG00000240925,ENSG00000275936,ENSG00000286067,ENSG00000089159
chr12	120252011	120252526	12:120252011-120252526	ENSG00000123009,ENSG00000240925,ENSG00000275936,ENSG00000286067,ENSG00000089159,ENSG00000266704
chr12	120253401	120253667	12:120253401-120253667	ENSG00000123009,ENSG00000240925,ENSG00000286067,ENSG00000089159
chr12	120262418	120262913	12:120262418-120262913	ENSG00000123009,ENSG00000240925,ENSG00000275936,ENSG00000286067,ENSG00000089159
chr12	120265283	120266157	12:120265283-120266157	ENSG00000123009,ENSG00000275936,ENSG00000286067,ENSG00000089159
chr12	120291477	120293474	12:120291477-120293474	ENSG00000089163,ENSG00000200795,ENSG00000202538,ENSG00000123009,ENSG00000286067
chr12	120301998	120302767	12:120301998-120302767	ENSG00000256695,ENSG00000239881,ENSG00000135097,ENSG00000252659,ENSG00000089163,ENSG00000200795,ENSG00000202538,ENSG00000123009,ENSG00000286067
chr12	120317387	120317974	12:120317387-120317974	ENSG00000256695,ENSG00000239881,ENSG00000135097,ENSG00000170890,ENSG00000252659,ENSG00000089163,ENSG00000200795,ENSG00000202538,ENSG00000123009,ENSG00000286067
chr12	120325469	120326117	12:120325469-120326117	ENSG00000256695,ENSG00000239881,ENSG00000135097,ENSG00000170890,ENSG00000252659
chr12	120437687	120438528	12:120437687-120438528	ENSG00000088986,ENSG00000111786,ENSG00000219355,ENSG00000257218,ENSG00000170855,ENSG00000111780,ENSG00000111775,ENSG00000256695,ENSG00000239881,ENSG00000135097
chr12	120445978	120447123	12:120445978-120447123	ENSG00000088986,ENSG00000111786,ENSG00000219355,ENSG00000257218,ENSG00000170855,ENSG00000111780,ENSG00000111775,ENSG00000256695,ENSG00000239881,ENSG00000135097
chr12	120454027	120454378	12:120454027-120454378	ENSG00000111786,ENSG00000219355,ENSG00000257218,ENSG00000170855,ENSG00000256695,ENSG00000239881,ENSG00000135097
chr12	120469031	120470255	12:120469031-120470255	ENSG00000248008,ENSG00000088986,ENSG00000111786,ENSG00000219355,ENSG00000257218,ENSG00000170855,ENSG00000111780,ENSG00000111775,ENSG00000256695,ENSG00000239881,ENSG00000135097
chr12	120480805	120481482	12:120480805-120481482	ENSG00000222601,ENSG00000278344,ENSG00000248008,ENSG00000088986,ENSG00000111786,ENSG00000256695,ENSG00000239881,ENSG00000135097
chr12	120495665	120496829	12:120495665-120496829	ENSG00000022840,ENSG00000241030,ENSG00000222601,ENSG00000110871,ENSG00000278344,ENSG00000248008,ENSG00000088986,ENSG00000111786,ENSG00000256695,ENSG00000239881,ENSG00000135097
chr12	120528832	120529492	12:120528832-120529492	ENSG00000288623,ENSG00000022840,ENSG00000241030,ENSG00000222601,ENSG00000110871,ENSG00000278344,ENSG00000248008,ENSG00000088986
chr12	120534192	120535290	12:120534192-120535290	ENSG00000288623,ENSG00000022840,ENSG00000241030,ENSG00000110871
chr12	120581041	120581784	12:120581041-120581784	ENSG00000255946,ENSG00000175970,ENSG00000157782,ENSG00000242137,ENSG00000167272,ENSG00000022840
chr12	120584631	120584915	12:120584631-120584915	ENSG00000242137,ENSG00000167272
chr12	120640229	120641587	12:120640229-120641587	ENSG00000277423,ENSG00000256364,ENSG00000157782,ENSG00000256008,ENSG00000242137
chr12	120647055	120647359	12:120647055-120647359	ENSG00000175970,ENSG00000277423,ENSG00000256364,ENSG00000157782,ENSG00000256008,ENSG00000242137,ENSG00000167272
chr12	120686342	120687495	12:120686342-120687495	ENSG00000255946,ENSG00000175970,ENSG00000276188,ENSG00000277423,ENSG00000256364,ENSG00000110917,ENSG00000157782,ENSG00000242137
chr12	120710147	120710868	12:120710147-120710868	ENSG00000255946,ENSG00000284143,ENSG00000256569,ENSG00000175970,ENSG00000276188,ENSG00000277423,ENSG00000256364,ENSG00000110917,ENSG00000157782,ENSG00000256008,ENSG00000242137,ENSG00000167272
chr12	120711076	120711354	12:120711076-120711354	ENSG00000175970,ENSG00000276188,ENSG00000277423,ENSG00000256364
chr12	120713880	120714139	12:120713880-120714139	ENSG00000255946,ENSG00000284143,ENSG00000256569,ENSG00000175970,ENSG00000276188,ENSG00000277423,ENSG00000256364,ENSG00000110917,ENSG00000157782,ENSG00000242137,ENSG00000167272
chr12	120725526	120726217	12:120725526-120726217	ENSG00000135100,ENSG00000241388,ENSG00000244585,ENSG00000231313,ENSG00000213137,ENSG00000255946,ENSG00000122971,ENSG00000284143,ENSG00000256569,ENSG00000175970,ENSG00000276188,ENSG00000277423,ENSG00000256364,ENSG00000110917,ENSG00000157782,ENSG00000242137
chr12	120886197	120886674	12:120886197-120886674	ENSG00000241388,ENSG00000244585,ENSG00000231313,ENSG00000286493,ENSG00000213137,ENSG00000157837,ENSG00000255946,ENSG00000256695
chr12	120903419	120904729	12:120903419-120904729	ENSG00000244585,ENSG00000231313,ENSG00000286493,ENSG00000213137,ENSG00000157837,ENSG00000255946
chr12	120944717	120944914	12:120944717-120944914	ENSG00000241388,ENSG00000244585,ENSG00000231313,ENSG00000213137,ENSG00000255946
chr12	120959673	120960294	12:120959673-120960294	ENSG00000223538,ENSG00000201945,ENSG00000135100,ENSG00000241388,ENSG00000244585,ENSG00000231313,ENSG00000213137,ENSG00000255946,ENSG00000242137,ENSG00000256695
chr12	120971860	120972107	12:120971860-120972107	ENSG00000135100,ENSG00000241388,ENSG00000213137,ENSG00000255946
chr12	121016087	121016770	12:121016087-121016770	ENSG00000223538,ENSG00000201945,ENSG00000256963,ENSG00000135114,ENSG00000157895,ENSG00000135100,ENSG00000241388,ENSG00000244585,ENSG00000255946
chr12	121033777	121034258	12:121033777-121034258	ENSG00000256963,ENSG00000135114
chr12	121036857	121037107	12:121036857-121037107	ENSG00000135114
chr12	121038770	121039360	12:121038770-121039360	ENSG00000135114
chr12	121059915	121060883	12:121059915-121060883	ENSG00000274029,ENSG00000286248,ENSG00000223538,ENSG00000201945,ENSG00000279001,ENSG00000256963,ENSG00000283542
chr12	121092674	121093384	12:121092674-121093384	ENSG00000274029,ENSG00000286248,ENSG00000223538,ENSG00000201945,ENSG00000279001,ENSG00000256963,ENSG00000283542
chr12	121095922	121096327	12:121095922-121096327	ENSG00000223538,ENSG00000201945,ENSG00000279001,ENSG00000256963
chr12	121129000	121129667	12:121129000-121129667	ENSG00000274029,ENSG00000286248,ENSG00000089041,ENSG00000223538,ENSG00000201945,ENSG00000256963
chr12	121132803	121133281	12:121132803-121133281	ENSG00000274029,ENSG00000286248,ENSG00000089041
chr12	121209803	121210863	12:121209803-121210863	ENSG00000135124,ENSG00000274029,ENSG00000286248
chr12	121223047	121223915	12:121223047-121223915	ENSG00000135124,ENSG00000274029,ENSG00000286248
chr12	121224724	121224965	12:121224724-121224965	ENSG00000135124,ENSG00000274029,ENSG00000286248
chr12	121230342	121230644	12:121230342-121230644	ENSG00000274029,ENSG00000286248
chr12	121240271	121240962	12:121240271-121240962	ENSG00000284402,ENSG00000110931,ENSG00000135124,ENSG00000274029,ENSG00000286248
chr12	121296310	121297341	12:121296310-121297341	ENSG00000284402,ENSG00000110931
chr12	121334732	121334992	12:121334732-121334992	ENSG00000284402,ENSG00000089053
chr12	121351969	121352639	12:121351969-121352639	ENSG00000284402,ENSG00000170633,ENSG00000258435,ENSG00000089053
chr12	121399807	121400993	12:121399807-121400993	ENSG00000284402,ENSG00000170633,ENSG00000258435,ENSG00000089053
chr12	121466896	121468021	12:121466896-121468021	ENSG00000284402,ENSG00000089094,ENSG00000258435
chr12	121530658	121530999	12:121530658-121530999	ENSG00000089094
chr12	121534577	121534939	12:121534577-121534939	ENSG00000089094
chr12	121536268	121538136	12:121536268-121538136	ENSG00000089094
chr12	121557618	121558172	12:121557618-121558172	ENSG00000276045,ENSG00000252393,ENSG00000256742,ENSG00000089094
chr12	121579308	121579607	12:121579308-121579607	ENSG00000256742,ENSG00000089094
chr12	121580224	121580691	12:121580224-121580691	ENSG00000252393,ENSG00000256742,ENSG00000089094
chr12	121590035	121591283	12:121590035-121591283	ENSG00000276045,ENSG00000252393,ENSG00000256742,ENSG00000089094
chr12	121626120	121627768	12:121626120-121627768	ENSG00000276045,ENSG00000252393
chr12	121637312	121637829	12:121637312-121637829	ENSG00000276045,ENSG00000252393
chr12	121649671	121650146	12:121649671-121650146	ENSG00000276045,ENSG00000252393
chr12	121658610	121659063	12:121658610-121659063	ENSG00000139714
chr12	121663877	121664383	12:121663877-121664383	ENSG00000139714,ENSG00000276045,ENSG00000252393
chr12	121665128	121665343	12:121665128-121665343	ENSG00000139714
chr12	121671693	121672993	12:121671693-121672993	ENSG00000139714,ENSG00000276045,ENSG00000252393
chr12	121686830	121687421	12:121686830-121687421	ENSG00000286586
chr12	121711821	121713243	12:121711821-121713243	ENSG00000278084,ENSG00000188735
chr12	121773179	121773682	12:121773179-121773682	ENSG00000139725,ENSG00000188735
chr12	121776267	121776742	12:121776267-121776742	ENSG00000139725,ENSG00000188735
chr12	121782164	121782424	12:121782164-121782424	ENSG00000139725,ENSG00000188735
chr12	121789318	121790353	12:121789318-121790353	ENSG00000139718,ENSG00000274292,ENSG00000272849,ENSG00000212694,ENSG00000139725,ENSG00000188735
chr12	121793673	121794716	12:121793673-121794716	ENSG00000139718,ENSG00000274292,ENSG00000272849,ENSG00000212694,ENSG00000139725,ENSG00000188735
chr12	121800634	121801104	12:121800634-121801104	ENSG00000139718,ENSG00000274292,ENSG00000272849,ENSG00000212694,ENSG00000139725
chr12	121801793	121802099	12:121801793-121802099	ENSG00000139718,ENSG00000274292,ENSG00000272849,ENSG00000212694,ENSG00000139725
chr12	121802892	121803438	12:121802892-121803438	ENSG00000139718,ENSG00000274292,ENSG00000272849,ENSG00000212694,ENSG00000139725
chr12	121811685	121812543	12:121811685-121812543	ENSG00000278084,ENSG00000256811,ENSG00000158104,ENSG00000139718,ENSG00000274292,ENSG00000272849,ENSG00000212694,ENSG00000139725
chr12	121839320	121840010	12:121839320-121840010	ENSG00000239082,ENSG00000283389,ENSG00000256950,ENSG00000110801,ENSG00000287493,ENSG00000278084,ENSG00000256811,ENSG00000158104,ENSG00000139718,ENSG00000274292,ENSG00000272849,ENSG00000212694,ENSG00000139725
chr12	121888444	121889230	12:121888444-121889230	ENSG00000239082,ENSG00000283389,ENSG00000256950,ENSG00000110801,ENSG00000287493,ENSG00000278084,ENSG00000256811,ENSG00000158104,ENSG00000139718,ENSG00000274292,ENSG00000272849,ENSG00000212694
chr12	121918167	121918967	12:121918167-121918967	ENSG00000158023,ENSG00000239082,ENSG00000283389,ENSG00000256950,ENSG00000110801,ENSG00000278084,ENSG00000256811,ENSG00000158104
chr12	122004335	122004610	12:122004335-122004610	ENSG00000110987,ENSG00000158023
chr12	122006436	122006796	12:122006436-122006796	ENSG00000110987,ENSG00000255856,ENSG00000158023
chr12	122022070	122022848	12:122022070-122022848	ENSG00000110987,ENSG00000255856
chr12	122029224	122029455	12:122029224-122029455	ENSG00000110987,ENSG00000255856
chr12	122054388	122054753	12:122054388-122054753	ENSG00000175727,ENSG00000256546
chr12	122067925	122068395	12:122067925-122068395	ENSG00000175727,ENSG00000256546
chr12	122078267	122079292	12:122078267-122079292	ENSG00000175727,ENSG00000256546
chr12	122081722	122082056	12:122081722-122082056	ENSG00000175727
chr12	122099959	122100198	12:122099959-122100198	ENSG00000256546
chr12	122104998	122105220	12:122104998-122105220	-
chr12	122108470	122108947	12:122108470-122108947	-
chr12	122123169	122123610	12:122123169-122123610	ENSG00000175727,ENSG00000256546
chr12	122161761	122162005	12:122161761-122162005	ENSG00000204671,ENSG00000158113
chr12	122166563	122167351	12:122166563-122167351	ENSG00000204671,ENSG00000158113
chr12	122183040	122183483	12:122183040-122183483	ENSG00000204671,ENSG00000158113
chr12	122190956	122191265	12:122190956-122191265	ENSG00000176383,ENSG00000158113,ENSG00000175727
chr12	122203388	122204610	12:122203388-122204610	ENSG00000176383,ENSG00000158113
chr12	122225627	122226623	12:122225627-122226623	ENSG00000139719,ENSG00000256861,ENSG00000184047,ENSG00000284934
chr12	122227321	122227844	12:122227321-122227844	ENSG00000184047,ENSG00000284934
chr12	122244085	122245480	12:122244085-122245480	ENSG00000214760,ENSG00000139719,ENSG00000184047,ENSG00000284934
chr12	122265614	122267187	12:122265614-122267187	ENSG00000214760,ENSG00000130779,ENSG00000139719,ENSG00000256861
chr12	122393785	122394140	12:122393785-122394140	ENSG00000255972,ENSG00000252192,ENSG00000257097,ENSG00000214760,ENSG00000130779
chr12	122412544	122412990	12:122412544-122412990	ENSG00000257097,ENSG00000214760,ENSG00000130779
chr12	122421859	122423050	12:122421859-122423050	ENSG00000252192,ENSG00000257097,ENSG00000214760,ENSG00000130779
chr12	122453216	122453764	12:122453216-122453764	ENSG00000256249,ENSG00000274191,ENSG00000255972,ENSG00000252192,ENSG00000033030,ENSG00000257097,ENSG00000214760,ENSG00000130779
chr12	122500232	122501356	12:122500232-122501356	ENSG00000255972,ENSG00000184445,ENSG00000111011,ENSG00000275265,ENSG00000252192,ENSG00000033030,ENSG00000214760
chr12	122526619	122527469	12:122526619-122527469	ENSG00000255398,ENSG00000255972,ENSG00000184445,ENSG00000111011,ENSG00000275265,ENSG00000252192,ENSG00000033030,ENSG00000214760
chr12	122752401	122753252	12:122752401-122753252	ENSG00000130783,ENSG00000206914,ENSG00000139726,ENSG00000256044,ENSG00000196917,ENSG00000255398,ENSG00000182782,ENSG00000256249,ENSG00000274191,ENSG00000255972,ENSG00000184445,ENSG00000214760
chr12	122774143	122775396	12:122774143-122775396	ENSG00000130783,ENSG00000206914,ENSG00000139726,ENSG00000196917,ENSG00000255398,ENSG00000182782,ENSG00000256249,ENSG00000274191,ENSG00000255972
chr12	122793691	122794090	12:122793691-122794090	ENSG00000130783
chr12	122835321	122836968	12:122835321-122836968	ENSG00000130787
chr12	122860192	122860487	12:122860192-122860487	ENSG00000256152,ENSG00000130787
chr12	122865786	122866023	12:122865786-122866023	ENSG00000256152,ENSG00000139722,ENSG00000130787
chr12	122871884	122872350	12:122871884-122872350	ENSG00000280138,ENSG00000256152,ENSG00000139722,ENSG00000130787
chr12	122873899	122874397	12:122873899-122874397	ENSG00000280138,ENSG00000256152,ENSG00000139722,ENSG00000130787
chr12	122878330	122878619	12:122878330-122878619	ENSG00000280138,ENSG00000256152,ENSG00000139722
chr12	122880990	122881216	12:122880990-122881216	ENSG00000280138
chr12	122888127	122888862	12:122888127-122888862	ENSG00000280138,ENSG00000256152,ENSG00000139722,ENSG00000130787
chr12	122895852	122896523	12:122895852-122896523	ENSG00000280138,ENSG00000139722
chr12	122898465	122898954	12:122898465-122898954	ENSG00000280138,ENSG00000139722
chr12	122901687	122901945	12:122901687-122901945	ENSG00000139722
chr12	122942583	122942795	12:122942583-122942795	ENSG00000150967
chr12	122952383	122952716	12:122952383-122952716	ENSG00000150967,ENSG00000256152,ENSG00000130787
chr12	122966131	122966928	12:122966131-122966928	ENSG00000182196,ENSG00000256028,ENSG00000111325,ENSG00000150967
chr12	122974320	122975641	12:122974320-122975641	ENSG00000182196,ENSG00000256028,ENSG00000111325,ENSG00000150967
chr12	122980331	122981360	12:122980331-122981360	ENSG00000265526,ENSG00000182196,ENSG00000256028,ENSG00000111325,ENSG00000150967
chr12	123024882	123025265	12:123024882-123025265	ENSG00000265526
chr12	123043530	123044085	12:123043530-123044085	ENSG00000130921,ENSG00000280120,ENSG00000051825,ENSG00000280381,ENSG00000265526,ENSG00000182196
chr12	123075656	123076272	12:123075656-123076272	ENSG00000280381,ENSG00000251497,ENSG00000265526,ENSG00000090975
chr12	123076631	123076995	12:123076631-123076995	ENSG00000280381,ENSG00000251497,ENSG00000090975
chr12	123106756	123107385	12:123106756-123107385	ENSG00000280381,ENSG00000265526,ENSG00000090975
chr12	123111787	123112048	12:123111787-123112048	ENSG00000280381,ENSG00000090975
chr12	123115708	123115937	12:123115708-123115937	ENSG00000280381,ENSG00000090975
chr12	123120608	123121053	12:123120608-123121053	ENSG00000280381,ENSG00000265526,ENSG00000090975
chr12	123131706	123132422	12:123131706-123132422	ENSG00000280120,ENSG00000280381,ENSG00000265526,ENSG00000090975
chr12	123150511	123151575	12:123150511-123151575	ENSG00000280120,ENSG00000051825,ENSG00000280381,ENSG00000265526,ENSG00000090975,ENSG00000182196
chr12	123223061	123223695	12:123223061-123223695	ENSG00000207189,ENSG00000199845,ENSG00000269980,ENSG00000130921,ENSG00000051825,ENSG00000265526
chr12	123232824	123233714	12:123232824-123233714	ENSG00000130921,ENSG00000051825,ENSG00000265526
chr12	123242071	123242332	12:123242071-123242332	ENSG00000269980,ENSG00000130921,ENSG00000051825
chr12	123269547	123269773	12:123269547-123269773	ENSG00000199845,ENSG00000269980,ENSG00000111328
chr12	123270788	123272007	12:123270788-123272007	ENSG00000206897,ENSG00000284425,ENSG00000256092,ENSG00000207189,ENSG00000139697,ENSG00000199845,ENSG00000269980,ENSG00000111328
chr12	123364166	123365920	12:123364166-123365920	ENSG00000183955,ENSG00000284425,ENSG00000256092,ENSG00000207189,ENSG00000139697,ENSG00000199845
chr12	123383646	123384496	12:123383646-123384496	ENSG00000183955,ENSG00000284425,ENSG00000256092,ENSG00000207189,ENSG00000139697,ENSG00000199845
chr12	123388455	123390013	12:123388455-123390013	ENSG00000183955,ENSG00000284425,ENSG00000256092,ENSG00000207189,ENSG00000139697
chr12	123427082	123427685	12:123427082-123427685	ENSG00000278112,ENSG00000274427,ENSG00000150977,ENSG00000207189
chr12	123427907	123428234	12:123427907-123428234	ENSG00000150977,ENSG00000207189
chr12	123436016	123437104	12:123436016-123437104	ENSG00000278112,ENSG00000274427,ENSG00000184209,ENSG00000270445,ENSG00000150977,ENSG00000284425,ENSG00000256092,ENSG00000207189,ENSG00000139697
chr12	123448209	123448825	12:123448209-123448825	ENSG00000278112,ENSG00000274427,ENSG00000184209,ENSG00000270445,ENSG00000150977,ENSG00000207189,ENSG00000199845
chr12	123458050	123458874	12:123458050-123458874	ENSG00000278112,ENSG00000274427,ENSG00000184209,ENSG00000150977,ENSG00000207189
chr12	123474916	123475166	12:123474916-123475166	ENSG00000278112,ENSG00000274427,ENSG00000188026
chr12	123533398	123534396	12:123533398-123534396	ENSG00000206897,ENSG00000086598,ENSG00000266655,ENSG00000278112,ENSG00000274427,ENSG00000188026,ENSG00000207189,ENSG00000199845
chr12	123583936	123584964	12:123583936-123584964	ENSG00000206897,ENSG00000111364,ENSG00000086598,ENSG00000247373,ENSG00000278112,ENSG00000274427,ENSG00000188026,ENSG00000284425,ENSG00000256092,ENSG00000207189,ENSG00000139697,ENSG00000199845,ENSG00000111328
chr12	123601628	123602545	12:123601628-123602545	ENSG00000278861,ENSG00000279953,ENSG00000111358,ENSG00000111361,ENSG00000206897,ENSG00000111364,ENSG00000086598,ENSG00000247373,ENSG00000207189,ENSG00000199845
chr12	123633395	123634048	12:123633395-123634048	ENSG00000278861,ENSG00000279953,ENSG00000111358,ENSG00000111361,ENSG00000206897,ENSG00000111364,ENSG00000247373,ENSG00000207189
chr12	123670914	123671380	12:123670914-123671380	ENSG00000239215,ENSG00000286092,ENSG00000255839,ENSG00000168778,ENSG00000278861,ENSG00000279953,ENSG00000111358,ENSG00000206897
chr12	123711960	123712844	12:123711960-123712844	ENSG00000239215,ENSG00000286092,ENSG00000185344,ENSG00000255839,ENSG00000278861,ENSG00000279953
chr12	123742127	123742582	12:123742127-123742582	ENSG00000275389,ENSG00000280300,ENSG00000239215,ENSG00000286092,ENSG00000185344,ENSG00000278861,ENSG00000279953
chr12	123761881	123762532	12:123761881-123762532	ENSG00000275389,ENSG00000197653,ENSG00000280300,ENSG00000239215,ENSG00000286092,ENSG00000185344,ENSG00000278861
chr12	123767745	123767993	12:123767745-123767993	ENSG00000197653,ENSG00000280300
chr12	123931729	123932260	12:123931729-123932260	ENSG00000256596,ENSG00000275389,ENSG00000270048,ENSG00000270130,ENSG00000250091,ENSG00000119242,ENSG00000197653
chr12	123937693	123938622	12:123937693-123938622	ENSG00000256596,ENSG00000178882,ENSG00000274874,ENSG00000179195,ENSG00000270095,ENSG00000270061,ENSG00000269938,ENSG00000269997,ENSG00000270048,ENSG00000270130,ENSG00000250091,ENSG00000119242,ENSG00000197653
chr12	123971765	123973652	12:123971765-123973652	ENSG00000178882,ENSG00000274874,ENSG00000179195,ENSG00000270095,ENSG00000270061,ENSG00000269938,ENSG00000269997,ENSG00000270048,ENSG00000270130,ENSG00000119242
chr12	124006457	124006795	12:124006457-124006795	ENSG00000256596,ENSG00000275389,ENSG00000256827,ENSG00000179195,ENSG00000270048,ENSG00000270130
chr12	124388887	124389554	12:124388887-124389554	ENSG00000275967,ENSG00000255965,ENSG00000214650,ENSG00000279527,ENSG00000279071,ENSG00000196498,ENSG00000256596,ENSG00000275389
chr12	124391821	124392065	12:124391821-124392065	ENSG00000255965,ENSG00000196498
chr12	124423827	124424196	12:124423827-124424196	ENSG00000275967,ENSG00000214650,ENSG00000279527,ENSG00000279071,ENSG00000279121,ENSG00000196498,ENSG00000256596,ENSG00000275389
chr12	124453339	124453975	12:124453339-124453975	ENSG00000275967,ENSG00000214650,ENSG00000279527,ENSG00000279071,ENSG00000279121,ENSG00000279334,ENSG00000287242,ENSG00000265345,ENSG00000196498,ENSG00000256596,ENSG00000275389
chr12	124456930	124457625	12:124456930-124457625	ENSG00000214650
chr12	124466094	124466745	12:124466094-124466745	ENSG00000275967,ENSG00000214650,ENSG00000279527,ENSG00000279071,ENSG00000279121,ENSG00000280097,ENSG00000287242,ENSG00000150991,ENSG00000265345,ENSG00000241129,ENSG00000139364,ENSG00000279462,ENSG00000196498,ENSG00000256596,ENSG00000275389
chr12	124480325	124480815	12:124480325-124480815	ENSG00000275967,ENSG00000214650,ENSG00000279527,ENSG00000279071,ENSG00000279121,ENSG00000196498,ENSG00000256596
chr12	124545718	124546327	12:124545718-124546327	ENSG00000214650,ENSG00000279527,ENSG00000279071,ENSG00000280354,ENSG00000279121,ENSG00000279334
chr12	124566232	124568172	12:124566232-124568172	ENSG00000275967,ENSG00000214650,ENSG00000279527,ENSG00000279071,ENSG00000279121,ENSG00000279334,ENSG00000280097,ENSG00000278973,ENSG00000280444,ENSG00000279931,ENSG00000196498
chr12	124608932	124609531	12:124608932-124609531	ENSG00000275967,ENSG00000214650,ENSG00000279527,ENSG00000279071,ENSG00000279121,ENSG00000279334,ENSG00000280097,ENSG00000278973,ENSG00000280444,ENSG00000279087,ENSG00000279931,ENSG00000287242,ENSG00000139364,ENSG00000279462,ENSG00000280125,ENSG00000286209,ENSG00000280415,ENSG00000249267,ENSG00000256596,ENSG00000275389
chr12	124636240	124636466	12:124636240-124636466	ENSG00000280097,ENSG00000278973,ENSG00000280444,ENSG00000279087
chr12	124646412	124646803	12:124646412-124646803	ENSG00000279527,ENSG00000280097,ENSG00000278973,ENSG00000280444,ENSG00000279087,ENSG00000256596,ENSG00000275389
chr12	124687923	124688204	12:124687923-124688204	ENSG00000278973,ENSG00000280444,ENSG00000279931
chr12	124694363	124694658	12:124694363-124694658	ENSG00000275967,ENSG00000214650,ENSG00000279527,ENSG00000279071,ENSG00000279121,ENSG00000280097,ENSG00000278973,ENSG00000280444,ENSG00000279931,ENSG00000279462,ENSG00000256596,ENSG00000275389
chr12	124713359	124714183	12:124713359-124714183	ENSG00000275967,ENSG00000214650,ENSG00000279527,ENSG00000279071,ENSG00000279121,ENSG00000280097,ENSG00000278973,ENSG00000280444,ENSG00000279931,ENSG00000287242,ENSG00000150991,ENSG00000265345,ENSG00000279462,ENSG00000280125,ENSG00000271184,ENSG00000256596,ENSG00000275389
chr12	124736024	124736456	12:124736024-124736456	ENSG00000275967,ENSG00000279931,ENSG00000287242,ENSG00000256596,ENSG00000275389
chr12	124755099	124755878	12:124755099-124755878	ENSG00000275967,ENSG00000214650,ENSG00000279527,ENSG00000279071,ENSG00000279121,ENSG00000279931,ENSG00000287242,ENSG00000265345,ENSG00000256596,ENSG00000275389
chr12	124766981	124767369	12:124766981-124767369	ENSG00000275967,ENSG00000214650,ENSG00000279527,ENSG00000279071,ENSG00000279121,ENSG00000279931,ENSG00000287242,ENSG00000150991,ENSG00000265345,ENSG00000256596,ENSG00000275389
chr12	124771985	124772254	12:124771985-124772254	ENSG00000275967,ENSG00000287242,ENSG00000150991,ENSG00000256596,ENSG00000275389
chr12	124774529	124775100	12:124774529-124775100	ENSG00000275967,ENSG00000279527,ENSG00000287242,ENSG00000150991,ENSG00000265345,ENSG00000256596,ENSG00000275389
chr12	124863224	124864157	12:124863224-124864157	ENSG00000073060,ENSG00000287242,ENSG00000252008,ENSG00000150991,ENSG00000265345,ENSG00000241129
chr12	124898520	124898978	12:124898520-124898978	ENSG00000073060,ENSG00000287242,ENSG00000252008,ENSG00000150991,ENSG00000265345,ENSG00000241129
chr12	124906682	124907096	12:124906682-124907096	-
chr12	124911927	124912892	12:124911927-124912892	-
chr12	124914033	124914425	12:124914033-124914425	-
chr12	124914656	124915068	12:124914656-124915068	-
chr12	124917176	124917795	12:124917176-124917795	-
chr12	124921357	124921565	12:124921357-124921565	-
chr12	124927225	124928399	12:124927225-124928399	-
chr12	124939173	124940222	12:124939173-124940222	-
chr12	124940520	124941036	12:124940520-124941036	-
chr12	124988898	124989295	12:124988898-124989295	ENSG00000150991,ENSG00000265345,ENSG00000241129,ENSG00000150990,ENSG00000184992,ENSG00000280634,ENSG00000279233,ENSG00000256814,ENSG00000287240,ENSG00000280117,ENSG00000139364
chr12	124992913	124994358	12:124992913-124994358	ENSG00000150991,ENSG00000265345,ENSG00000241129,ENSG00000150990,ENSG00000184992,ENSG00000280634,ENSG00000279233,ENSG00000256814,ENSG00000287240,ENSG00000280117,ENSG00000139364
chr12	125049286	125050153	12:125049286-125050153	ENSG00000150991,ENSG00000265345,ENSG00000241129,ENSG00000150990,ENSG00000184992,ENSG00000280634,ENSG00000256093,ENSG00000081760,ENSG00000279233,ENSG00000256814,ENSG00000287240,ENSG00000280117,ENSG00000139364,ENSG00000279462,ENSG00000280125,ENSG00000286209,ENSG00000280415,ENSG00000271184,ENSG00000249267,ENSG00000275212,ENSG00000284848,ENSG00000280364,ENSG00000280398,ENSG00000280272,ENSG00000286386,ENSG00000255595,ENSG00000256125,ENSG00000256310,ENSG00000275389
chr12	125064994	125065876	12:125064994-125065876	ENSG00000150991,ENSG00000265345,ENSG00000241129,ENSG00000280634,ENSG00000256093,ENSG00000081760,ENSG00000279233,ENSG00000256814,ENSG00000287240,ENSG00000280117,ENSG00000139364,ENSG00000279462,ENSG00000280125,ENSG00000286209,ENSG00000280415,ENSG00000271184,ENSG00000249267,ENSG00000275212,ENSG00000284848,ENSG00000280364,ENSG00000280398,ENSG00000280272,ENSG00000286386,ENSG00000214043
chr12	126588708	126588916	12:126588708-126588916	ENSG00000139364,ENSG00000279462,ENSG00000280125,ENSG00000286209,ENSG00000280415,ENSG00000271184,ENSG00000249267,ENSG00000275212,ENSG00000284848,ENSG00000280364,ENSG00000280398,ENSG00000280272,ENSG00000286386,ENSG00000255595,ENSG00000256494,ENSG00000214043,ENSG00000256125,ENSG00000255853,ENSG00000256310,ENSG00000256732,ENSG00000255900,ENSG00000255944,ENSG00000278866,ENSG00000279171,ENSG00000255998
chr12	126708532	126708967	12:126708532-126708967	ENSG00000279462,ENSG00000280125,ENSG00000286209,ENSG00000280415,ENSG00000271184,ENSG00000249267,ENSG00000275212,ENSG00000284848,ENSG00000280364,ENSG00000280398,ENSG00000280272,ENSG00000286386,ENSG00000255595,ENSG00000256494,ENSG00000214043,ENSG00000256125,ENSG00000255853,ENSG00000256310,ENSG00000256732,ENSG00000255900,ENSG00000255944,ENSG00000278866,ENSG00000279171,ENSG00000255998,ENSG00000189238
chr12	126747640	126747951	12:126747640-126747951	ENSG00000284848,ENSG00000280364,ENSG00000280272,ENSG00000256494,ENSG00000214043,ENSG00000256125,ENSG00000256732,ENSG00000255944,ENSG00000278866,ENSG00000279171,ENSG00000255998,ENSG00000189238
chr12	126763464	126763831	12:126763464-126763831	ENSG00000139364,ENSG00000279462,ENSG00000280125,ENSG00000286209,ENSG00000280415,ENSG00000271184,ENSG00000249267,ENSG00000275212,ENSG00000284848,ENSG00000280364,ENSG00000280398,ENSG00000280272,ENSG00000286386,ENSG00000255595,ENSG00000256494,ENSG00000214043,ENSG00000256125,ENSG00000255853,ENSG00000256310,ENSG00000256732,ENSG00000255900,ENSG00000255944,ENSG00000278866,ENSG00000279171,ENSG00000255998,ENSG00000189238,ENSG00000256128,ENSG00000257021
chr12	126768551	126768925	12:126768551-126768925	ENSG00000280125,ENSG00000249267,ENSG00000275212,ENSG00000284848,ENSG00000256494,ENSG00000214043,ENSG00000256125,ENSG00000255853,ENSG00000256732,ENSG00000255944,ENSG00000278866,ENSG00000279171,ENSG00000255998,ENSG00000189238,ENSG00000256128,ENSG00000257021
chr12	126772134	126772770	12:126772134-126772770	ENSG00000139364,ENSG00000280125,ENSG00000286209,ENSG00000280415,ENSG00000271184,ENSG00000249267,ENSG00000275212,ENSG00000284848,ENSG00000280364,ENSG00000280398,ENSG00000280272,ENSG00000286386,ENSG00000255595,ENSG00000256494,ENSG00000214043,ENSG00000256125,ENSG00000255853,ENSG00000256310,ENSG00000256732,ENSG00000255900,ENSG00000255944,ENSG00000278866,ENSG00000279171,ENSG00000255998,ENSG00000189238,ENSG00000256128,ENSG00000255923,ENSG00000257021
chr12	126874377	126874668	12:126874377-126874668	ENSG00000139364,ENSG00000286209,ENSG00000280415,ENSG00000271184,ENSG00000249267,ENSG00000275212,ENSG00000284848,ENSG00000280364,ENSG00000280398,ENSG00000280272,ENSG00000214043,ENSG00000256125,ENSG00000255923,ENSG00000249873,ENSG00000256286,ENSG00000257021
chr12	127083238	127083746	12:127083238-127083746	ENSG00000139364,ENSG00000279462,ENSG00000280125,ENSG00000286209,ENSG00000280415,ENSG00000271184,ENSG00000249267,ENSG00000275212,ENSG00000284848,ENSG00000280364,ENSG00000280398,ENSG00000280272,ENSG00000286386,ENSG00000255595,ENSG00000256494,ENSG00000214043,ENSG00000256125,ENSG00000255853,ENSG00000256310,ENSG00000278866,ENSG00000279171,ENSG00000257021,ENSG00000249345,ENSG00000286016,ENSG00000256496,ENSG00000253089,ENSG00000256362,ENSG00000256502,ENSG00000287365,ENSG00000279952,ENSG00000287112,ENSG00000286922,ENSG00000199584,ENSG00000257035,ENSG00000288523,ENSG00000286662,ENSG00000256193,ENSG00000256551,ENSG00000256659,ENSG00000276487
chr12	127145896	127146656	12:127145896-127146656	ENSG00000280125,ENSG00000286209,ENSG00000280415,ENSG00000271184,ENSG00000249267,ENSG00000275212,ENSG00000284848,ENSG00000280364,ENSG00000280398,ENSG00000280272,ENSG00000286386,ENSG00000255595,ENSG00000256494,ENSG00000214043,ENSG00000256125,ENSG00000255853,ENSG00000257021,ENSG00000249345,ENSG00000286016,ENSG00000256001,ENSG00000286791,ENSG00000278266,ENSG00000256496,ENSG00000253089,ENSG00000256362,ENSG00000256502,ENSG00000287365
chr12	127162910	127163416	12:127162910-127163416	ENSG00000280125,ENSG00000271184,ENSG00000249267,ENSG00000275212,ENSG00000280364,ENSG00000280398,ENSG00000280272,ENSG00000286386,ENSG00000255595,ENSG00000214043,ENSG00000256125,ENSG00000257021,ENSG00000249345,ENSG00000286016,ENSG00000256001,ENSG00000286791,ENSG00000278266,ENSG00000287339,ENSG00000256496,ENSG00000253089,ENSG00000256362,ENSG00000256502,ENSG00000287365
chr12	127165941	127166609	12:127165941-127166609	ENSG00000279233,ENSG00000256814,ENSG00000287240,ENSG00000280117,ENSG00000139364,ENSG00000279462,ENSG00000280125,ENSG00000286209,ENSG00000280415,ENSG00000271184,ENSG00000249267,ENSG00000275212,ENSG00000284848,ENSG00000280364,ENSG00000280398,ENSG00000280272,ENSG00000286386,ENSG00000255595,ENSG00000256494,ENSG00000214043,ENSG00000256125,ENSG00000255853,ENSG00000256310,ENSG00000255900,ENSG00000278866,ENSG00000279171,ENSG00000255923,ENSG00000257021,ENSG00000249345,ENSG00000286016,ENSG00000256001,ENSG00000286791,ENSG00000278266,ENSG00000287339,ENSG00000256496,ENSG00000253089,ENSG00000256362,ENSG00000256502,ENSG00000280024,ENSG00000287365,ENSG00000279952,ENSG00000287112,ENSG00000286922,ENSG00000255945,ENSG00000199584,ENSG00000257035,ENSG00000256022,ENSG00000288523,ENSG00000286662,ENSG00000279475,ENSG00000256193,ENSG00000256971,ENSG00000287311,ENSG00000256551,ENSG00000256659,ENSG00000276487
chr12	127280787	127281010	12:127280787-127281010	ENSG00000286209,ENSG00000280415,ENSG00000275212,ENSG00000284848,ENSG00000280364,ENSG00000286386,ENSG00000214043,ENSG00000257021,ENSG00000256292,ENSG00000256496,ENSG00000253089,ENSG00000256362,ENSG00000256502,ENSG00000287365,ENSG00000279952,ENSG00000286922,ENSG00000288523
chr12	127381213	127381446	12:127381213-127381446	ENSG00000139364,ENSG00000279462,ENSG00000280125,ENSG00000271184,ENSG00000249267,ENSG00000275212,ENSG00000284848,ENSG00000280364,ENSG00000280398,ENSG00000280272,ENSG00000286386,ENSG00000255595,ENSG00000256494,ENSG00000214043,ENSG00000256125,ENSG00000255853,ENSG00000256310,ENSG00000257021,ENSG00000256496,ENSG00000253089,ENSG00000256362,ENSG00000256502,ENSG00000280024,ENSG00000287365,ENSG00000279952,ENSG00000287112,ENSG00000286922,ENSG00000199584,ENSG00000257035,ENSG00000256022,ENSG00000286662,ENSG00000256193
chr12	127559567	127560119	12:127559567-127560119	ENSG00000256814,ENSG00000139364,ENSG00000279462,ENSG00000280125,ENSG00000286209,ENSG00000280415,ENSG00000271184,ENSG00000249267,ENSG00000275212,ENSG00000284848,ENSG00000280364,ENSG00000280398,ENSG00000280272,ENSG00000286386,ENSG00000255595,ENSG00000256494,ENSG00000214043,ENSG00000256125,ENSG00000255853,ENSG00000256310,ENSG00000255900,ENSG00000278866,ENSG00000279171,ENSG00000257021,ENSG00000256496,ENSG00000253089,ENSG00000256362,ENSG00000256502,ENSG00000287365,ENSG00000279952,ENSG00000287112,ENSG00000286922,ENSG00000287622,ENSG00000255945,ENSG00000199584,ENSG00000257035,ENSG00000256022,ENSG00000288523,ENSG00000286662,ENSG00000279475,ENSG00000256193,ENSG00000256971,ENSG00000287311,ENSG00000256551,ENSG00000256659,ENSG00000276487
chr12	127866267	127866477	12:127866267-127866477	ENSG00000280125,ENSG00000286209,ENSG00000280415,ENSG00000284848,ENSG00000280364,ENSG00000286386,ENSG00000255595,ENSG00000214043,ENSG00000256125,ENSG00000287365,ENSG00000199584,ENSG00000257035,ENSG00000256022,ENSG00000288523,ENSG00000286662,ENSG00000279475,ENSG00000255757,ENSG00000256597,ENSG00000256193,ENSG00000256971,ENSG00000256643,ENSG00000287311,ENSG00000256551,ENSG00000256659,ENSG00000276487
chr12	128042016	128042311	12:128042016-128042311	ENSG00000288523,ENSG00000286662,ENSG00000279475,ENSG00000256193,ENSG00000256971,ENSG00000256643,ENSG00000287311,ENSG00000256551,ENSG00000256659,ENSG00000276487,ENSG00000265061
chr12	128388596	128389000	12:128388596-128389000	ENSG00000271184,ENSG00000249267,ENSG00000275212,ENSG00000284848,ENSG00000280364,ENSG00000280398,ENSG00000280272,ENSG00000286386,ENSG00000255595,ENSG00000256494,ENSG00000214043,ENSG00000256125,ENSG00000255853,ENSG00000257021,ENSG00000256496,ENSG00000253089,ENSG00000256362,ENSG00000256502,ENSG00000287365,ENSG00000279952,ENSG00000287112,ENSG00000286922,ENSG00000199584,ENSG00000257035,ENSG00000256022,ENSG00000288523,ENSG00000286662,ENSG00000279475,ENSG00000256597,ENSG00000256193,ENSG00000256971,ENSG00000256643,ENSG00000287311,ENSG00000256551,ENSG00000256659,ENSG00000276487,ENSG00000265061,ENSG00000181234,ENSG00000279180,ENSG00000265635,ENSG00000257025,ENSG00000256630,ENSG00000151952,ENSG00000249196,ENSG00000277217,ENSG00000256699,ENSG00000280051,ENSG00000256085,ENSG00000286246,ENSG00000256137,ENSG00000286394,ENSG00000280196,ENSG00000251536,ENSG00000261650,ENSG00000214039,ENSG00000256298,ENSG00000279193,ENSG00000276122,ENSG00000250208,ENSG00000280405,ENSG00000111432,ENSG00000242963,ENSG00000259862,ENSG00000125207,ENSG00000279343,ENSG00000279478,ENSG00000279905,ENSG00000256064
chr12	128543051	128543395	12:128543051-128543395	ENSG00000256551,ENSG00000256659,ENSG00000276487,ENSG00000265061,ENSG00000181234,ENSG00000279180,ENSG00000256630,ENSG00000256581,ENSG00000280051,ENSG00000256085,ENSG00000286246,ENSG00000256137,ENSG00000286394,ENSG00000251536
chr12	128570150	128570763	12:128570150-128570763	ENSG00000284848,ENSG00000280364,ENSG00000280398,ENSG00000280272,ENSG00000256494,ENSG00000214043,ENSG00000256125,ENSG00000287365,ENSG00000279952,ENSG00000287112,ENSG00000199584,ENSG00000257035,ENSG00000256022,ENSG00000288523,ENSG00000286662,ENSG00000279475,ENSG00000256193,ENSG00000256971,ENSG00000287311,ENSG00000256551,ENSG00000256659,ENSG00000276487,ENSG00000265061,ENSG00000181234,ENSG00000279180,ENSG00000265635,ENSG00000256630,ENSG00000256581,ENSG00000151952,ENSG00000249196,ENSG00000277217,ENSG00000256699,ENSG00000280051,ENSG00000256085,ENSG00000286246,ENSG00000256137,ENSG00000286394,ENSG00000280196,ENSG00000251536,ENSG00000276122,ENSG00000250208,ENSG00000280405,ENSG00000111432,ENSG00000242963,ENSG00000259862,ENSG00000125207,ENSG00000279343,ENSG00000279478,ENSG00000279146,ENSG00000279905,ENSG00000256064
chr12	128693131	128693469	12:128693131-128693469	ENSG00000255595,ENSG00000256494,ENSG00000214043,ENSG00000255853,ENSG00000287365,ENSG00000279952,ENSG00000287112,ENSG00000257035,ENSG00000256022,ENSG00000288523,ENSG00000286662,ENSG00000279475,ENSG00000256193,ENSG00000256971,ENSG00000287311,ENSG00000256551,ENSG00000256659,ENSG00000276487,ENSG00000265061,ENSG00000181234,ENSG00000279180,ENSG00000265635,ENSG00000256630,ENSG00000256581,ENSG00000151952,ENSG00000249196,ENSG00000277217,ENSG00000256699,ENSG00000280051,ENSG00000256085,ENSG00000286246,ENSG00000256137,ENSG00000286394,ENSG00000280196,ENSG00000251536,ENSG00000261650,ENSG00000214039,ENSG00000276122,ENSG00000250208,ENSG00000280405,ENSG00000111432,ENSG00000242963,ENSG00000259862,ENSG00000125207,ENSG00000279478,ENSG00000060709,ENSG00000279146,ENSG00000279905,ENSG00000256064
chr12	128708276	128708641	12:128708276-128708641	ENSG00000256551,ENSG00000256659,ENSG00000265061,ENSG00000279180,ENSG00000256630,ENSG00000151952,ENSG00000249196,ENSG00000256699,ENSG00000280051,ENSG00000256085,ENSG00000256137,ENSG00000286394,ENSG00000280196,ENSG00000251536
chr12	128737483	128737795	12:128737483-128737795	ENSG00000276487,ENSG00000265061,ENSG00000256581,ENSG00000151952,ENSG00000249196,ENSG00000277217,ENSG00000256699,ENSG00000280051,ENSG00000256085,ENSG00000286246,ENSG00000256137,ENSG00000286394,ENSG00000280196
chr12	128745891	128746532	12:128745891-128746532	ENSG00000257035,ENSG00000288523,ENSG00000286662,ENSG00000279475,ENSG00000256193,ENSG00000256971,ENSG00000287311,ENSG00000256551,ENSG00000256659,ENSG00000276487,ENSG00000265061,ENSG00000181234,ENSG00000279180,ENSG00000265635,ENSG00000256630,ENSG00000255838,ENSG00000256581,ENSG00000151952,ENSG00000249196,ENSG00000277217,ENSG00000256699,ENSG00000280051,ENSG00000256085,ENSG00000286246,ENSG00000256137,ENSG00000286394,ENSG00000280196,ENSG00000251536,ENSG00000261650,ENSG00000276122,ENSG00000250208,ENSG00000280405,ENSG00000111432,ENSG00000242963,ENSG00000259862,ENSG00000125207,ENSG00000279343,ENSG00000279478,ENSG00000256064
chr12	128763488	128763909	12:128763488-128763909	ENSG00000255595,ENSG00000256494,ENSG00000256362,ENSG00000256502,ENSG00000287365,ENSG00000257035,ENSG00000256022,ENSG00000288523,ENSG00000286662,ENSG00000279475,ENSG00000256193,ENSG00000256971,ENSG00000287311,ENSG00000256551,ENSG00000256659,ENSG00000276487,ENSG00000265061,ENSG00000181234,ENSG00000279180,ENSG00000265635,ENSG00000256630,ENSG00000255838,ENSG00000256581,ENSG00000151952,ENSG00000249196,ENSG00000277217,ENSG00000256699,ENSG00000280051,ENSG00000256085,ENSG00000286246,ENSG00000256137,ENSG00000286394,ENSG00000280196,ENSG00000251536,ENSG00000261650,ENSG00000214039,ENSG00000256298,ENSG00000276122,ENSG00000250208,ENSG00000280405,ENSG00000111432,ENSG00000242963,ENSG00000259862,ENSG00000125207,ENSG00000279343,ENSG00000279478,ENSG00000060709,ENSG00000279146,ENSG00000279905,ENSG00000256064
chr12	128782779	128783728	12:128782779-128783728	ENSG00000288523,ENSG00000256193,ENSG00000287311,ENSG00000256551,ENSG00000256659,ENSG00000276487,ENSG00000265061,ENSG00000181234,ENSG00000265635,ENSG00000256630,ENSG00000255838,ENSG00000256581,ENSG00000151952,ENSG00000249196,ENSG00000277217,ENSG00000256699,ENSG00000280051,ENSG00000256085,ENSG00000286246,ENSG00000256137,ENSG00000286394,ENSG00000280196,ENSG00000251536,ENSG00000261650,ENSG00000214039,ENSG00000276122,ENSG00000250208,ENSG00000280405,ENSG00000111432,ENSG00000242963,ENSG00000259862,ENSG00000125207,ENSG00000279343
chr12	128794724	128795179	12:128794724-128795179	ENSG00000265061,ENSG00000151952,ENSG00000249196,ENSG00000277217,ENSG00000256085,ENSG00000280196
chr12	128796096	128796933	12:128796096-128796933	ENSG00000288523,ENSG00000276487,ENSG00000265061,ENSG00000256630,ENSG00000139370,ENSG00000279500,ENSG00000255838,ENSG00000256581,ENSG00000151952,ENSG00000249196,ENSG00000277217,ENSG00000256699,ENSG00000280051,ENSG00000256085,ENSG00000286246,ENSG00000256137,ENSG00000286394,ENSG00000280196,ENSG00000251536,ENSG00000279146
chr12	128810244	128810882	12:128810244-128810882	ENSG00000139370,ENSG00000279500
chr12	128811536	128812079	12:128811536-128812079	ENSG00000139370,ENSG00000279500
chr12	128817565	128818008	12:128817565-128818008	ENSG00000139370,ENSG00000279500
chr12	128823391	128824419	12:128823391-128824419	ENSG00000139370,ENSG00000279500,ENSG00000274695,ENSG00000255838,ENSG00000151952,ENSG00000249196,ENSG00000256699,ENSG00000256137,ENSG00000286394
chr12	128829803	128830856	12:128829803-128830856	ENSG00000274695,ENSG00000151948
chr12	128844216	128845370	12:128844216-128845370	ENSG00000151948
chr12	128846098	128846543	12:128846098-128846543	ENSG00000151948
chr12	128914879	128915412	12:128914879-128915412	ENSG00000255595,ENSG00000256310,ENSG00000287112,ENSG00000286922,ENSG00000286662,ENSG00000256193,ENSG00000256971,ENSG00000287311,ENSG00000256551,ENSG00000256659,ENSG00000276487,ENSG00000265061,ENSG00000279180,ENSG00000255838,ENSG00000256581,ENSG00000151952,ENSG00000249196,ENSG00000277217,ENSG00000256699,ENSG00000280051,ENSG00000256085,ENSG00000286246,ENSG00000256137,ENSG00000286394,ENSG00000280196,ENSG00000251536,ENSG00000261650,ENSG00000214039,ENSG00000276122,ENSG00000250208,ENSG00000280405,ENSG00000111432,ENSG00000242963,ENSG00000259862,ENSG00000125207,ENSG00000279343,ENSG00000279478
chr12	128969533	128969986	12:128969533-128969986	ENSG00000276487,ENSG00000255838,ENSG00000256581,ENSG00000151952,ENSG00000249196,ENSG00000277217,ENSG00000256699,ENSG00000280051,ENSG00000256085,ENSG00000286246,ENSG00000256137,ENSG00000286394,ENSG00000280196,ENSG00000251536
chr12	130086285	130086531	12:130086285-130086531	ENSG00000256137,ENSG00000286394,ENSG00000280196,ENSG00000251536,ENSG00000261650,ENSG00000214039,ENSG00000256298,ENSG00000256906,ENSG00000279193,ENSG00000276122,ENSG00000250208,ENSG00000280405,ENSG00000111432,ENSG00000242963,ENSG00000259862,ENSG00000125207,ENSG00000279343,ENSG00000279478,ENSG00000060709,ENSG00000279146,ENSG00000279905,ENSG00000256064
chr12	130386427	130387679	12:130386427-130387679	-
chr12	130748091	130748400	12:130748091-130748400	ENSG00000261650,ENSG00000214039,ENSG00000256298,ENSG00000276122,ENSG00000250208,ENSG00000280405,ENSG00000111432,ENSG00000242963,ENSG00000259862,ENSG00000125207,ENSG00000279343,ENSG00000279478,ENSG00000060709,ENSG00000256204,ENSG00000280200,ENSG00000279976,ENSG00000279940,ENSG00000256343,ENSG00000279146,ENSG00000279905,ENSG00000256064
chr12	130761652	130762054	12:130761652-130762054	ENSG00000261650,ENSG00000214039,ENSG00000256298,ENSG00000125207,ENSG00000279343,ENSG00000279478,ENSG00000060709,ENSG00000206850,ENSG00000279650,ENSG00000256343,ENSG00000279146,ENSG00000279905,ENSG00000256064
chr12	130775955	130776740	12:130775955-130776740	ENSG00000279343,ENSG00000279478,ENSG00000060709,ENSG00000256204,ENSG00000280200,ENSG00000279650,ENSG00000256343,ENSG00000279146,ENSG00000279905,ENSG00000256064
chr12	130796975	130797582	12:130796975-130797582	ENSG00000261650,ENSG00000214039,ENSG00000279193,ENSG00000276122,ENSG00000250208,ENSG00000280405,ENSG00000111432,ENSG00000242963,ENSG00000259862,ENSG00000125207,ENSG00000279343,ENSG00000279478,ENSG00000060709,ENSG00000256484,ENSG00000287792,ENSG00000280217,ENSG00000204603,ENSG00000256151,ENSG00000280002,ENSG00000279581,ENSG00000256204,ENSG00000280200,ENSG00000279976,ENSG00000279940,ENSG00000206850,ENSG00000256299,ENSG00000256250,ENSG00000111450,ENSG00000279650,ENSG00000256343,ENSG00000279146,ENSG00000279905,ENSG00000256064
chr12	130818683	130819391	12:130818683-130819391	ENSG00000261650,ENSG00000214039,ENSG00000256298,ENSG00000276122,ENSG00000250208,ENSG00000280405,ENSG00000111432,ENSG00000242963,ENSG00000259862,ENSG00000125207,ENSG00000279343,ENSG00000279478,ENSG00000060709,ENSG00000256484,ENSG00000204603,ENSG00000279128,ENSG00000256151,ENSG00000280002,ENSG00000279581,ENSG00000256204,ENSG00000280200,ENSG00000279976,ENSG00000279940,ENSG00000206850,ENSG00000132341,ENSG00000222438,ENSG00000256299,ENSG00000256250,ENSG00000111450,ENSG00000256343,ENSG00000279146,ENSG00000279905,ENSG00000256064
chr12	130825937	130826553	12:130825937-130826553	ENSG00000259862,ENSG00000125207,ENSG00000279343,ENSG00000279478,ENSG00000060709,ENSG00000280217,ENSG00000204603,ENSG00000279128,ENSG00000256151,ENSG00000280002,ENSG00000279581,ENSG00000256204,ENSG00000280200,ENSG00000279976,ENSG00000279940,ENSG00000206850,ENSG00000132341,ENSG00000222438,ENSG00000256299,ENSG00000256250,ENSG00000111450,ENSG00000256343,ENSG00000279146,ENSG00000279905,ENSG00000256064
chr12	130838292	130839802	12:130838292-130839802	ENSG00000279343,ENSG00000060709,ENSG00000279128,ENSG00000256151,ENSG00000280002,ENSG00000279581,ENSG00000256204,ENSG00000280200,ENSG00000279976,ENSG00000279940,ENSG00000206850,ENSG00000132341,ENSG00000222438,ENSG00000111450,ENSG00000256343,ENSG00000279146,ENSG00000256064
chr12	130868409	130868835	12:130868409-130868835	ENSG00000206850,ENSG00000132341,ENSG00000222438
chr12	130870950	130872699	12:130870950-130872699	ENSG00000256151,ENSG00000280002,ENSG00000279581,ENSG00000256204,ENSG00000280200,ENSG00000279976,ENSG00000279940,ENSG00000206850,ENSG00000132341,ENSG00000222438
chr12	130880194	130880825	12:130880194-130880825	ENSG00000279128,ENSG00000256151,ENSG00000280002,ENSG00000279581,ENSG00000256204,ENSG00000280200,ENSG00000279976,ENSG00000279940,ENSG00000206850,ENSG00000132341
chr12	131035366	131035616	12:131035366-131035616	ENSG00000280217,ENSG00000256810,ENSG00000279993,ENSG00000279128,ENSG00000256151,ENSG00000280002,ENSG00000279581,ENSG00000256204,ENSG00000280200,ENSG00000279976,ENSG00000279940
chr12	131105721	131106353	12:131105721-131106353	ENSG00000259862,ENSG00000279343,ENSG00000279478,ENSG00000060709,ENSG00000255933,ENSG00000279388,ENSG00000287136,ENSG00000275232,ENSG00000280319,ENSG00000256484,ENSG00000287792,ENSG00000230294,ENSG00000286462,ENSG00000280217,ENSG00000204603,ENSG00000279993,ENSG00000279128,ENSG00000256151,ENSG00000280002,ENSG00000279581,ENSG00000256204,ENSG00000280200,ENSG00000279976,ENSG00000279940,ENSG00000111452,ENSG00000206850,ENSG00000256343,ENSG00000279146,ENSG00000279905
chr12	131128820	131129538	12:131128820-131129538	ENSG00000287136,ENSG00000275232,ENSG00000280319,ENSG00000256484,ENSG00000287792,ENSG00000230294,ENSG00000280217,ENSG00000204603,ENSG00000279993,ENSG00000279128,ENSG00000256151,ENSG00000280002,ENSG00000279581,ENSG00000256204,ENSG00000280200,ENSG00000279976,ENSG00000279940,ENSG00000111452,ENSG00000206850
chr12	131298630	131299130	12:131298630-131299130	ENSG00000286246,ENSG00000243499,ENSG00000249926,ENSG00000212154,ENSG00000256424,ENSG00000287136,ENSG00000275232,ENSG00000280319,ENSG00000256484,ENSG00000287792,ENSG00000230294,ENSG00000286462,ENSG00000212251,ENSG00000248703,ENSG00000279746,ENSG00000226356,ENSG00000280217,ENSG00000256151,ENSG00000280002
chr12	131511389	131511779	12:131511389-131511779	ENSG00000250208,ENSG00000111432,ENSG00000242963,ENSG00000259862,ENSG00000279343,ENSG00000279478,ENSG00000060709,ENSG00000208892,ENSG00000255933,ENSG00000279153,ENSG00000279388,ENSG00000256209,ENSG00000287136,ENSG00000275232,ENSG00000280319,ENSG00000256484,ENSG00000287792,ENSG00000230294,ENSG00000286462,ENSG00000280217,ENSG00000204603,ENSG00000279128,ENSG00000256151,ENSG00000280002,ENSG00000279581,ENSG00000256204,ENSG00000280200,ENSG00000279976,ENSG00000279940,ENSG00000256343,ENSG00000279146,ENSG00000279905,ENSG00000256064
chr12	131536190	131536717	12:131536190-131536717	ENSG00000276122,ENSG00000242963,ENSG00000060709,ENSG00000286008,ENSG00000279153,ENSG00000279388,ENSG00000256209,ENSG00000287136,ENSG00000275232,ENSG00000280319,ENSG00000256484,ENSG00000287792,ENSG00000230294,ENSG00000286462,ENSG00000280217,ENSG00000204603,ENSG00000279128,ENSG00000256151,ENSG00000280002,ENSG00000279581,ENSG00000256204,ENSG00000280200,ENSG00000279976,ENSG00000279940,ENSG00000206850,ENSG00000256343,ENSG00000279146,ENSG00000256064
chr12	131592930	131593271	12:131592930-131593271	ENSG00000279153,ENSG00000255704,ENSG00000279388,ENSG00000287136,ENSG00000275232,ENSG00000280319,ENSG00000256484,ENSG00000287792,ENSG00000230294,ENSG00000286462,ENSG00000280217
chr12	131604329	131604758	12:131604329-131604758	ENSG00000255933,ENSG00000279153,ENSG00000255704,ENSG00000279388,ENSG00000287136,ENSG00000275232,ENSG00000280319,ENSG00000256484,ENSG00000287792,ENSG00000230294,ENSG00000286462,ENSG00000280217,ENSG00000256204,ENSG00000280200
chr12	131609125	131609473	12:131609125-131609473	ENSG00000255704,ENSG00000287136,ENSG00000275232,ENSG00000280319,ENSG00000287792,ENSG00000230294,ENSG00000204603
chr12	131626530	131627779	12:131626530-131627779	ENSG00000255933,ENSG00000243499,ENSG00000279153,ENSG00000287639,ENSG00000256258,ENSG00000279455,ENSG00000279388,ENSG00000287136,ENSG00000275232,ENSG00000280319,ENSG00000256484,ENSG00000287792,ENSG00000230294,ENSG00000286462,ENSG00000280217,ENSG00000204603,ENSG00000279581,ENSG00000256204,ENSG00000280200,ENSG00000279940
chr12	131638255	131638550	12:131638255-131638550	ENSG00000279153,ENSG00000287639,ENSG00000286462
chr12	131661732	131662177	12:131661732-131662177	ENSG00000243499,ENSG00000249926,ENSG00000212154,ENSG00000279153,ENSG00000256424,ENSG00000287136,ENSG00000275232,ENSG00000256484,ENSG00000287792,ENSG00000230294,ENSG00000286462,ENSG00000212251,ENSG00000248703,ENSG00000279746,ENSG00000226356,ENSG00000280217,ENSG00000204603
chr12	131682126	131682464	12:131682126-131682464	ENSG00000208892,ENSG00000255933,ENSG00000243499,ENSG00000279153,ENSG00000279388,ENSG00000287136,ENSG00000275232,ENSG00000280319,ENSG00000256484,ENSG00000287792,ENSG00000230294,ENSG00000286462,ENSG00000280217,ENSG00000204603,ENSG00000256151,ENSG00000280002,ENSG00000279581,ENSG00000256204,ENSG00000280200,ENSG00000279940,ENSG00000206850,ENSG00000256343
chr12	131682723	131683016	12:131682723-131683016	ENSG00000255933,ENSG00000243499,ENSG00000279153
chr12	131710585	131711313	12:131710585-131711313	ENSG00000208892,ENSG00000255933,ENSG00000061936,ENSG00000256484,ENSG00000230294
chr12	131808778	131809291	12:131808778-131809291	ENSG00000208892,ENSG00000198598,ENSG00000200483,ENSG00000200516,ENSG00000255933,ENSG00000061936,ENSG00000204603
chr12	131828317	131828677	12:131828317-131828677	ENSG00000198598,ENSG00000200483,ENSG00000255933
chr12	131829051	131829310	12:131829051-131829310	ENSG00000198598,ENSG00000200483,ENSG00000255933
chr12	131830449	131831065	12:131830449-131831065	ENSG00000198598,ENSG00000200483,ENSG00000255933
chr12	131860765	131861264	12:131860765-131861264	ENSG00000208892,ENSG00000256955
chr12	131894296	131895008	12:131894296-131895008	ENSG00000208892,ENSG00000183495,ENSG00000273568,ENSG00000177192,ENSG00000255992,ENSG00000279283,ENSG00000177169
chr12	131895801	131896543	12:131895801-131896543	ENSG00000208892,ENSG00000183495,ENSG00000273568,ENSG00000177192,ENSG00000255992,ENSG00000279283,ENSG00000177169
chr12	131928537	131929470	12:131928537-131929470	ENSG00000208892,ENSG00000183495,ENSG00000273568,ENSG00000177192,ENSG00000255992,ENSG00000279283,ENSG00000177169
chr12	131929851	131930438	12:131929851-131930438	ENSG00000183495,ENSG00000273568,ENSG00000177192,ENSG00000255992
chr12	131949521	131950687	12:131949521-131950687	ENSG00000279640,ENSG00000208892,ENSG00000183495,ENSG00000273568,ENSG00000177192,ENSG00000255992,ENSG00000279283,ENSG00000177169,ENSG00000255933
chr12	131998681	131998892	12:131998681-131998892	ENSG00000208892
chr12	132083941	132084574	12:132083941-132084574	ENSG00000256804,ENSG00000279640,ENSG00000185684,ENSG00000274670,ENSG00000257000,ENSG00000208892,ENSG00000183495
chr12	132085004	132085531	12:132085004-132085531	ENSG00000279640,ENSG00000185684,ENSG00000274670,ENSG00000257000
chr12	132143671	132144746	12:132143671-132144746	ENSG00000256943,ENSG00000256542,ENSG00000278872,ENSG00000277011,ENSG00000279113,ENSG00000279023,ENSG00000280150,ENSG00000276693,ENSG00000184967,ENSG00000185163,ENSG00000256804,ENSG00000279640,ENSG00000208892
chr12	132149408	132149954	12:132149408-132149954	ENSG00000184967,ENSG00000185163,ENSG00000256804,ENSG00000279640
chr12	132153804	132154491	12:132153804-132154491	ENSG00000279480,ENSG00000256943,ENSG00000256542,ENSG00000278872,ENSG00000277011,ENSG00000255916,ENSG00000279113,ENSG00000286008,ENSG00000279704,ENSG00000279023,ENSG00000280150,ENSG00000187848,ENSG00000276693,ENSG00000184967,ENSG00000185163,ENSG00000256804,ENSG00000279640,ENSG00000208892
chr12	132179027	132179257	12:132179027-132179257	ENSG00000279480,ENSG00000256943,ENSG00000256542,ENSG00000278872,ENSG00000277011,ENSG00000255916,ENSG00000279113,ENSG00000286008,ENSG00000279704,ENSG00000279023,ENSG00000280150,ENSG00000256576,ENSG00000276693
chr12	132185839	132186052	12:132185839-132186052	ENSG00000256312,ENSG00000279480,ENSG00000256943,ENSG00000256542,ENSG00000278872,ENSG00000277011,ENSG00000256576,ENSG00000276693
chr12	132189300	132190229	12:132189300-132190229	ENSG00000256312,ENSG00000182870,ENSG00000279480,ENSG00000256943,ENSG00000256542,ENSG00000278872,ENSG00000277011,ENSG00000255916,ENSG00000279113,ENSG00000286008,ENSG00000279704,ENSG00000279023,ENSG00000280150,ENSG00000256576,ENSG00000276693,ENSG00000256804,ENSG00000279640,ENSG00000208892
chr12	132211994	132213143	12:132211994-132213143	ENSG00000182870,ENSG00000279480,ENSG00000256943,ENSG00000256542,ENSG00000278872,ENSG00000277011,ENSG00000255916,ENSG00000279113,ENSG00000286008,ENSG00000279704,ENSG00000279023,ENSG00000280150,ENSG00000276693
chr12	132414883	132415374	12:132414883-132415374	ENSG00000256943,ENSG00000256542,ENSG00000278872,ENSG00000277011,ENSG00000255916,ENSG00000279113,ENSG00000286008,ENSG00000279704,ENSG00000279023,ENSG00000280150,ENSG00000274373,ENSG00000280287,ENSG00000277052,ENSG00000204583,ENSG00000187848
chr12	132423491	132423760	12:132423491-132423760	ENSG00000278872,ENSG00000277011,ENSG00000255916,ENSG00000279113,ENSG00000286008,ENSG00000279704,ENSG00000279023,ENSG00000280150,ENSG00000274373,ENSG00000277052
chr12	132430265	132430769	12:132430265-132430769	ENSG00000256943,ENSG00000256542,ENSG00000278872,ENSG00000277011,ENSG00000255916,ENSG00000279113,ENSG00000286008,ENSG00000279704,ENSG00000279023,ENSG00000280150,ENSG00000274373,ENSG00000256783,ENSG00000256875,ENSG00000280287,ENSG00000277052,ENSG00000187848,ENSG00000208892
chr12	132438124	132438391	12:132438124-132438391	ENSG00000278872,ENSG00000277011,ENSG00000255916,ENSG00000279113,ENSG00000286008,ENSG00000279704,ENSG00000279023,ENSG00000280150,ENSG00000274373,ENSG00000256783,ENSG00000256875,ENSG00000277052
chr12	132439486	132439765	12:132439486-132439765	ENSG00000255916,ENSG00000279113,ENSG00000286008,ENSG00000279704,ENSG00000279023,ENSG00000280150,ENSG00000256783,ENSG00000256875
chr12	132445002	132445384	12:132445002-132445384	ENSG00000256943,ENSG00000256542,ENSG00000278872,ENSG00000277011,ENSG00000255916,ENSG00000279113,ENSG00000286008,ENSG00000279704,ENSG00000279023,ENSG00000280150,ENSG00000256783,ENSG00000256875,ENSG00000280287,ENSG00000277052
chr12	132445646	132446435	12:132445646-132446435	ENSG00000256943,ENSG00000256542,ENSG00000255916,ENSG00000279113,ENSG00000286008,ENSG00000279704,ENSG00000279023,ENSG00000280150,ENSG00000256783,ENSG00000256875
chr12	132474428	132474975	12:132474428-132474975	ENSG00000255916,ENSG00000279113,ENSG00000279704,ENSG00000256783,ENSG00000256875
chr12	132477144	132477427	12:132477144-132477427	ENSG00000279113,ENSG00000286008,ENSG00000279704,ENSG00000279023,ENSG00000280150,ENSG00000256783,ENSG00000256875,ENSG00000112787
chr12	132488720	132490533	12:132488720-132490533	ENSG00000256783,ENSG00000256875,ENSG00000112787
chr12	132506504	132507070	12:132506504-132507070	ENSG00000279704,ENSG00000279023,ENSG00000280150,ENSG00000112787,ENSG00000280287,ENSG00000277052
chr12	132523844	132524219	12:132523844-132524219	ENSG00000255916,ENSG00000279113,ENSG00000286008,ENSG00000279704,ENSG00000279023,ENSG00000280150,ENSG00000256875,ENSG00000280287,ENSG00000277052
chr12	132543387	132543664	12:132543387-132543664	ENSG00000279704,ENSG00000279023,ENSG00000280150,ENSG00000280287,ENSG00000277052
chr12	132559911	132561408	12:132559911-132561408	ENSG00000112787,ENSG00000280287,ENSG00000279700,ENSG00000277052
chr12	132597924	132598957	12:132597924-132598957	ENSG00000277052,ENSG00000277186,ENSG00000204583,ENSG00000187848,ENSG00000280311
chr12	132600359	132600863	12:132600359-132600863	ENSG00000277052,ENSG00000277186,ENSG00000204583,ENSG00000187848,ENSG00000280311
chr12	132615024	132615262	12:132615024-132615262	ENSG00000277052,ENSG00000204583,ENSG00000187848,ENSG00000280311
chr12	132686924	132688157	12:132686924-132688157	ENSG00000177084,ENSG00000176894,ENSG00000256632,ENSG00000247077,ENSG00000201469,ENSG00000256108
chr12	132710232	132711219	12:132710232-132711219	ENSG00000177084,ENSG00000176894,ENSG00000256632,ENSG00000247077,ENSG00000201469,ENSG00000176915,ENSG00000256108
chr12	132761038	132762564	12:132761038-132762564	ENSG00000201469,ENSG00000176915,ENSG00000256108
chr12	132773563	132774014	12:132773563-132774014	ENSG00000176915,ENSG00000090615,ENSG00000256108
chr12	132812709	132812983	12:132812709-132812983	ENSG00000256108
chr12	132818338	132818892	12:132818338-132818892	ENSG00000227059,ENSG00000239190,ENSG00000238443,ENSG00000252079,ENSG00000232888,ENSG00000090615,ENSG00000256108
chr12	132819493	132819701	12:132819493-132819701	ENSG00000232888,ENSG00000090615,ENSG00000256108
chr12	132828414	132829443	12:132828414-132829443	ENSG00000252079,ENSG00000232888,ENSG00000090615,ENSG00000256108
chr12	132834121	132834649	12:132834121-132834649	ENSG00000252079,ENSG00000232888,ENSG00000090615
chr12	132835877	132836586	12:132835877-132836586	ENSG00000252079,ENSG00000232888,ENSG00000072609,ENSG00000090615
chr12	132847342	132847788	12:132847342-132847788	ENSG00000227059,ENSG00000239190,ENSG00000238443,ENSG00000252079,ENSG00000072609
chr12	132866999	132867350	12:132866999-132867350	ENSG00000227059,ENSG00000239190,ENSG00000238443,ENSG00000255703,ENSG00000278949,ENSG00000072609
chr12	132872623	132873456	12:132872623-132873456	ENSG00000255703,ENSG00000278949,ENSG00000072609
chr12	132887212	132888166	12:132887212-132888166	ENSG00000279466,ENSG00000255919,ENSG00000227059,ENSG00000239190,ENSG00000238443,ENSG00000256563,ENSG00000255703,ENSG00000236617,ENSG00000072609
chr12	132908242	132909128	12:132908242-132909128	ENSG00000279466,ENSG00000271963,ENSG00000255919,ENSG00000227059,ENSG00000239190,ENSG00000238443,ENSG00000252269,ENSG00000256563,ENSG00000196458,ENSG00000250790,ENSG00000255703,ENSG00000236617,ENSG00000072609
chr12	132955898	132956701	12:132955898-132956701	ENSG00000279466,ENSG00000279817,ENSG00000196387,ENSG00000271963,ENSG00000255919,ENSG00000227059,ENSG00000239190,ENSG00000238443,ENSG00000246394,ENSG00000252269,ENSG00000198393,ENSG00000256563,ENSG00000196458,ENSG00000072609
chr12	132986027	132986814	12:132986027-132986814	ENSG00000279466,ENSG00000279817,ENSG00000196387,ENSG00000271963,ENSG00000090612,ENSG00000255919,ENSG00000227059,ENSG00000239190,ENSG00000238443,ENSG00000198040,ENSG00000255807,ENSG00000246394,ENSG00000252269,ENSG00000198393,ENSG00000256563,ENSG00000196458
chr12	133036996	133037970	12:133036996-133037970	ENSG00000279466,ENSG00000279817,ENSG00000196387,ENSG00000271963,ENSG00000090612,ENSG00000255919,ENSG00000227059,ENSG00000239190,ENSG00000238443,ENSG00000198040,ENSG00000255807,ENSG00000246394,ENSG00000252269,ENSG00000198393,ENSG00000256563
chr12	133080033	133081244	12:133080033-133081244	ENSG00000279466,ENSG00000279817,ENSG00000196387,ENSG00000214029,ENSG00000271963,ENSG00000240991,ENSG00000256223,ENSG00000256825,ENSG00000090612,ENSG00000255919,ENSG00000227059,ENSG00000239190,ENSG00000238443,ENSG00000198040,ENSG00000246394,ENSG00000252269,ENSG00000256563
chr12	133129903	133130921	12:133129903-133130921	ENSG00000279466,ENSG00000279817,ENSG00000196387,ENSG00000214029,ENSG00000271963,ENSG00000240991,ENSG00000256223,ENSG00000256825,ENSG00000090612,ENSG00000255919,ENSG00000227059,ENSG00000239190,ENSG00000238443,ENSG00000198040,ENSG00000246394,ENSG00000252269,ENSG00000256563
chr12	133181216	133181892	12:133181216-133181892	ENSG00000279466,ENSG00000279817,ENSG00000196387,ENSG00000271963,ENSG00000090612,ENSG00000255919,ENSG00000227059,ENSG00000239190,ENSG00000238443,ENSG00000252269
chr12	133264936	133265305	12:133264936-133265305	-
chr13	18599951	18600658	13:18599951-18600658	ENSG00000279924,ENSG00000279516,ENSG00000279081,ENSG00000284679,ENSG00000280208,ENSG00000279124,ENSG00000279730,ENSG00000279231,ENSG00000268486,ENSG00000215604,ENSG00000233905,ENSG00000229788,ENSG00000235876,ENSG00000226361,ENSG00000228797,ENSG00000230931,ENSG00000204718,ENSG00000227784,ENSG00000244155,ENSG00000227568,ENSG00000225016,ENSG00000242756,ENSG00000223024,ENSG00000235500,ENSG00000226250,ENSG00000231358,ENSG00000226057,ENSG00000232685,ENSG00000229375,ENSG00000237164,ENSG00000229791,ENSG00000231184,ENSG00000224976,ENSG00000236834,ENSG00000215349,ENSG00000237636,ENSG00000227879,ENSG00000121388,ENSG00000198033,ENSG00000278337,ENSG00000229147,ENSG00000252287
chr13	18609086	18609915	13:18609086-18609915	ENSG00000279924,ENSG00000279516,ENSG00000279081,ENSG00000284679,ENSG00000280208,ENSG00000279124,ENSG00000279730,ENSG00000279231,ENSG00000215604,ENSG00000270496,ENSG00000231238,ENSG00000233905,ENSG00000229788,ENSG00000235876,ENSG00000231914,ENSG00000226361,ENSG00000228797,ENSG00000230931,ENSG00000204718,ENSG00000244155,ENSG00000227568,ENSG00000225016,ENSG00000206192,ENSG00000242756,ENSG00000223024,ENSG00000206787,ENSG00000235500,ENSG00000226250,ENSG00000231358,ENSG00000226057,ENSG00000232685,ENSG00000229375,ENSG00000187721,ENSG00000229791,ENSG00000224976,ENSG00000236834,ENSG00000215349,ENSG00000237636,ENSG00000227879,ENSG00000121388,ENSG00000198033,ENSG00000252287,ENSG00000287861,ENSG00000226619
chr13	19137485	19137878	13:19137485-19137878	ENSG00000279924,ENSG00000279516,ENSG00000279081,ENSG00000284679,ENSG00000280208,ENSG00000279124,ENSG00000279730,ENSG00000279231,ENSG00000268486,ENSG00000231238,ENSG00000230931,ENSG00000204718,ENSG00000227784,ENSG00000244155,ENSG00000227568,ENSG00000225016,ENSG00000206192,ENSG00000242756,ENSG00000223024,ENSG00000206787,ENSG00000235500,ENSG00000226250,ENSG00000231358,ENSG00000226057,ENSG00000232685,ENSG00000229375,ENSG00000187721,ENSG00000223625,ENSG00000237164,ENSG00000229791,ENSG00000231184,ENSG00000224976,ENSG00000236834,ENSG00000215349,ENSG00000237636,ENSG00000227879,ENSG00000121388,ENSG00000198033,ENSG00000278337,ENSG00000229147,ENSG00000234894,ENSG00000224778,ENSG00000252287,ENSG00000287861,ENSG00000226619
chr13	19497159	19497378	13:19497159-19497378	ENSG00000279924,ENSG00000279516,ENSG00000279081,ENSG00000280208,ENSG00000279124,ENSG00000279730,ENSG00000279231,ENSG00000268486,ENSG00000270496,ENSG00000226361,ENSG00000230931,ENSG00000204718,ENSG00000244155,ENSG00000206192,ENSG00000206787,ENSG00000226250,ENSG00000231358,ENSG00000226057,ENSG00000232685,ENSG00000229375,ENSG00000187721,ENSG00000223625,ENSG00000132958,ENSG00000237164,ENSG00000229791,ENSG00000231184,ENSG00000224976,ENSG00000236834,ENSG00000215349,ENSG00000237636,ENSG00000227879,ENSG00000121388,ENSG00000198033,ENSG00000278337,ENSG00000229147,ENSG00000252287,ENSG00000226619
chr13	19564747	19565416	13:19564747-19565416	ENSG00000279924,ENSG00000279516,ENSG00000279081,ENSG00000284679,ENSG00000279124,ENSG00000279730,ENSG00000279231,ENSG00000235876,ENSG00000230931,ENSG00000204718,ENSG00000227784,ENSG00000244155,ENSG00000227568,ENSG00000225016,ENSG00000206192,ENSG00000223024,ENSG00000206787,ENSG00000226250,ENSG00000231358,ENSG00000226057,ENSG00000232685,ENSG00000229375,ENSG00000187721,ENSG00000238132,ENSG00000225316,ENSG00000215572,ENSG00000232894,ENSG00000223625,ENSG00000237164,ENSG00000229791,ENSG00000231184,ENSG00000224976,ENSG00000236834,ENSG00000215349,ENSG00000237636,ENSG00000227879,ENSG00000121388,ENSG00000198033,ENSG00000226619
chr13	19586702	19587927	13:19586702-19587927	ENSG00000279924,ENSG00000279516,ENSG00000284679,ENSG00000280208,ENSG00000279124,ENSG00000279730,ENSG00000279231,ENSG00000268486,ENSG00000215604,ENSG00000270496,ENSG00000235876,ENSG00000231914,ENSG00000226361,ENSG00000228797,ENSG00000230931,ENSG00000204718,ENSG00000227784,ENSG00000244155,ENSG00000227568,ENSG00000225016,ENSG00000206192,ENSG00000242756,ENSG00000223024,ENSG00000206787,ENSG00000235500,ENSG00000226250,ENSG00000231358,ENSG00000226057,ENSG00000232685,ENSG00000229375,ENSG00000187721,ENSG00000233469,ENSG00000275014,ENSG00000238132,ENSG00000225316,ENSG00000215572,ENSG00000232894,ENSG00000223625,ENSG00000237164,ENSG00000229791,ENSG00000231184,ENSG00000224976,ENSG00000236834,ENSG00000215349,ENSG00000237636,ENSG00000227879,ENSG00000121388,ENSG00000198033,ENSG00000278337,ENSG00000229147,ENSG00000252287,ENSG00000226619
chr13	19601790	19602620	13:19601790-19602620	ENSG00000279924,ENSG00000279516,ENSG00000279081,ENSG00000284679,ENSG00000280208,ENSG00000279124,ENSG00000279730,ENSG00000279231,ENSG00000268486,ENSG00000215604,ENSG00000235876,ENSG00000231914,ENSG00000226361,ENSG00000230931,ENSG00000204718,ENSG00000227784,ENSG00000244155,ENSG00000227568,ENSG00000225016,ENSG00000206192,ENSG00000242756,ENSG00000223024,ENSG00000206787,ENSG00000226250,ENSG00000231358,ENSG00000226057,ENSG00000232685,ENSG00000229375,ENSG00000187721,ENSG00000233469,ENSG00000275014,ENSG00000226352,ENSG00000225316,ENSG00000223625,ENSG00000237164,ENSG00000229791,ENSG00000231184,ENSG00000224976,ENSG00000236834,ENSG00000215349,ENSG00000237636,ENSG00000227879,ENSG00000121388,ENSG00000198033,ENSG00000278337,ENSG00000229147,ENSG00000252287,ENSG00000226619
chr13	19633202	19634485	13:19633202-19634485	ENSG00000279924,ENSG00000279516,ENSG00000279081,ENSG00000284679,ENSG00000280208,ENSG00000279124,ENSG00000279730,ENSG00000279231,ENSG00000268486,ENSG00000215604,ENSG00000270496,ENSG00000235876,ENSG00000231914,ENSG00000226361,ENSG00000228797,ENSG00000230931,ENSG00000204718,ENSG00000227784,ENSG00000244155,ENSG00000206192,ENSG00000223024,ENSG00000206787,ENSG00000226250,ENSG00000231358,ENSG00000226057,ENSG00000232685,ENSG00000229375,ENSG00000187721,ENSG00000275964,ENSG00000223576,ENSG00000132950,ENSG00000233469,ENSG00000275014,ENSG00000226352,ENSG00000196199,ENSG00000223625,ENSG00000237164,ENSG00000229791,ENSG00000231184,ENSG00000224976,ENSG00000236834,ENSG00000215349,ENSG00000237636,ENSG00000227879,ENSG00000121388,ENSG00000198033,ENSG00000278337,ENSG00000229147,ENSG00000226619
chr13	19681595	19681882	13:19681595-19681882	ENSG00000268486,ENSG00000215604,ENSG00000223576,ENSG00000233469,ENSG00000275014,ENSG00000121390,ENSG00000226352,ENSG00000196199
chr13	19776275	19776651	13:19776275-19776651	ENSG00000279516,ENSG00000279124,ENSG00000279730,ENSG00000270496,ENSG00000206192,ENSG00000223576,ENSG00000233469,ENSG00000275014,ENSG00000121390,ENSG00000226352
chr13	19782070	19783345	13:19782070-19783345	ENSG00000279081,ENSG00000206192,ENSG00000275964,ENSG00000223576,ENSG00000132950,ENSG00000233469,ENSG00000275014,ENSG00000121390,ENSG00000226352
chr13	19862848	19864987	13:19862848-19864987	ENSG00000279231,ENSG00000215604,ENSG00000227784,ENSG00000206192,ENSG00000121741,ENSG00000275964,ENSG00000223576,ENSG00000132950,ENSG00000233469,ENSG00000275014,ENSG00000226352
chr13	19957353	19959458	13:19957353-19959458	ENSG00000244155,ENSG00000121741,ENSG00000275964,ENSG00000223576,ENSG00000132950,ENSG00000233469,ENSG00000275014
chr13	19960084	19960606	13:19960084-19960606	ENSG00000121741
chr13	19984839	19985180	13:19984839-19985180	ENSG00000237672,ENSG00000223576,ENSG00000233469,ENSG00000275014
chr13	20049724	20050001	13:20049724-20050001	ENSG00000279081,ENSG00000280208,ENSG00000268486,ENSG00000237672,ENSG00000121741
chr13	20090138	20090571	13:20090138-20090571	ENSG00000268486,ENSG00000236076,ENSG00000279951,ENSG00000237672
chr13	20118376	20119450	13:20118376-20119450	ENSG00000279124,ENSG00000279231,ENSG00000236076,ENSG00000279951,ENSG00000237672,ENSG00000231184
chr13	20120407	20120970	13:20120407-20120970	ENSG00000279516,ENSG00000279124,ENSG00000279231,ENSG00000244155,ENSG00000229375,ENSG00000236076,ENSG00000279951,ENSG00000237672,ENSG00000231184,ENSG00000226619
chr13	20127409	20128826	13:20127409-20128826	ENSG00000279924,ENSG00000284679,ENSG00000279124,ENSG00000279730,ENSG00000279231,ENSG00000231914,ENSG00000206192,ENSG00000121743,ENSG00000236076,ENSG00000279951,ENSG00000237672
chr13	20136845	20137268	13:20136845-20137268	ENSG00000279516,ENSG00000284679,ENSG00000279124,ENSG00000121743,ENSG00000236076,ENSG00000237672
chr13	20160623	20161924	13:20160623-20161924	ENSG00000279081,ENSG00000279124,ENSG00000206192,ENSG00000121743,ENSG00000236076,ENSG00000279951,ENSG00000237672
chr13	20163399	20163649	13:20163399-20163649	ENSG00000279081,ENSG00000121743,ENSG00000236076,ENSG00000279951,ENSG00000237672
chr13	20174934	20175150	13:20174934-20175150	ENSG00000279516,ENSG00000260131,ENSG00000226633
chr13	20177248	20177489	13:20177248-20177489	ENSG00000260131,ENSG00000226633
chr13	20182335	20182536	13:20182335-20182536	ENSG00000279516,ENSG00000268486,ENSG00000215604,ENSG00000244155,ENSG00000279065,ENSG00000165474,ENSG00000260131,ENSG00000226633
chr13	20192652	20193419	13:20192652-20193419	ENSG00000279065,ENSG00000165474
chr13	20193890	20194523	13:20193890-20194523	ENSG00000279065,ENSG00000165474
chr13	20197331	20197921	13:20197331-20197921	ENSG00000279065,ENSG00000165474
chr13	20231208	20232769	13:20231208-20232769	ENSG00000279231,ENSG00000121742
chr13	20363237	20363481	13:20363237-20363481	ENSG00000279516,ENSG00000279081,ENSG00000280208,ENSG00000279231,ENSG00000227784,ENSG00000206787,ENSG00000232685,ENSG00000229375,ENSG00000187721,ENSG00000263978,ENSG00000231184,ENSG00000237636,ENSG00000227879
chr13	20411855	20412482	13:20411855-20412482	ENSG00000279124,ENSG00000215604,ENSG00000227784,ENSG00000223024,ENSG00000263978
chr13	20419491	20420049	13:20419491-20420049	ENSG00000279516,ENSG00000279081,ENSG00000279231,ENSG00000227784,ENSG00000206192,ENSG00000238286,ENSG00000263978,ENSG00000237164,ENSG00000215349
chr13	20475707	20476667	13:20475707-20476667	ENSG00000279516,ENSG00000280208,ENSG00000279124,ENSG00000279730,ENSG00000279231,ENSG00000276183,ENSG00000233524,ENSG00000222726,ENSG00000238286,ENSG00000263978,ENSG00000165475,ENSG00000231184,ENSG00000224976,ENSG00000236834,ENSG00000215349
chr13	20494884	20495695	13:20494884-20495695	ENSG00000279516,ENSG00000279124,ENSG00000236704,ENSG00000233524,ENSG00000222726,ENSG00000238286,ENSG00000165475
chr13	20525250	20526562	13:20525250-20526562	ENSG00000222726,ENSG00000238286,ENSG00000277020,ENSG00000165475
chr13	20566493	20567629	13:20566493-20567629	ENSG00000279231,ENSG00000222726,ENSG00000238286,ENSG00000032742,ENSG00000277020,ENSG00000165475
chr13	20667851	20668484	13:20667851-20668484	ENSG00000222726,ENSG00000238286,ENSG00000032742
chr13	20669099	20669580	13:20669099-20669580	ENSG00000279924,ENSG00000279516,ENSG00000284679,ENSG00000233524,ENSG00000222726,ENSG00000238286,ENSG00000032742,ENSG00000226619
chr13	20703123	20704625	13:20703123-20704625	ENSG00000231238,ENSG00000233524,ENSG00000279135,ENSG00000172458,ENSG00000278291,ENSG00000222726,ENSG00000238286
chr13	20712535	20712970	13:20712535-20712970	ENSG00000279124,ENSG00000233524,ENSG00000279135,ENSG00000172458,ENSG00000278291
chr13	20721586	20722203	13:20721586-20722203	ENSG00000233524,ENSG00000279135,ENSG00000222726
chr13	20773009	20774223	13:20773009-20774223	ENSG00000279730,ENSG00000275485,ENSG00000233524,ENSG00000150456
chr13	20828365	20829161	13:20828365-20829161	ENSG00000233524,ENSG00000279135,ENSG00000222726,ENSG00000238286
chr13	20891082	20892184	13:20891082-20892184	ENSG00000213621,ENSG00000132953,ENSG00000233524,ENSG00000238286
chr13	20902197	20903208	13:20902197-20903208	ENSG00000276183,ENSG00000213621,ENSG00000234363,ENSG00000236704,ENSG00000132953,ENSG00000233524,ENSG00000222726,ENSG00000238286
chr13	20924763	20925057	13:20924763-20925057	ENSG00000213621,ENSG00000234363,ENSG00000236704
chr13	20943547	20943805	13:20943547-20943805	ENSG00000275689,ENSG00000213621,ENSG00000234363,ENSG00000233780
chr13	20946189	20946670	13:20946189-20946670	ENSG00000275689,ENSG00000213621,ENSG00000234363,ENSG00000233780
chr13	21017222	21017688	13:21017222-21017688	ENSG00000180172,ENSG00000201821,ENSG00000233851,ENSG00000150457,ENSG00000213621,ENSG00000234363
chr13	21060440	21061884	13:21060440-21061884	ENSG00000252128,ENSG00000275689,ENSG00000225585,ENSG00000180172,ENSG00000201821,ENSG00000233851,ENSG00000150457,ENSG00000213621,ENSG00000234363
chr13	21074900	21075927	13:21074900-21075927	ENSG00000275689,ENSG00000225585,ENSG00000180172,ENSG00000201821,ENSG00000233851,ENSG00000150457,ENSG00000213621,ENSG00000234363
chr13	21110676	21111185	13:21110676-21111185	ENSG00000226908,ENSG00000252128,ENSG00000275689,ENSG00000225585,ENSG00000180172,ENSG00000201821,ENSG00000233851,ENSG00000213621,ENSG00000234363
chr13	21139902	21140835	13:21139902-21140835	ENSG00000173141,ENSG00000165480,ENSG00000150459,ENSG00000252128,ENSG00000275689,ENSG00000225585,ENSG00000180172,ENSG00000201821,ENSG00000213621
chr13	21147734	21148430	13:21147734-21148430	ENSG00000150459
chr13	21176164	21177160	13:21176164-21177160	ENSG00000173141,ENSG00000165480,ENSG00000150459,ENSG00000252128,ENSG00000275689,ENSG00000180172,ENSG00000201821,ENSG00000213621,ENSG00000234363
chr13	21218651	21219242	13:21218651-21219242	ENSG00000235438,ENSG00000233405,ENSG00000271250
chr13	21289602	21290124	13:21289602-21290124	ENSG00000277077,ENSG00000235438
chr13	21290355	21290897	13:21290355-21290897	ENSG00000233325,ENSG00000277077,ENSG00000235438
chr13	21297642	21298767	13:21297642-21298767	ENSG00000207518,ENSG00000226908,ENSG00000215571,ENSG00000233325,ENSG00000277077,ENSG00000235438,ENSG00000234363
chr13	21326036	21326676	13:21326036-21326676	ENSG00000235076,ENSG00000215571,ENSG00000224429
chr13	21330383	21331074	13:21330383-21331074	ENSG00000215571,ENSG00000224429
chr13	21344580	21345310	13:21344580-21345310	ENSG00000235076,ENSG00000215571,ENSG00000224429
chr13	21365314	21366098	13:21365314-21366098	ENSG00000236953,ENSG00000222747,ENSG00000235076,ENSG00000215571,ENSG00000224429
chr13	21377267	21377663	13:21377267-21377663	ENSG00000236953,ENSG00000180776,ENSG00000222747,ENSG00000235076
chr13	21389064	21389641	13:21389064-21389641	ENSG00000236953,ENSG00000180776,ENSG00000235076
chr13	21395992	21396194	13:21395992-21396194	ENSG00000180776
chr13	21399764	21400224	13:21399764-21400224	ENSG00000236953,ENSG00000180776,ENSG00000235076
chr13	21426236	21426640	13:21426236-21426640	ENSG00000180776
chr13	21435710	21436404	13:21435710-21436404	ENSG00000180776,ENSG00000235076,ENSG00000215571
chr13	21458514	21459745	13:21458514-21459745	ENSG00000180776,ENSG00000215571
chr13	21476980	21477333	13:21476980-21477333	ENSG00000226908,ENSG00000215571,ENSG00000233325
chr13	21478878	21479365	13:21478878-21479365	ENSG00000226908,ENSG00000233325
chr13	21529204	21529818	13:21529204-21529818	ENSG00000207518,ENSG00000230022
chr13	21579669	21580396	13:21579669-21580396	ENSG00000226525,ENSG00000207518,ENSG00000165487
chr13	21595287	21595820	13:21595287-21595820	ENSG00000207518,ENSG00000165487
chr13	21603572	21604556	13:21603572-21604556	ENSG00000226525,ENSG00000207518,ENSG00000165487
chr13	21637240	21637647	13:21637240-21637647	ENSG00000225777,ENSG00000232187,ENSG00000244197,ENSG00000226525
chr13	21638058	21638664	13:21638058-21638664	ENSG00000244197,ENSG00000226525
chr13	21669154	21669749	13:21669154-21669749	ENSG00000244197,ENSG00000102678
chr13	21669967	21671415	13:21669967-21671415	ENSG00000244197,ENSG00000102678,ENSG00000226525
chr13	21673533	21674127	13:21673533-21674127	ENSG00000102678,ENSG00000226525
chr13	21675202	21675632	13:21675202-21675632	ENSG00000102678
chr13	21849287	21849812	13:21849287-21849812	ENSG00000230535,ENSG00000231650,ENSG00000225777,ENSG00000232187,ENSG00000226722,ENSG00000244197
chr13	22017214	22017868	13:22017214-22017868	ENSG00000225777,ENSG00000232187,ENSG00000226722,ENSG00000244197
chr13	22018686	22019355	13:22018686-22019355	ENSG00000225777,ENSG00000244197
chr13	22024444	22024790	13:22024444-22024790	-
chr13	22025716	22026029	13:22025716-22026029	-
chr13	22029813	22030088	13:22029813-22030088	-
chr13	22040811	22041483	13:22040811-22041483	ENSG00000233440,ENSG00000225777,ENSG00000276476,ENSG00000226722,ENSG00000244197
chr13	22051035	22051395	13:22051035-22051395	ENSG00000232187,ENSG00000226722,ENSG00000244197
chr13	22061432	22062568	13:22061432-22062568	ENSG00000225777,ENSG00000232187,ENSG00000237175,ENSG00000226722,ENSG00000244197
chr13	22076561	22077424	13:22076561-22077424	ENSG00000207157,ENSG00000233440,ENSG00000226507,ENSG00000225777,ENSG00000232187,ENSG00000237175,ENSG00000226722,ENSG00000244197
chr13	22082510	22083147	13:22082510-22083147	ENSG00000232187,ENSG00000237175,ENSG00000226722,ENSG00000244197
chr13	22107632	22108491	13:22107632-22108491	ENSG00000226118,ENSG00000237175,ENSG00000276476
chr13	22114521	22115154	13:22114521-22115154	ENSG00000233440,ENSG00000225777,ENSG00000226118,ENSG00000237175,ENSG00000276476,ENSG00000226722,ENSG00000244197
chr13	22126406	22126895	13:22126406-22126895	ENSG00000230535,ENSG00000231650,ENSG00000226507,ENSG00000225777,ENSG00000232187,ENSG00000226118,ENSG00000237175,ENSG00000226722,ENSG00000244197
chr13	22137337	22137590	13:22137337-22137590	-
chr13	22161880	22163360	13:22161880-22163360	ENSG00000231650,ENSG00000225777,ENSG00000244197
chr13	22193112	22193326	13:22193112-22193326	-
chr13	22214274	22214474	13:22214274-22214474	ENSG00000276476
chr13	22278276	22278816	13:22278276-22278816	ENSG00000226507,ENSG00000225777,ENSG00000232187,ENSG00000226722,ENSG00000244197,ENSG00000226525
chr13	22575180	22575414	13:22575180-22575414	ENSG00000235205,ENSG00000252952,ENSG00000102683,ENSG00000229483,ENSG00000233440,ENSG00000231650,ENSG00000226507,ENSG00000237952,ENSG00000253094,ENSG00000225777,ENSG00000232187,ENSG00000287357,ENSG00000226722
chr13	22915460	22915825	13:22915460-22915825	ENSG00000234627,ENSG00000283075,ENSG00000262198,ENSG00000234685,ENSG00000230535,ENSG00000262619,ENSG00000231650,ENSG00000226507
chr13	23020138	23020515	13:23020138-23020515	ENSG00000236803,ENSG00000235205,ENSG00000252952,ENSG00000102683,ENSG00000229483,ENSG00000207157,ENSG00000233440,ENSG00000283075,ENSG00000230535,ENSG00000231650,ENSG00000226507,ENSG00000237952,ENSG00000253094,ENSG00000225777,ENSG00000232187
chr13	23060864	23061318	13:23060864-23061318	ENSG00000236803,ENSG00000235205,ENSG00000252952,ENSG00000102683,ENSG00000229483,ENSG00000207157,ENSG00000233440,ENSG00000283075,ENSG00000230535,ENSG00000231650,ENSG00000226507,ENSG00000225777
chr13	23320963	23322140	13:23320963-23322140	ENSG00000232163,ENSG00000236803,ENSG00000235205,ENSG00000252952,ENSG00000102683,ENSG00000229483,ENSG00000207157,ENSG00000233440,ENSG00000230535,ENSG00000237952,ENSG00000253094
chr13	23374987	23376003	13:23374987-23376003	ENSG00000229558,ENSG00000232163,ENSG00000151835,ENSG00000236803,ENSG00000235205,ENSG00000252952,ENSG00000102683
chr13	23406898	23407330	13:23406898-23407330	ENSG00000229558,ENSG00000232163,ENSG00000151835,ENSG00000236803,ENSG00000235205,ENSG00000252952,ENSG00000102683,ENSG00000229483
chr13	23433222	23433597	13:23433222-23433597	ENSG00000229558,ENSG00000151835
chr13	23466189	23466975	13:23466189-23466975	ENSG00000205863,ENSG00000027001,ENSG00000227893,ENSG00000232977,ENSG00000229558,ENSG00000235205
chr13	23488562	23488895	13:23488562-23488895	ENSG00000227893,ENSG00000232977,ENSG00000252952
chr13	23570395	23570856	13:23570395-23570856	ENSG00000127863
chr13	23578617	23580081	13:23578617-23580081	ENSG00000127863
chr13	23586518	23586907	13:23586518-23586907	-
chr13	23621035	23621415	13:23621035-23621415	-
chr13	23651802	23652224	13:23651802-23652224	ENSG00000232102,ENSG00000227893,ENSG00000236803,ENSG00000252952,ENSG00000229483,ENSG00000207157,ENSG00000233440
chr13	23695753	23696402	13:23695753-23696402	ENSG00000232102,ENSG00000027001,ENSG00000227893,ENSG00000236803,ENSG00000235205,ENSG00000252952,ENSG00000102683,ENSG00000229483,ENSG00000233440,ENSG00000231650
chr13	23743218	23743762	13:23743218-23743762	ENSG00000232102,ENSG00000027001,ENSG00000227893,ENSG00000236803,ENSG00000235205,ENSG00000102683,ENSG00000233440
chr13	23799937	23800501	13:23799937-23800501	ENSG00000232102,ENSG00000235205,ENSG00000252952,ENSG00000102683,ENSG00000229483
chr13	23817931	23818156	13:23817931-23818156	ENSG00000232102
chr13	23888743	23889945	13:23888743-23889945	ENSG00000277040,ENSG00000240868,ENSG00000205863,ENSG00000205861,ENSG00000027001
chr13	23899634	23900006	13:23899634-23900006	ENSG00000205863,ENSG00000205861,ENSG00000027001
chr13	23903652	23904229	13:23903652-23904229	ENSG00000205863
chr13	23921505	23921744	13:23921505-23921744	ENSG00000287530,ENSG00000196593
chr13	23966545	23967350	13:23966545-23967350	ENSG00000234627,ENSG00000228741,ENSG00000273167,ENSG00000287530,ENSG00000196593,ENSG00000252952
chr13	23979595	23980580	13:23979595-23980580	ENSG00000234627,ENSG00000261498,ENSG00000228741,ENSG00000182957,ENSG00000273167,ENSG00000287530,ENSG00000196593
chr13	24038629	24038848	13:24038629-24038848	-
chr13	24053369	24053997	13:24053369-24053997	ENSG00000234627,ENSG00000261498,ENSG00000233545,ENSG00000277040,ENSG00000240868,ENSG00000240654,ENSG00000225674,ENSG00000287530,ENSG00000196593
chr13	24063630	24063966	13:24063630-24063966	ENSG00000225674
chr13	24097526	24098021	13:24097526-24098021	ENSG00000225674
chr13	24130496	24130800	13:24130496-24130800	ENSG00000225674
chr13	24152191	24152549	13:24152191-24152549	ENSG00000252695,ENSG00000225674
chr13	24160370	24161731	13:24160370-24161731	ENSG00000252695,ENSG00000225674,ENSG00000182957
chr13	24187252	24187991	13:24187252-24187991	ENSG00000240654,ENSG00000252695,ENSG00000225674
chr13	24203865	24204237	13:24203865-24204237	ENSG00000234627,ENSG00000261498,ENSG00000233545,ENSG00000277040,ENSG00000240868,ENSG00000240654,ENSG00000252695,ENSG00000225674,ENSG00000287530,ENSG00000196593,ENSG00000236803
chr13	24217470	24217794	13:24217470-24217794	-
chr13	24220032	24220541	13:24220032-24220541	ENSG00000277040,ENSG00000240868,ENSG00000240654,ENSG00000182957,ENSG00000287530,ENSG00000196593
chr13	24223927	24224652	13:24223927-24224652	ENSG00000182957
chr13	24228992	24229207	13:24228992-24229207	-
chr13	24230223	24231142	13:24230223-24231142	ENSG00000234627,ENSG00000261498,ENSG00000233545,ENSG00000277040,ENSG00000240868,ENSG00000240654,ENSG00000287530,ENSG00000196593
chr13	24251238	24251973	13:24251238-24251973	ENSG00000234627,ENSG00000261498,ENSG00000233545,ENSG00000277040,ENSG00000240868,ENSG00000240654,ENSG00000227213,ENSG00000182957
chr13	24254265	24254801	13:24254265-24254801	ENSG00000261498,ENSG00000240654,ENSG00000227213,ENSG00000182957
chr13	24261571	24261879	13:24261571-24261879	ENSG00000234627,ENSG00000240654,ENSG00000227213,ENSG00000182957
chr13	24264879	24265394	13:24264879-24265394	ENSG00000234627,ENSG00000261498,ENSG00000233545,ENSG00000277040,ENSG00000240868,ENSG00000240654,ENSG00000227213,ENSG00000182957
chr13	24270667	24270877	13:24270667-24270877	ENSG00000240654,ENSG00000182957
chr13	24271380	24272303	13:24271380-24272303	ENSG00000234627,ENSG00000261498,ENSG00000233545,ENSG00000277040,ENSG00000240868,ENSG00000240654,ENSG00000182957
chr13	24274438	24275003	13:24274438-24275003	ENSG00000234627,ENSG00000240654,ENSG00000182957
chr13	24510926	24513044	13:24510926-24513044	ENSG00000234627,ENSG00000261498,ENSG00000233545,ENSG00000102699,ENSG00000288103,ENSG00000277040,ENSG00000240868,ENSG00000240654
chr13	24541267	24542300	13:24541267-24542300	ENSG00000234627,ENSG00000261498,ENSG00000233545,ENSG00000287376,ENSG00000244615,ENSG00000243008,ENSG00000277040,ENSG00000240868
chr13	24555039	24555312	13:24555039-24555312	ENSG00000234627,ENSG00000261498,ENSG00000233545,ENSG00000287376,ENSG00000244615,ENSG00000243008,ENSG00000132972,ENSG00000277040,ENSG00000240868,ENSG00000240654
chr13	24559864	24560283	13:24559864-24560283	ENSG00000244615,ENSG00000243008
chr13	24580286	24580909	13:24580286-24580909	ENSG00000233545,ENSG00000205822,ENSG00000244615,ENSG00000243008,ENSG00000231417,ENSG00000287887,ENSG00000226695,ENSG00000132972,ENSG00000253771,ENSG00000225105,ENSG00000277040,ENSG00000240868
chr13	24598071	24598704	13:24598071-24598704	ENSG00000234627,ENSG00000261498,ENSG00000233545,ENSG00000205822,ENSG00000231417,ENSG00000287887,ENSG00000226695,ENSG00000132972
chr13	24600435	24600669	13:24600435-24600669	ENSG00000205822
chr13	24605918	24606428	13:24605918-24606428	ENSG00000234627,ENSG00000233545,ENSG00000205822,ENSG00000285228,ENSG00000231417,ENSG00000287887,ENSG00000226695,ENSG00000132972,ENSG00000165566,ENSG00000235315
chr13	24618238	24619036	13:24618238-24619036	ENSG00000234627,ENSG00000261498,ENSG00000233545,ENSG00000205822,ENSG00000285228,ENSG00000231417,ENSG00000287887,ENSG00000226695,ENSG00000132972,ENSG00000251299,ENSG00000151846,ENSG00000279695,ENSG00000165566,ENSG00000238169,ENSG00000234056,ENSG00000279550,ENSG00000225105,ENSG00000235315
chr13	24625631	24626892	13:24625631-24626892	ENSG00000261498,ENSG00000287887,ENSG00000132972
chr13	24671075	24671568	13:24671075-24671568	ENSG00000075673,ENSG00000287887,ENSG00000226695,ENSG00000132972
chr13	24680393	24681068	13:24680393-24681068	ENSG00000075673,ENSG00000287887
chr13	24683970	24685074	13:24683970-24685074	ENSG00000075673,ENSG00000285806,ENSG00000231417,ENSG00000287887,ENSG00000226695,ENSG00000132972
chr13	24694062	24694377	13:24694062-24694377	ENSG00000075673,ENSG00000207474,ENSG00000225404,ENSG00000285806,ENSG00000231417,ENSG00000287887,ENSG00000226695,ENSG00000132972
chr13	24709105	24709851	13:24709105-24709851	ENSG00000233545,ENSG00000207474,ENSG00000225404,ENSG00000285806,ENSG00000231417,ENSG00000287887,ENSG00000226695,ENSG00000132972,ENSG00000251299,ENSG00000238169
chr13	24727865	24728271	13:24727865-24728271	ENSG00000261498,ENSG00000233545,ENSG00000075673,ENSG00000285806,ENSG00000231417,ENSG00000287887,ENSG00000226695,ENSG00000132972,ENSG00000251299,ENSG00000151846,ENSG00000279695,ENSG00000165566,ENSG00000238169,ENSG00000234056,ENSG00000235315,ENSG00000277040,ENSG00000240868
chr13	24922438	24923601	13:24922438-24923601	ENSG00000132972,ENSG00000151849,ENSG00000253771,ENSG00000273628,ENSG00000251299,ENSG00000232858,ENSG00000279695
chr13	24968337	24968809	13:24968337-24968809	ENSG00000231417,ENSG00000287887,ENSG00000226695,ENSG00000132972,ENSG00000253771,ENSG00000273628,ENSG00000251299,ENSG00000232858,ENSG00000279550
chr13	24995171	24995685	13:24995171-24995685	ENSG00000231417,ENSG00000287887,ENSG00000226695,ENSG00000132972,ENSG00000253771,ENSG00000273628,ENSG00000251299,ENSG00000232858,ENSG00000151846,ENSG00000279695,ENSG00000165566,ENSG00000238169,ENSG00000234056,ENSG00000279550,ENSG00000225105,ENSG00000235315
chr13	25005068	25005400	13:25005068-25005400	ENSG00000132972,ENSG00000251299,ENSG00000232858,ENSG00000269099,ENSG00000276958,ENSG00000151846,ENSG00000279695,ENSG00000165566,ENSG00000238169,ENSG00000234056,ENSG00000279550,ENSG00000235315
chr13	25017874	25018931	13:25017874-25018931	ENSG00000232858,ENSG00000269099,ENSG00000276958,ENSG00000151846,ENSG00000279695,ENSG00000165566,ENSG00000238169,ENSG00000234056,ENSG00000279550
chr13	25267838	25268121	13:25267838-25268121	ENSG00000279695,ENSG00000165566,ENSG00000238169,ENSG00000234056,ENSG00000279550,ENSG00000225105,ENSG00000235315,ENSG00000139505
chr13	25286655	25287806	13:25286655-25287806	ENSG00000279695,ENSG00000165566,ENSG00000238169,ENSG00000234056,ENSG00000279550,ENSG00000225105,ENSG00000235315,ENSG00000139505,ENSG00000260509,ENSG00000139496
chr13	25292468	25292687	13:25292468-25292687	ENSG00000225105,ENSG00000139505,ENSG00000260509,ENSG00000139496
chr13	25301081	25302078	13:25301081-25302078	ENSG00000165566,ENSG00000238169,ENSG00000279550,ENSG00000225105,ENSG00000235315,ENSG00000139505,ENSG00000260509,ENSG00000139496
chr13	25372199	25372589	13:25372199-25372589	ENSG00000234152,ENSG00000132932
chr13	25574415	25574697	13:25574415-25574697	ENSG00000279695,ENSG00000132932,ENSG00000199767,ENSG00000233963,ENSG00000234706
chr13	25737776	25738722	13:25737776-25738722	ENSG00000199767,ENSG00000234706
chr13	25752901	25753498	13:25752901-25753498	ENSG00000238169,ENSG00000234056,ENSG00000279550,ENSG00000199767,ENSG00000234706
chr13	25829847	25830075	13:25829847-25830075	ENSG00000132932
chr13	25846985	25847540	13:25846985-25847540	ENSG00000165566,ENSG00000238169,ENSG00000234056,ENSG00000235315,ENSG00000199767,ENSG00000180803,ENSG00000233963,ENSG00000234706
chr13	25874809	25875485	13:25874809-25875485	ENSG00000151846,ENSG00000234056,ENSG00000279550,ENSG00000225105,ENSG00000199767,ENSG00000180803,ENSG00000242381,ENSG00000234706
chr13	25881302	25881599	13:25881302-25881599	ENSG00000180803
chr13	25882982	25883218	13:25882982-25883218	ENSG00000199767,ENSG00000180803,ENSG00000242381,ENSG00000234706
chr13	25888158	25888601	13:25888158-25888601	ENSG00000165566,ENSG00000199767,ENSG00000180803,ENSG00000242381,ENSG00000234706
chr13	25901641	25902153	13:25901641-25902153	ENSG00000151846,ENSG00000279695,ENSG00000165566,ENSG00000238169,ENSG00000234056,ENSG00000279550,ENSG00000235315,ENSG00000199767,ENSG00000180803,ENSG00000242381,ENSG00000233963,ENSG00000234706
chr13	25906367	25906581	13:25906367-25906581	-
chr13	25954158	25954525	13:25954158-25954525	ENSG00000199767,ENSG00000242381,ENSG00000223158
chr13	25971276	25971943	13:25971276-25971943	ENSG00000279550,ENSG00000235315,ENSG00000199767,ENSG00000242381,ENSG00000223158,ENSG00000234706
chr13	25973529	25973853	13:25973529-25973853	ENSG00000242381
chr13	26012117	26012726	13:26012117-26012726	ENSG00000238169,ENSG00000235315,ENSG00000132932,ENSG00000199767,ENSG00000242381,ENSG00000233963,ENSG00000234706
chr13	26017507	26018084	13:26017507-26018084	ENSG00000132932,ENSG00000199767,ENSG00000234706
chr13	26045202	26045407	13:26045202-26045407	ENSG00000180730,ENSG00000231983
chr13	26050001	26050310	13:26050001-26050310	ENSG00000180730,ENSG00000231983
chr13	26050634	26052436	13:26050634-26052436	ENSG00000199767,ENSG00000180730,ENSG00000231983,ENSG00000234706
chr13	26062791	26063283	13:26062791-26063283	ENSG00000199767,ENSG00000180730,ENSG00000231983,ENSG00000234706
chr13	26072532	26072787	13:26072532-26072787	ENSG00000199767,ENSG00000233963,ENSG00000234706
chr13	26186125	26187055	13:26186125-26187055	ENSG00000233963,ENSG00000234706,ENSG00000127870,ENSG00000277368,ENSG00000271559,ENSG00000227882,ENSG00000278413,ENSG00000234031,ENSG00000237001,ENSG00000285935
chr13	26221538	26222753	13:26221538-26222753	ENSG00000127870,ENSG00000277368,ENSG00000271559,ENSG00000227882,ENSG00000132964
chr13	26253677	26255158	13:26253677-26255158	ENSG00000127870,ENSG00000277368,ENSG00000271559,ENSG00000227882,ENSG00000132964,ENSG00000278413
chr13	26272481	26273055	13:26272481-26273055	ENSG00000227882
chr13	26325954	26326562	13:26325954-26326562	ENSG00000278413
chr13	26372607	26373308	13:26372607-26373308	ENSG00000233963,ENSG00000234706,ENSG00000227882,ENSG00000132964,ENSG00000278413,ENSG00000234031,ENSG00000237001
chr13	26476264	26476700	13:26476264-26476700	ENSG00000285929,ENSG00000234031
chr13	26482265	26483001	13:26482265-26483001	ENSG00000233963,ENSG00000234706,ENSG00000227882,ENSG00000285929,ENSG00000234031,ENSG00000237001,ENSG00000285935
chr13	26496493	26497004	13:26496493-26497004	ENSG00000233963,ENSG00000234706,ENSG00000227882,ENSG00000278413,ENSG00000285929,ENSG00000234031,ENSG00000237001
chr13	26557325	26557853	13:26557325-26557853	ENSG00000132970,ENSG00000234031,ENSG00000237001
chr13	26698599	26699128	13:26698599-26699128	ENSG00000233963,ENSG00000234031,ENSG00000237001,ENSG00000285935
chr13	26707628	26708135	13:26707628-26708135	ENSG00000233963,ENSG00000234706,ENSG00000234031,ENSG00000237001,ENSG00000285935
chr13	26721100	26721945	13:26721100-26721945	ENSG00000199767,ENSG00000233963,ENSG00000234706,ENSG00000234031,ENSG00000237001
chr13	26760237	26761049	13:26760237-26761049	ENSG00000132975
chr13	26785067	26786320	13:26785067-26786320	ENSG00000237001,ENSG00000132975
chr13	26872881	26873103	13:26872881-26873103	-
chr13	26914677	26915012	13:26914677-26915012	ENSG00000230256
chr13	26930209	26930683	13:26930209-26930683	-
chr13	26941699	26942017	13:26941699-26942017	-
chr13	26946918	26947314	13:26946918-26947314	ENSG00000218198
chr13	26972075	26972664	13:26972075-26972664	ENSG00000223782,ENSG00000218198
chr13	26980338	26980880	13:26980338-26980880	ENSG00000223782,ENSG00000218198
chr13	26985211	26985720	13:26985211-26985720	ENSG00000283579,ENSG00000223782,ENSG00000218198,ENSG00000278496
chr13	27044864	27045678	13:27044864-27045678	ENSG00000218198,ENSG00000278496
chr13	27131051	27131658	13:27131051-27131658	ENSG00000218198,ENSG00000152484,ENSG00000278496,ENSG00000232162,ENSG00000230641,ENSG00000234772,ENSG00000122026
chr13	27147637	27148016	13:27147637-27148016	ENSG00000278496,ENSG00000232162
chr13	27160512	27161109	13:27160512-27161109	ENSG00000152484,ENSG00000278496,ENSG00000232162,ENSG00000230641
chr13	27171386	27172571	13:27171386-27172571	ENSG00000218198,ENSG00000152484,ENSG00000278496,ENSG00000232162,ENSG00000230641,ENSG00000275294,ENSG00000234772,ENSG00000122026
chr13	27212564	27212864	13:27212564-27212864	ENSG00000218198,ENSG00000278496,ENSG00000275294,ENSG00000234772
chr13	27227135	27227352	13:27227135-27227352	ENSG00000234772
chr13	27250850	27251952	13:27250850-27251952	ENSG00000152484,ENSG00000230641,ENSG00000275294,ENSG00000234772,ENSG00000122035,ENSG00000207051,ENSG00000207500,ENSG00000122026
chr13	27264311	27264644	13:27264311-27264644	ENSG00000234772,ENSG00000207051,ENSG00000207500,ENSG00000122026
chr13	27270477	27271414	13:27270477-27271414	ENSG00000218198,ENSG00000278496,ENSG00000275294,ENSG00000234772,ENSG00000122035,ENSG00000207051,ENSG00000207500,ENSG00000122026
chr13	27293395	27294584	13:27293395-27294584	ENSG00000218198,ENSG00000278496,ENSG00000122035
chr13	27302799	27303393	13:27302799-27303393	ENSG00000218198,ENSG00000278496
chr13	27339439	27339735	13:27339439-27339735	ENSG00000252247
chr13	27353090	27353576	13:27353090-27353576	ENSG00000252247
chr13	27359179	27359433	13:27359179-27359433	-
chr13	27361907	27362555	13:27361907-27362555	ENSG00000218198,ENSG00000242360,ENSG00000183463,ENSG00000207330,ENSG00000226703,ENSG00000273552,ENSG00000252499,ENSG00000201242,ENSG00000229609
chr13	27374577	27375074	13:27374577-27375074	ENSG00000207330,ENSG00000226703,ENSG00000273552,ENSG00000252499,ENSG00000201242,ENSG00000229609
chr13	27424246	27425030	13:27424246-27425030	ENSG00000122034,ENSG00000201242
chr13	27425781	27427257	13:27425781-27427257	ENSG00000252499,ENSG00000122033,ENSG00000122034,ENSG00000201242
chr13	27432279	27433116	13:27432279-27433116	ENSG00000252499,ENSG00000122033,ENSG00000122034,ENSG00000201242
chr13	27442109	27442792	13:27442109-27442792	ENSG00000122033,ENSG00000122034,ENSG00000201242
chr13	27449804	27451025	13:27449804-27451025	ENSG00000252499,ENSG00000122033,ENSG00000122034,ENSG00000201242
chr13	27455487	27455784	13:27455487-27455784	ENSG00000252499,ENSG00000122033
chr13	27472950	27473239	13:27472950-27473239	ENSG00000273552,ENSG00000252499,ENSG00000201242
chr13	27533212	27533709	13:27533212-27533709	ENSG00000207330,ENSG00000226703,ENSG00000273552,ENSG00000186184,ENSG00000139517,ENSG00000252499,ENSG00000201242
chr13	27559655	27560146	13:27559655-27560146	ENSG00000226703,ENSG00000273552,ENSG00000186184,ENSG00000139517,ENSG00000252499,ENSG00000201242
chr13	27561454	27561668	13:27561454-27561668	ENSG00000226703,ENSG00000273552
chr13	27620050	27622261	13:27620050-27622261	ENSG00000226703,ENSG00000273552,ENSG00000186184,ENSG00000139517
chr13	27636808	27637194	13:27636808-27637194	ENSG00000226703,ENSG00000273552,ENSG00000186184,ENSG00000139517
chr13	27789291	27790079	13:27789291-27790079	ENSG00000169840,ENSG00000226703,ENSG00000273552
chr13	27792282	27792799	13:27792282-27792799	ENSG00000169840,ENSG00000226703,ENSG00000273552
chr13	27826412	27826823	13:27826412-27826823	ENSG00000242360,ENSG00000183463,ENSG00000207330,ENSG00000226703,ENSG00000273552,ENSG00000201242,ENSG00000229609
chr13	27829881	27830372	13:27829881-27830372	ENSG00000242360,ENSG00000183463,ENSG00000260704,ENSG00000207330,ENSG00000226703,ENSG00000273552,ENSG00000252499,ENSG00000201242
chr13	27921266	27921495	13:27921266-27921495	ENSG00000139515,ENSG00000247381
chr13	27953683	27954501	13:27953683-27954501	ENSG00000165556,ENSG00000260704,ENSG00000180389,ENSG00000139515,ENSG00000247381
chr13	27960470	27960891	13:27960470-27960891	ENSG00000165556,ENSG00000260704
chr13	27984397	27984673	13:27984397-27984673	ENSG00000242360,ENSG00000183463,ENSG00000165556
chr13	28100191	28100950	13:28100191-28100950	ENSG00000200840,ENSG00000232587,ENSG00000235115,ENSG00000271026,ENSG00000122025
chr13	28122150	28122642	13:28122150-28122642	ENSG00000200840,ENSG00000232587,ENSG00000152520,ENSG00000261485,ENSG00000235115,ENSG00000271026,ENSG00000122025
chr13	28137897	28140101	13:28137897-28140101	ENSG00000200840,ENSG00000232587,ENSG00000152520,ENSG00000261485,ENSG00000271026
chr13	28166601	28166939	13:28166601-28166939	ENSG00000200840,ENSG00000232587,ENSG00000271026
chr13	28268777	28269141	13:28268777-28269141	ENSG00000200840,ENSG00000232587,ENSG00000152520,ENSG00000261485,ENSG00000271026
chr13	28324219	28324567	13:28324219-28324567	ENSG00000102755
chr13	28355809	28356236	13:28355809-28356236	ENSG00000102755,ENSG00000277227,ENSG00000236339,ENSG00000232587
chr13	28358072	28358576	13:28358072-28358576	-
chr13	28408480	28408701	13:28408480-28408701	-
chr13	28416009	28416286	13:28416009-28416286	-
chr13	28422989	28423278	13:28422989-28423278	-
chr13	28492427	28493039	13:28492427-28493039	ENSG00000102755,ENSG00000279393,ENSG00000235472
chr13	28494701	28495328	13:28494701-28495328	ENSG00000102755,ENSG00000279393
chr13	28505660	28506013	13:28505660-28506013	ENSG00000102755,ENSG00000279393,ENSG00000235472
chr13	28531006	28531664	13:28531006-28531664	ENSG00000235472
chr13	28532644	28532942	13:28532644-28532942	ENSG00000235472
chr13	28611706	28612082	13:28611706-28612082	ENSG00000235472,ENSG00000273964,ENSG00000277227,ENSG00000236339
chr13	28636707	28637180	13:28636707-28637180	ENSG00000235472,ENSG00000273964,ENSG00000132963,ENSG00000202237,ENSG00000277227,ENSG00000236339,ENSG00000200840,ENSG00000232587,ENSG00000271026
chr13	28658644	28659881	13:28658644-28659881	ENSG00000235472,ENSG00000273964,ENSG00000132963,ENSG00000202237,ENSG00000277227,ENSG00000236339,ENSG00000200840,ENSG00000232587
chr13	28718319	28719382	13:28718319-28719382	ENSG00000132963,ENSG00000139508,ENSG00000202237,ENSG00000233588,ENSG00000277227,ENSG00000236339
chr13	28794990	28795258	13:28794990-28795258	ENSG00000202237,ENSG00000277227,ENSG00000236339
chr13	28796679	28797069	13:28796679-28797069	ENSG00000202237,ENSG00000277227,ENSG00000236339,ENSG00000271026
chr13	28819656	28820735	13:28819656-28820735	ENSG00000277227,ENSG00000236339,ENSG00000132938,ENSG00000236758,ENSG00000223460
chr13	29081065	29081859	13:29081065-29081859	ENSG00000132938,ENSG00000236758,ENSG00000223460,ENSG00000270680
chr13	29125254	29126293	13:29125254-29126293	ENSG00000236758,ENSG00000223460,ENSG00000270680
chr13	29362926	29363237	13:29362926-29363237	ENSG00000236758,ENSG00000223460,ENSG00000270680,ENSG00000179141
chr13	29508061	29508568	13:29508061-29508568	ENSG00000132938,ENSG00000179141,ENSG00000139514
chr13	29529593	29530109	13:29529593-29530109	ENSG00000179141,ENSG00000139514
chr13	29594508	29596195	13:29594508-29596195	ENSG00000179141,ENSG00000139514
chr13	29707879	29708128	13:29707879-29708128	ENSG00000179141
chr13	29758601	29759175	13:29758601-29759175	ENSG00000179141,ENSG00000266505
chr13	29771277	29771598	13:29771277-29771598	ENSG00000179141,ENSG00000224511,ENSG00000266505,ENSG00000236258
chr13	29841719	29842106	13:29841719-29842106	ENSG00000236258,ENSG00000278172,ENSG00000122042
chr13	29849933	29850993	13:29849933-29850993	ENSG00000266505,ENSG00000224329,ENSG00000236258,ENSG00000278172,ENSG00000122042
chr13	29901815	29902802	13:29901815-29902802	ENSG00000266505,ENSG00000224405,ENSG00000224329,ENSG00000236258,ENSG00000278172
chr13	29918939	29919328	13:29918939-29919328	ENSG00000266505,ENSG00000224405,ENSG00000224329,ENSG00000236258,ENSG00000278172
chr13	29924110	29924417	13:29924110-29924417	ENSG00000266505,ENSG00000224405,ENSG00000224329,ENSG00000236258,ENSG00000278172
chr13	29935336	29936308	13:29935336-29936308	ENSG00000266505,ENSG00000122043,ENSG00000224405,ENSG00000224329
chr13	29954217	29954751	13:29954217-29954751	ENSG00000266505,ENSG00000122043,ENSG00000224405,ENSG00000224329
chr13	29958399	29958969	13:29958399-29958969	ENSG00000266505,ENSG00000122043,ENSG00000224329,ENSG00000236258,ENSG00000278172
chr13	29961697	29962076	13:29961697-29962076	ENSG00000266505
chr13	30047414	30047837	13:30047414-30047837	ENSG00000266505
chr13	30052043	30052358	13:30052043-30052358	ENSG00000266505
chr13	30112890	30113369	13:30112890-30113369	ENSG00000224511
chr13	30114662	30115372	13:30114662-30115372	ENSG00000179141,ENSG00000279499,ENSG00000224511,ENSG00000266505,ENSG00000236258
chr13	30121494	30121947	13:30121494-30121947	-
chr13	30132480	30133020	13:30132480-30133020	ENSG00000215049,ENSG00000236463,ENSG00000189403,ENSG00000252928,ENSG00000279499,ENSG00000232117,ENSG00000230403,ENSG00000175664,ENSG00000224743,ENSG00000236094
chr13	30142441	30143005	13:30142441-30143005	ENSG00000279499
chr13	30147967	30148894	13:30147967-30148894	ENSG00000252928,ENSG00000279499,ENSG00000232643,ENSG00000232117
chr13	30157088	30157818	13:30157088-30157818	ENSG00000279499,ENSG00000232643,ENSG00000232117
chr13	30259641	30260134	13:30259641-30260134	ENSG00000215049,ENSG00000236463,ENSG00000252928,ENSG00000279499
chr13	30269694	30270061	13:30269694-30270061	ENSG00000215049,ENSG00000252928,ENSG00000279499
chr13	30306661	30307795	13:30306661-30307795	ENSG00000215049,ENSG00000236463,ENSG00000252928,ENSG00000102781,ENSG00000279499
chr13	30346053	30347043	13:30346053-30347043	ENSG00000215049,ENSG00000236463,ENSG00000238121,ENSG00000279149,ENSG00000252928,ENSG00000279499
chr13	30355341	30355818	13:30355341-30355818	ENSG00000238121
chr13	30371587	30372405	13:30371587-30372405	ENSG00000238121
chr13	30374375	30374818	13:30374375-30374818	ENSG00000238121
```
