## Supplementary material for "Cell type-specific epigenetic regulatory circuitry of coronary artery disease loci": CD8Tcell_ATAC_c7_hg38_EnhancerInteractions.bed (part 3 of 9)

```
chr13	30376597	30377327	13:30376597-30377327	ENSG00000238121
chr13	30389057	30389810	13:30389057-30389810	ENSG00000215049,ENSG00000238121
chr13	30394694	30395739	13:30394694-30395739	ENSG00000285773
chr13	30408243	30408961	13:30408243-30408961	ENSG00000215049,ENSG00000236463,ENSG00000285773,ENSG00000225039,ENSG00000236444,ENSG00000189403,ENSG00000285840,ENSG00000252928
chr13	30421454	30421777	13:30421454-30421777	ENSG00000225039,ENSG00000236444
chr13	30422062	30422808	13:30422062-30422808	ENSG00000225039,ENSG00000236444,ENSG00000189403
chr13	30464213	30466174	13:30464213-30466174	ENSG00000189403,ENSG00000285840
chr13	30525156	30525551	13:30525156-30525551	ENSG00000213411,ENSG00000232489,ENSG00000224117,ENSG00000279499
chr13	30551209	30551599	13:30551209-30551599	ENSG00000213411,ENSG00000232489,ENSG00000224117
chr13	30566944	30567431	13:30566944-30567431	ENSG00000213411,ENSG00000232489,ENSG00000224117
chr13	30572858	30573266	13:30572858-30573266	ENSG00000189403,ENSG00000213411,ENSG00000232489,ENSG00000224117
chr13	30576617	30577716	13:30576617-30577716	ENSG00000213411,ENSG00000232489
chr13	30607728	30608392	13:30607728-30608392	ENSG00000189403,ENSG00000285840,ENSG00000213411,ENSG00000232489,ENSG00000132952,ENSG00000252928,ENSG00000279499,ENSG00000238185,ENSG00000175664,ENSG00000102802,ENSG00000224743,ENSG00000236094
chr13	30617029	30618319	13:30617029-30618319	ENSG00000189403,ENSG00000285840,ENSG00000132952
chr13	30627617	30627950	13:30627617-30627950	ENSG00000189403,ENSG00000132952
chr13	30654425	30654786	13:30654425-30654786	-
chr13	30673810	30674689	13:30673810-30674689	ENSG00000132952,ENSG00000275788,ENSG00000230403,ENSG00000238185,ENSG00000175664,ENSG00000102802,ENSG00000224743,ENSG00000236094,ENSG00000237879
chr13	30679667	30680218	13:30679667-30680218	ENSG00000275788,ENSG00000237879
chr13	30690227	30690869	13:30690227-30690869	ENSG00000275788,ENSG00000236094
chr13	30735221	30735965	13:30735221-30735965	ENSG00000132965
chr13	30740083	30740508	13:30740083-30740508	ENSG00000132965
chr13	30744144	30744810	13:30744144-30744810	ENSG00000175664,ENSG00000102802,ENSG00000224743,ENSG00000236094,ENSG00000132965
chr13	30767164	30767573	13:30767164-30767573	ENSG00000230403,ENSG00000175664,ENSG00000224743,ENSG00000236094
chr13	30774040	30774679	13:30774040-30774679	ENSG00000230403,ENSG00000238185,ENSG00000175664,ENSG00000102802,ENSG00000224743,ENSG00000236094
chr13	30796158	30796407	13:30796158-30796407	ENSG00000237879
chr13	30802788	30803350	13:30802788-30803350	ENSG00000275788,ENSG00000230403,ENSG00000175664,ENSG00000102802,ENSG00000224743,ENSG00000236094,ENSG00000237879
chr13	30865344	30865612	13:30865344-30865612	ENSG00000230403,ENSG00000238185,ENSG00000175664,ENSG00000102802,ENSG00000224743,ENSG00000236094
chr13	31039256	31039482	13:31039256-31039482	ENSG00000231894,ENSG00000230403,ENSG00000238185,ENSG00000175664,ENSG00000102802,ENSG00000224743
chr13	31044290	31044898	13:31044290-31044898	ENSG00000231894,ENSG00000286286,ENSG00000230403,ENSG00000238185,ENSG00000175664,ENSG00000102802,ENSG00000224743,ENSG00000236094
chr13	31045676	31046177	13:31045676-31046177	ENSG00000231894,ENSG00000286286,ENSG00000230403,ENSG00000238185,ENSG00000175664,ENSG00000102802,ENSG00000224743
chr13	31131566	31132606	13:31131566-31132606	ENSG00000120694
chr13	31134070	31134558	13:31134070-31134558	ENSG00000120694
chr13	31135791	31136006	13:31135791-31136006	ENSG00000120694
chr13	31142595	31142936	13:31142595-31142936	ENSG00000120694
chr13	31150080	31150471	13:31150080-31150471	ENSG00000120694
chr13	31161540	31162886	13:31161540-31162886	ENSG00000187676,ENSG00000120694
chr13	31177703	31178309	13:31177703-31178309	ENSG00000229427,ENSG00000187676,ENSG00000120694
chr13	31199652	31200926	13:31199652-31200926	ENSG00000277319,ENSG00000229427,ENSG00000187676,ENSG00000120694
chr13	31209318	31209794	13:31209318-31209794	ENSG00000229427,ENSG00000187676
chr13	31234647	31234881	13:31234647-31234881	ENSG00000229427
chr13	31236169	31236456	13:31236169-31236456	ENSG00000277319,ENSG00000229427,ENSG00000187676
chr13	31423921	31424736	13:31423921-31424736	ENSG00000278305,ENSG00000277319,ENSG00000229427,ENSG00000187676
chr13	31431643	31431937	13:31431643-31431937	ENSG00000278305,ENSG00000277319,ENSG00000229427
chr13	31742001	31742546	13:31742001-31742546	ENSG00000277319,ENSG00000133105,ENSG00000229427
chr13	31806896	31807534	13:31806896-31807534	ENSG00000277319,ENSG00000278732,ENSG00000229427
chr13	31846315	31847200	13:31846315-31847200	ENSG00000287904,ENSG00000073910,ENSG00000279314,ENSG00000278732
chr13	31898400	31898641	13:31898400-31898641	ENSG00000279314,ENSG00000278732
chr13	31927805	31928602	13:31927805-31928602	ENSG00000229715,ENSG00000279314,ENSG00000278732
chr13	31934207	31934625	13:31934207-31934625	ENSG00000229715,ENSG00000279314,ENSG00000278732
chr13	31951187	31951488	13:31951187-31951488	ENSG00000073910,ENSG00000229715,ENSG00000279314,ENSG00000278732
chr13	32001398	32001656	13:32001398-32001656	ENSG00000279314,ENSG00000278732
chr13	32019773	32019991	13:32019773-32019991	ENSG00000279314,ENSG00000278732
chr13	32030843	32031911	13:32030843-32031911	ENSG00000073910,ENSG00000279314,ENSG00000278732,ENSG00000237637
chr13	32046209	32046761	13:32046209-32046761	ENSG00000278732,ENSG00000237637
chr13	32164493	32164948	13:32164493-32164948	ENSG00000278732
chr13	32246548	32246775	13:32246548-32246775	ENSG00000073910
chr13	32300378	32300606	13:32300378-32300606	ENSG00000073910
chr13	32309850	32310500	13:32309850-32310500	ENSG00000189167,ENSG00000139618
chr13	32314827	32316112	13:32314827-32316112	ENSG00000189167,ENSG00000139618
chr13	32351197	32351487	13:32351197-32351487	ENSG00000139618
chr13	32381584	32381911	13:32381584-32381911	ENSG00000139618,ENSG00000215515,ENSG00000229800,ENSG00000281026
chr13	32389995	32390754	13:32389995-32390754	ENSG00000139618,ENSG00000215515,ENSG00000139597,ENSG00000212293,ENSG00000270008,ENSG00000229800,ENSG00000281026
chr13	32414921	32415339	13:32414921-32415339	ENSG00000139597,ENSG00000212293,ENSG00000270008,ENSG00000229800,ENSG00000281026
chr13	32426087	32428594	13:32426087-32428594	ENSG00000139597,ENSG00000212293,ENSG00000270008,ENSG00000229800,ENSG00000281026
chr13	32443234	32443536	13:32443234-32443536	ENSG00000139597,ENSG00000270008,ENSG00000229800,ENSG00000281026
chr13	32530794	32531846	13:32530794-32531846	ENSG00000244754,ENSG00000229800,ENSG00000281026
chr13	32538118	32539333	13:32538118-32539333	ENSG00000244754,ENSG00000229800,ENSG00000281026
chr13	32586016	32587816	13:32586016-32587816	ENSG00000229800,ENSG00000281026,ENSG00000083642,ENSG00000226968
chr13	32596121	32596348	13:32596121-32596348	ENSG00000083642
chr13	32639460	32639872	13:32639460-32639872	ENSG00000229800,ENSG00000281026,ENSG00000083642,ENSG00000226968,ENSG00000230300
chr13	32646068	32646438	13:32646068-32646438	-
chr13	32650676	32651184	13:32650676-32651184	ENSG00000229800,ENSG00000281026,ENSG00000083642,ENSG00000226968
chr13	32669031	32669348	13:32669031-32669348	-
chr13	32731235	32731742	13:32731235-32731742	ENSG00000207325
chr13	32736718	32737869	13:32736718-32737869	ENSG00000281026,ENSG00000083642,ENSG00000207325,ENSG00000226968,ENSG00000230300,ENSG00000227911,ENSG00000285621,ENSG00000277386
chr13	32746400	32746814	13:32746400-32746814	ENSG00000281026,ENSG00000083642,ENSG00000207325,ENSG00000226968,ENSG00000230300,ENSG00000236581,ENSG00000227911,ENSG00000285621,ENSG00000277386
chr13	32782991	32783476	13:32782991-32783476	ENSG00000083642,ENSG00000207325,ENSG00000277151,ENSG00000226968,ENSG00000230300
chr13	32791600	32792343	13:32791600-32792343	ENSG00000229800,ENSG00000281026,ENSG00000207325,ENSG00000277151,ENSG00000226968,ENSG00000227604,ENSG00000230300,ENSG00000227911,ENSG00000285621,ENSG00000277386,ENSG00000234835
chr13	32811174	32811815	13:32811174-32811815	ENSG00000207325,ENSG00000226968,ENSG00000227604,ENSG00000230300,ENSG00000227911,ENSG00000285621,ENSG00000277386
chr13	32839119	32839336	13:32839119-32839336	ENSG00000226968
chr13	32941459	32941665	13:32941459-32941665	ENSG00000226968,ENSG00000227604
chr13	33016138	33017875	13:33016138-33017875	ENSG00000226968,ENSG00000227604,ENSG00000133116,ENSG00000230300,ENSG00000227911,ENSG00000285621,ENSG00000277386
chr13	33033336	33034054	13:33033336-33034054	ENSG00000226968,ENSG00000227604,ENSG00000133116,ENSG00000230300,ENSG00000236581,ENSG00000227911,ENSG00000285621,ENSG00000277386
chr13	33204176	33204555	13:33204176-33204555	ENSG00000133121,ENSG00000230300,ENSG00000236581,ENSG00000227911,ENSG00000285621,ENSG00000277386
chr13	33207092	33207389	13:33207092-33207389	ENSG00000133121,ENSG00000230300,ENSG00000236581,ENSG00000227911,ENSG00000285621,ENSG00000277386
chr13	33228523	33229152	13:33228523-33229152	ENSG00000133121,ENSG00000230300,ENSG00000236581,ENSG00000287274,ENSG00000227911,ENSG00000285621,ENSG00000277386
chr13	33285569	33286134	13:33285569-33286134	ENSG00000133121,ENSG00000236581,ENSG00000287274,ENSG00000227911,ENSG00000285621,ENSG00000277386
chr13	33526610	33526994	13:33526610-33526994	ENSG00000230300,ENSG00000236581,ENSG00000227911,ENSG00000285621,ENSG00000277386,ENSG00000230490
chr13	33542192	33543299	13:33542192-33543299	ENSG00000133121,ENSG00000230300,ENSG00000236581,ENSG00000287274,ENSG00000227911,ENSG00000285621,ENSG00000277386,ENSG00000232986
chr13	33610449	33611232	13:33610449-33611232	ENSG00000230300,ENSG00000227911,ENSG00000285621,ENSG00000277386,ENSG00000234535,ENSG00000232986,ENSG00000280431,ENSG00000227254,ENSG00000278477
chr13	33639754	33639963	13:33639754-33639963	ENSG00000232986
chr13	33678998	33679842	13:33678998-33679842	ENSG00000230490,ENSG00000232986
chr13	33722397	33722828	13:33722397-33722828	ENSG00000232986
chr13	33723610	33724241	13:33723610-33724241	ENSG00000230300,ENSG00000236581,ENSG00000227911,ENSG00000285621,ENSG00000277386,ENSG00000232986,ENSG00000276672,ENSG00000280431,ENSG00000227254,ENSG00000199196,ENSG00000271850
chr13	33743717	33744448	13:33743717-33744448	ENSG00000230300,ENSG00000236581,ENSG00000227911,ENSG00000285621,ENSG00000277386,ENSG00000232986,ENSG00000252397,ENSG00000276672,ENSG00000280431,ENSG00000227254,ENSG00000199196,ENSG00000278477,ENSG00000271850,ENSG00000225179,ENSG00000271901,ENSG00000231910,ENSG00000273886,ENSG00000232795,ENSG00000234835,ENSG00000236036,ENSG00000133083
chr13	33775912	33776820	13:33775912-33776820	ENSG00000276672,ENSG00000280431,ENSG00000227254,ENSG00000199196,ENSG00000278477,ENSG00000271850,ENSG00000231910,ENSG00000234835
chr13	33786815	33787743	13:33786815-33787743	ENSG00000227911,ENSG00000285621,ENSG00000277386,ENSG00000232986,ENSG00000286779,ENSG00000252397,ENSG00000276672,ENSG00000280431,ENSG00000227254,ENSG00000199196,ENSG00000278477,ENSG00000271850,ENSG00000225179,ENSG00000271901,ENSG00000231910,ENSG00000273886,ENSG00000232795,ENSG00000234835,ENSG00000236036,ENSG00000133083
chr13	33800187	33800811	13:33800187-33800811	ENSG00000286779,ENSG00000252397,ENSG00000276672,ENSG00000280431,ENSG00000227254,ENSG00000199196,ENSG00000278477,ENSG00000271850,ENSG00000271901
chr13	33817704	33818763	13:33817704-33818763	ENSG00000227911,ENSG00000285621,ENSG00000277386,ENSG00000286779,ENSG00000133119,ENSG00000252397,ENSG00000276672,ENSG00000280431,ENSG00000227254,ENSG00000199196,ENSG00000278477,ENSG00000271850,ENSG00000225179,ENSG00000271901,ENSG00000231910,ENSG00000273886,ENSG00000232795,ENSG00000234835,ENSG00000133083
chr13	34485724	34485970	13:34485724-34485970	ENSG00000280431,ENSG00000227254,ENSG00000199196,ENSG00000278477,ENSG00000271850,ENSG00000225179,ENSG00000271901,ENSG00000231910,ENSG00000273886,ENSG00000234835,ENSG00000236036
chr13	34941867	34943951	13:34941867-34943951	ENSG00000280431,ENSG00000227254,ENSG00000199196,ENSG00000278477,ENSG00000271850,ENSG00000225179,ENSG00000271901,ENSG00000231910,ENSG00000273886,ENSG00000261728,ENSG00000172915,ENSG00000232795,ENSG00000234835,ENSG00000236036,ENSG00000133083
chr13	35157113	35157421	13:35157113-35157421	ENSG00000280431,ENSG00000227254,ENSG00000199196,ENSG00000278477,ENSG00000271850,ENSG00000225179,ENSG00000271901,ENSG00000231910,ENSG00000273886,ENSG00000172915,ENSG00000232795,ENSG00000234835,ENSG00000236036,ENSG00000133083
chr13	35164296	35164616	13:35164296-35164616	ENSG00000280431,ENSG00000227254,ENSG00000199196,ENSG00000278477,ENSG00000271850,ENSG00000225179,ENSG00000271901,ENSG00000231910,ENSG00000273886,ENSG00000261728,ENSG00000172915,ENSG00000232795,ENSG00000234835,ENSG00000236036,ENSG00000133083
chr13	35475502	35475740	13:35475502-35475740	ENSG00000172915,ENSG00000232795,ENSG00000234835,ENSG00000180660,ENSG00000287650,ENSG00000236036,ENSG00000133083
chr13	35475999	35476606	13:35475999-35476606	ENSG00000172915,ENSG00000232795,ENSG00000234835,ENSG00000180660,ENSG00000287650,ENSG00000236036,ENSG00000133083
chr13	36013614	36013918	13:36013614-36013918	ENSG00000234835,ENSG00000236036,ENSG00000133083,ENSG00000120669,ENSG00000207203,ENSG00000223383,ENSG00000235306,ENSG00000223543,ENSG00000215486,ENSG00000279511,ENSG00000202395,ENSG00000230283,ENSG00000230390,ENSG00000275226
chr13	36282990	36283248	13:36282990-36283248	ENSG00000133083,ENSG00000120669,ENSG00000250709,ENSG00000242715,ENSG00000207203,ENSG00000235306,ENSG00000223543
chr13	36297517	36298313	13:36297517-36298313	ENSG00000133083,ENSG00000120669,ENSG00000250709,ENSG00000242715,ENSG00000207203,ENSG00000133104,ENSG00000235306,ENSG00000223543
chr13	36345178	36347095	13:36345178-36347095	ENSG00000236036,ENSG00000133083,ENSG00000120669,ENSG00000207203,ENSG00000133104,ENSG00000120664,ENSG00000223383,ENSG00000235306,ENSG00000223543,ENSG00000215486,ENSG00000236711
chr13	36420486	36420778	13:36420486-36420778	ENSG00000236036,ENSG00000133083,ENSG00000120669,ENSG00000207203,ENSG00000133101,ENSG00000223383,ENSG00000235306,ENSG00000223543,ENSG00000215486,ENSG00000236711,ENSG00000274549,ENSG00000279511,ENSG00000202395,ENSG00000230283,ENSG00000230390,ENSG00000275226
chr13	36431810	36432186	13:36431810-36432186	ENSG00000133083,ENSG00000120669,ENSG00000207203,ENSG00000133101,ENSG00000223383,ENSG00000235306,ENSG00000223543,ENSG00000215486
chr13	36438842	36439044	13:36438842-36439044	ENSG00000120669,ENSG00000133101,ENSG00000223383,ENSG00000235306,ENSG00000223543
chr13	36674323	36674559	13:36674323-36674559	ENSG00000133083,ENSG00000120669,ENSG00000223383,ENSG00000180440,ENSG00000235306,ENSG00000223543,ENSG00000215486,ENSG00000236711,ENSG00000274549,ENSG00000230283,ENSG00000230390
chr13	36818753	36820214	13:36818753-36820214	ENSG00000133083,ENSG00000120669,ENSG00000207203,ENSG00000223383,ENSG00000235306,ENSG00000223543,ENSG00000215486,ENSG00000271337,ENSG00000133111,ENSG00000236711,ENSG00000226161,ENSG00000120697,ENSG00000120699,ENSG00000180138,ENSG00000274549,ENSG00000279511,ENSG00000202395,ENSG00000230283,ENSG00000230390,ENSG00000275226,ENSG00000133110,ENSG00000199276,ENSG00000274317
chr13	36919490	36920601	13:36919490-36920601	ENSG00000120693,ENSG00000236711,ENSG00000228825,ENSG00000232378,ENSG00000226161,ENSG00000274549
chr13	36998939	37001306	13:36998939-37001306	ENSG00000120697,ENSG00000120699,ENSG00000102710
chr13	37058872	37060199	13:37058872-37060199	ENSG00000236711,ENSG00000120697,ENSG00000120699,ENSG00000102710,ENSG00000180138,ENSG00000274549,ENSG00000279511,ENSG00000202395,ENSG00000230283,ENSG00000230390,ENSG00000275226,ENSG00000133110,ENSG00000199276
chr13	37069441	37069655	13:37069441-37069655	ENSG00000102710,ENSG00000180138,ENSG00000274549,ENSG00000279511,ENSG00000202395,ENSG00000230283,ENSG00000230390,ENSG00000275226,ENSG00000133110
chr13	37074652	37075303	13:37074652-37075303	ENSG00000236711,ENSG00000102710,ENSG00000180138,ENSG00000274549,ENSG00000279511,ENSG00000202395,ENSG00000230283,ENSG00000230390,ENSG00000275226,ENSG00000133110,ENSG00000133107,ENSG00000287477,ENSG00000228036,ENSG00000229437
chr13	38167446	38167670	13:38167446-38167670	ENSG00000274549,ENSG00000279511,ENSG00000202395,ENSG00000230283,ENSG00000230390,ENSG00000275226,ENSG00000133110,ENSG00000133107,ENSG00000199276,ENSG00000287477,ENSG00000274317,ENSG00000228036,ENSG00000236354,ENSG00000229437,ENSG00000234701,ENSG00000252795
chr13	38180458	38181263	13:38180458-38181263	ENSG00000180138,ENSG00000274549,ENSG00000279511,ENSG00000202395,ENSG00000230283,ENSG00000230390,ENSG00000275226,ENSG00000133110,ENSG00000133107,ENSG00000199276,ENSG00000287477,ENSG00000274317,ENSG00000228036,ENSG00000223685,ENSG00000279025,ENSG00000236354,ENSG00000229437,ENSG00000234701,ENSG00000150893,ENSG00000252795,ENSG00000225350
chr13	38348834	38350299	13:38348834-38350299	ENSG00000274549,ENSG00000279511,ENSG00000202395,ENSG00000230283,ENSG00000230390,ENSG00000275226,ENSG00000133110,ENSG00000133107,ENSG00000199276,ENSG00000287477,ENSG00000274317,ENSG00000228036,ENSG00000223685,ENSG00000120686,ENSG00000279025,ENSG00000236354,ENSG00000229437,ENSG00000234701,ENSG00000150893,ENSG00000252795,ENSG00000225350
chr13	38415282	38415753	13:38415282-38415753	ENSG00000180138,ENSG00000274549,ENSG00000279511,ENSG00000202395,ENSG00000230283,ENSG00000230390,ENSG00000275226,ENSG00000133110,ENSG00000133107,ENSG00000199276,ENSG00000287477,ENSG00000274317,ENSG00000228036,ENSG00000279025,ENSG00000236354,ENSG00000229437,ENSG00000234701,ENSG00000150893,ENSG00000252795,ENSG00000225350,ENSG00000225221,ENSG00000235550
chr13	38872665	38872921	13:38872665-38872921	ENSG00000274549,ENSG00000202395,ENSG00000230390,ENSG00000275226,ENSG00000133110,ENSG00000133107,ENSG00000199276,ENSG00000287477,ENSG00000274317,ENSG00000228036,ENSG00000236354,ENSG00000229437,ENSG00000234701,ENSG00000150893,ENSG00000252795,ENSG00000225350,ENSG00000225221,ENSG00000235550
chr13	39006185	39006476	13:39006185-39006476	ENSG00000252795,ENSG00000225350,ENSG00000225221,ENSG00000235550,ENSG00000133115,ENSG00000120685,ENSG00000273507
chr13	39016759	39017080	13:39016759-39017080	ENSG00000150893,ENSG00000225221,ENSG00000235550,ENSG00000133115,ENSG00000120685,ENSG00000273507
chr13	39018114	39018358	13:39018114-39018358	ENSG00000235550,ENSG00000133115,ENSG00000120685
chr13	39037494	39038798	13:39037494-39038798	ENSG00000235550,ENSG00000133115,ENSG00000120685,ENSG00000188811,ENSG00000273507
chr13	39095578	39095932	13:39095578-39095932	ENSG00000234701,ENSG00000225350,ENSG00000225221,ENSG00000235550,ENSG00000133115,ENSG00000273507,ENSG00000214823
chr13	39148766	39149139	13:39148766-39149139	ENSG00000273507,ENSG00000214823
chr13	39244585	39244860	13:39244585-39244860	ENSG00000230283,ENSG00000275226,ENSG00000235550,ENSG00000273507,ENSG00000214823
chr13	39602500	39603481	13:39602500-39603481	ENSG00000273507,ENSG00000214823,ENSG00000183722
chr13	39616085	39616561	13:39616085-39616561	ENSG00000234701,ENSG00000235550,ENSG00000273507,ENSG00000214823,ENSG00000183722
chr13	39655225	39656494	13:39655225-39656494	ENSG00000273507,ENSG00000133103,ENSG00000264171
chr13	39684526	39684785	13:39684526-39684785	ENSG00000133103
chr13	39688669	39689225	13:39688669-39689225	ENSG00000230390,ENSG00000273507,ENSG00000133103
chr13	39699428	39699720	13:39699428-39699720	-
chr13	39768108	39768612	13:39768108-39768612	ENSG00000200526,ENSG00000270444,ENSG00000212553
chr13	39777605	39778261	13:39777605-39778261	ENSG00000200526,ENSG00000270444,ENSG00000212553
chr13	39779394	39779850	13:39779394-39779850	ENSG00000252795,ENSG00000235550,ENSG00000200526,ENSG00000270444,ENSG00000212553
chr13	39823225	39823514	13:39823225-39823514	ENSG00000200526,ENSG00000224351,ENSG00000270444,ENSG00000212553
chr13	39892793	39893225	13:39892793-39893225	ENSG00000270444,ENSG00000212553
chr13	39937034	39937465	13:39937034-39937465	ENSG00000270444,ENSG00000212553
chr13	39942688	39943223	13:39942688-39943223	ENSG00000200526,ENSG00000270444,ENSG00000212553
chr13	39952439	39953156	13:39952439-39953156	-
chr13	39958049	39958720	13:39958049-39958720	ENSG00000270444,ENSG00000212553
chr13	39998202	39998652	13:39998202-39998652	ENSG00000270444,ENSG00000212553
chr13	40026086	40026923	13:40026086-40026923	ENSG00000270444,ENSG00000212553
chr13	40069108	40069618	13:40069108-40069618	ENSG00000150907
chr13	40096367	40096743	13:40096367-40096743	-
chr13	40116032	40116512	13:40116032-40116512	-
chr13	40145187	40145520	13:40145187-40145520	-
chr13	40148056	40148543	13:40148056-40148543	-
chr13	40153533	40153775	13:40153533-40153775	-
chr13	40178167	40178386	13:40178167-40178386	ENSG00000230710
chr13	40187057	40188157	13:40187057-40188157	ENSG00000215483,ENSG00000230710
chr13	40190705	40191195	13:40190705-40191195	ENSG00000215483,ENSG00000230710
chr13	40206303	40207222	13:40206303-40207222	ENSG00000230710,ENSG00000271429,ENSG00000207458,ENSG00000252812
chr13	40214880	40215271	13:40214880-40215271	ENSG00000271429,ENSG00000207458
chr13	40221354	40222370	13:40221354-40222370	ENSG00000215483,ENSG00000271429,ENSG00000207458
chr13	40315372	40315744	13:40315372-40315744	ENSG00000252812
chr13	40356571	40356996	13:40356571-40356996	ENSG00000215483,ENSG00000252812
chr13	40373647	40374032	13:40373647-40374032	ENSG00000215483,ENSG00000252812
chr13	40383728	40384001	13:40383728-40384001	-
chr13	40388593	40389649	13:40388593-40389649	ENSG00000252812
chr13	40433577	40434069	13:40433577-40434069	ENSG00000215483,ENSG00000252812
chr13	40439098	40439309	13:40439098-40439309	ENSG00000215483,ENSG00000252812
chr13	40480601	40480908	13:40480601-40480908	ENSG00000215483
chr13	40485399	40486246	13:40485399-40486246	ENSG00000215483,ENSG00000252812
chr13	40494349	40495317	13:40494349-40495317	ENSG00000215483,ENSG00000252812
chr13	40508711	40509136	13:40508711-40509136	-
chr13	40517581	40517870	13:40517581-40517870	-
chr13	40518560	40518843	13:40518560-40518843	-
chr13	40553160	40553367	13:40553160-40553367	ENSG00000150907
chr13	40562470	40563200	13:40562470-40563200	ENSG00000150907
chr13	40570755	40571126	13:40570755-40571126	ENSG00000150907
chr13	40576307	40576860	13:40576307-40576860	-
chr13	40589395	40589880	13:40589395-40589880	-
chr13	40596514	40596973	13:40596514-40596973	ENSG00000288542,ENSG00000150907,ENSG00000229456
chr13	40600084	40600505	13:40600084-40600505	ENSG00000288542,ENSG00000229456
chr13	40613075	40614002	13:40613075-40614002	ENSG00000288542,ENSG00000150907,ENSG00000229456
chr13	40619991	40620319	13:40619991-40620319	ENSG00000288542,ENSG00000229456
chr13	40631542	40632224	13:40631542-40632224	ENSG00000229456
chr13	40634343	40634547	13:40634343-40634547	-
chr13	40641067	40641301	13:40641067-40641301	-
chr13	40653527	40654144	13:40653527-40654144	ENSG00000150907
chr13	40664201	40667321	13:40664201-40667321	ENSG00000252812,ENSG00000150907
chr13	40682814	40683366	13:40682814-40683366	ENSG00000150907
chr13	40735022	40735729	13:40735022-40735729	ENSG00000252795,ENSG00000211491,ENSG00000102738,ENSG00000277794,ENSG00000176268
chr13	40764648	40765043	13:40764648-40765043	ENSG00000102738
chr13	40770755	40771659	13:40770755-40771659	ENSG00000211491,ENSG00000102738,ENSG00000102743,ENSG00000176268
chr13	40776496	40777756	13:40776496-40777756	ENSG00000102738,ENSG00000102743,ENSG00000207652,ENSG00000176268
chr13	40789124	40789993	13:40789124-40789993	ENSG00000102738,ENSG00000102743,ENSG00000207652,ENSG00000176268
chr13	40798532	40798796	13:40798532-40798796	ENSG00000102743,ENSG00000207652
chr13	40814169	40814445	13:40814169-40814445	ENSG00000207652,ENSG00000176268
chr13	40882812	40883151	13:40882812-40883151	ENSG00000176268,ENSG00000287837
chr13	40921314	40922125	13:40921314-40922125	ENSG00000168852,ENSG00000176268,ENSG00000239827,ENSG00000120688
chr13	40928242	40928650	13:40928242-40928650	ENSG00000168852,ENSG00000239827
chr13	40928949	40929466	13:40928949-40929466	ENSG00000168852,ENSG00000239827
chr13	40933654	40933917	13:40933654-40933917	-
chr13	40940760	40941068	13:40940760-40941068	-
chr13	40955669	40955889	13:40955669-40955889	-
chr13	40961470	40961876	13:40961470-40961876	-
chr13	40974629	40975177	13:40974629-40975177	ENSG00000120690
chr13	40980474	40980898	13:40980474-40980898	ENSG00000120690,ENSG00000229473
chr13	40982652	40983094	13:40982652-40983094	ENSG00000120690,ENSG00000229473
chr13	40984804	40985096	13:40984804-40985096	ENSG00000120690,ENSG00000229473
chr13	40990778	40991173	13:40990778-40991173	ENSG00000120690,ENSG00000229473
chr13	40995035	40995448	13:40995035-40995448	ENSG00000229473
chr13	41004862	41005569	13:41004862-41005569	ENSG00000120690,ENSG00000229473,ENSG00000120688,ENSG00000264226
chr13	41017905	41018276	13:41017905-41018276	ENSG00000120690
chr13	41018862	41019696	13:41018862-41019696	ENSG00000120690,ENSG00000229473,ENSG00000120688,ENSG00000264226
chr13	41054297	41054673	13:41054297-41054673	ENSG00000120688
chr13	41060111	41062086	13:41060111-41062086	ENSG00000120690,ENSG00000120688,ENSG00000264226
chr13	41132292	41133159	13:41132292-41133159	ENSG00000120688,ENSG00000264226,ENSG00000244264,ENSG00000165572,ENSG00000278390,ENSG00000215482,ENSG00000120696,ENSG00000225133
chr13	41194142	41194908	13:41194142-41194908	ENSG00000120688,ENSG00000264226,ENSG00000244264,ENSG00000165572,ENSG00000278390,ENSG00000215482,ENSG00000120696,ENSG00000225133
chr13	41222200	41222655	13:41222200-41222655	ENSG00000264226,ENSG00000244264,ENSG00000215482,ENSG00000225133,ENSG00000120662,ENSG00000277662
chr13	41225157	41225370	13:41225157-41225370	ENSG00000264226,ENSG00000225133,ENSG00000120662,ENSG00000277662
chr13	41263094	41264060	13:41263094-41264060	ENSG00000120662
chr13	41271498	41272332	13:41271498-41272332	ENSG00000264226,ENSG00000215482,ENSG00000120662,ENSG00000231404
chr13	41286222	41287036	13:41286222-41287036	ENSG00000264226,ENSG00000215482,ENSG00000120662,ENSG00000231404
chr13	41310855	41312267	13:41310855-41312267	ENSG00000172766
chr13	41324820	41325351	13:41324820-41325351	ENSG00000172766
chr13	41327969	41328196	13:41327969-41328196	ENSG00000172766
chr13	41345198	41345828	13:41345198-41345828	ENSG00000172766,ENSG00000223280
chr13	41353000	41353486	13:41353000-41353486	ENSG00000172766,ENSG00000223280
chr13	41356638	41357248	13:41356638-41357248	ENSG00000172766,ENSG00000223280,ENSG00000214222
chr13	41398569	41399202	13:41398569-41399202	ENSG00000214222,ENSG00000234655,ENSG00000215480,ENSG00000284584
chr13	41402785	41403247	13:41402785-41403247	ENSG00000214222,ENSG00000234655,ENSG00000215480,ENSG00000284584
chr13	41426025	41426422	13:41426025-41426422	ENSG00000205240,ENSG00000234655,ENSG00000215480
chr13	41427817	41428443	13:41427817-41428443	ENSG00000214222,ENSG00000205240,ENSG00000234655,ENSG00000215480,ENSG00000284584
chr13	41456944	41458622	13:41456944-41458622	ENSG00000214222,ENSG00000234655,ENSG00000215480,ENSG00000102760,ENSG00000284584
chr13	41463011	41463735	13:41463011-41463735	ENSG00000234655,ENSG00000215480,ENSG00000102760,ENSG00000284584
chr13	41465052	41465689	13:41465052-41465689	ENSG00000234655,ENSG00000215480,ENSG00000102760,ENSG00000288600,ENSG00000284584
chr13	41488135	41488598	13:41488135-41488598	ENSG00000288600,ENSG00000284584
chr13	41492460	41493460	13:41492460-41493460	ENSG00000234655,ENSG00000215480,ENSG00000288600,ENSG00000284584
chr13	41502563	41503030	13:41502563-41503030	ENSG00000234655,ENSG00000215480,ENSG00000288600,ENSG00000288598,ENSG00000284584
chr13	41540247	41540697	13:41540247-41540697	ENSG00000288598,ENSG00000284584
chr13	41668140	41668621	13:41668140-41668621	ENSG00000214222,ENSG00000284584,ENSG00000226093
chr13	41811588	41812098	13:41811588-41812098	ENSG00000241406,ENSG00000226093
chr13	41898263	41898629	13:41898263-41898629	ENSG00000206962
chr13	41905560	41906076	13:41905560-41906076	ENSG00000206962,ENSG00000229696,ENSG00000226093
chr13	41916413	41916998	13:41916413-41916998	ENSG00000102763,ENSG00000206962,ENSG00000229696,ENSG00000278338,ENSG00000226093
chr13	41917760	41918018	13:41917760-41918018	ENSG00000206962,ENSG00000229696,ENSG00000226093
chr13	41960483	41961519	13:41960483-41961519	ENSG00000102763,ENSG00000229696,ENSG00000278338,ENSG00000226093
chr13	41971665	41972271	13:41971665-41972271	ENSG00000102763,ENSG00000278338,ENSG00000226093
chr13	41974425	41974791	13:41974425-41974791	ENSG00000102763,ENSG00000278338,ENSG00000226093
chr13	41977821	41978184	13:41977821-41978184	ENSG00000226093
chr13	42039800	42041391	13:42039800-42041391	ENSG00000226093,ENSG00000102780,ENSG00000231530
chr13	42047644	42049669	13:42047644-42049669	ENSG00000226093,ENSG00000102780,ENSG00000231530
chr13	42055129	42055819	13:42055129-42055819	ENSG00000226093,ENSG00000237263
chr13	42071622	42072221	13:42071622-42072221	ENSG00000237263
chr13	42083298	42083547	13:42083298-42083547	ENSG00000237263
chr13	42105379	42105627	13:42105379-42105627	-
chr13	42110377	42110988	13:42110377-42110988	ENSG00000226093
chr13	42140505	42140809	13:42140505-42140809	ENSG00000102780
chr13	42176453	42176759	13:42176453-42176759	ENSG00000270809
chr13	42181586	42182347	13:42181586-42182347	ENSG00000270809,ENSG00000234213,ENSG00000179813
chr13	42271456	42272828	13:42271456-42272828	ENSG00000234213,ENSG00000023516
chr13	42328839	42329650	13:42328839-42329650	-
chr13	42334025	42334532	13:42334025-42334532	ENSG00000283554
chr13	42354380	42355628	13:42354380-42355628	ENSG00000234213,ENSG00000233259,ENSG00000179813,ENSG00000271216,ENSG00000229546,ENSG00000238025,ENSG00000229928,ENSG00000276569,ENSG00000238189
chr13	42369108	42369613	13:42369108-42369613	ENSG00000233259,ENSG00000179813
chr13	42377655	42378270	13:42377655-42378270	ENSG00000234213,ENSG00000233259,ENSG00000179813,ENSG00000271216,ENSG00000229546
chr13	42392832	42393664	13:42392832-42393664	ENSG00000271216,ENSG00000229546
chr13	42396610	42396928	13:42396610-42396928	-
chr13	42405715	42406718	13:42405715-42406718	ENSG00000283554,ENSG00000179813,ENSG00000271216,ENSG00000229546,ENSG00000238189
chr13	42425311	42425510	13:42425311-42425510	ENSG00000283554,ENSG00000271216,ENSG00000238025,ENSG00000233821
chr13	42466077	42466601	13:42466077-42466601	ENSG00000271216,ENSG00000229546
chr13	42574111	42575308	13:42574111-42575308	ENSG00000120659,ENSG00000271216,ENSG00000229546
chr13	42595134	42595356	13:42595134-42595356	ENSG00000179813,ENSG00000271216,ENSG00000229546,ENSG00000238025
chr13	42969556	42969993	13:42969556-42969993	ENSG00000179813,ENSG00000271216,ENSG00000229546,ENSG00000133106,ENSG00000238025,ENSG00000229928,ENSG00000276569,ENSG00000238189,ENSG00000233821
chr13	42970655	42971350	13:42970655-42971350	ENSG00000179813,ENSG00000271216,ENSG00000229546,ENSG00000133106,ENSG00000238025,ENSG00000229928,ENSG00000276569,ENSG00000232540,ENSG00000238189,ENSG00000233821
chr13	42991903	42993018	13:42991903-42993018	ENSG00000271216,ENSG00000133106,ENSG00000238025
chr13	43023212	43024080	13:43023212-43024080	ENSG00000179813,ENSG00000271216,ENSG00000229546,ENSG00000133106,ENSG00000238025,ENSG00000120675,ENSG00000229928,ENSG00000276569,ENSG00000233821
chr13	43045574	43045931	13:43045574-43045931	ENSG00000229546,ENSG00000238025,ENSG00000276569
chr13	43055086	43055909	13:43055086-43055909	ENSG00000238025,ENSG00000229928
chr13	43057631	43058285	13:43057631-43058285	ENSG00000179813,ENSG00000271216,ENSG00000229546,ENSG00000133106,ENSG00000238025,ENSG00000229928,ENSG00000276569,ENSG00000238189,ENSG00000233821
chr13	43075040	43075552	13:43075040-43075552	ENSG00000179813,ENSG00000271216,ENSG00000229546,ENSG00000238025,ENSG00000229928,ENSG00000276569,ENSG00000232540,ENSG00000238189,ENSG00000233821
chr13	43085428	43085870	13:43085428-43085870	ENSG00000229546,ENSG00000229928,ENSG00000276569,ENSG00000238189
chr13	43088085	43088581	13:43088085-43088581	ENSG00000179813,ENSG00000271216,ENSG00000229546,ENSG00000238025,ENSG00000229928,ENSG00000276569,ENSG00000232540,ENSG00000238189,ENSG00000233821,ENSG00000287842,ENSG00000151773
chr13	43127539	43128156	13:43127539-43128156	ENSG00000179813,ENSG00000271216,ENSG00000229546,ENSG00000238025,ENSG00000229928,ENSG00000276569,ENSG00000238189,ENSG00000233821
chr13	43367824	43368529	13:43367824-43368529	ENSG00000276569,ENSG00000120658,ENSG00000232540,ENSG00000238189,ENSG00000233821,ENSG00000287842
chr13	43664534	43665118	13:43664534-43665118	ENSG00000232540,ENSG00000238189,ENSG00000233821,ENSG00000287842
chr13	43786057	43787444	13:43786057-43787444	ENSG00000120658,ENSG00000238189,ENSG00000233821,ENSG00000287842,ENSG00000287029,ENSG00000270522
chr13	43804611	43805412	13:43804611-43805412	ENSG00000179813,ENSG00000271216,ENSG00000229546,ENSG00000229928,ENSG00000276569,ENSG00000232540,ENSG00000238189,ENSG00000233821,ENSG00000287842,ENSG00000287029,ENSG00000270522
chr13	43879012	43880192	13:43879012-43880192	ENSG00000151773,ENSG00000274001,ENSG00000179630,ENSG00000281883,ENSG00000179611
chr13	43894417	43894678	13:43894417-43894678	ENSG00000281883,ENSG00000280060,ENSG00000179611
chr13	43905187	43906078	13:43905187-43906078	ENSG00000280060,ENSG00000233725,ENSG00000179611,ENSG00000237361,ENSG00000102804,ENSG00000225727
chr13	43908542	43908821	13:43908542-43908821	ENSG00000280060,ENSG00000233725,ENSG00000179611,ENSG00000225727
chr13	44088746	44089701	13:44088746-44089701	ENSG00000179611,ENSG00000139656,ENSG00000235285,ENSG00000237361
chr13	44112692	44113254	13:44112692-44113254	ENSG00000179611,ENSG00000226519,ENSG00000227258,ENSG00000139656,ENSG00000235285,ENSG00000237361
chr13	44116931	44117665	13:44116931-44117665	ENSG00000179611,ENSG00000227258,ENSG00000139656,ENSG00000235285
chr13	44141699	44142574	13:44141699-44142574	ENSG00000179611,ENSG00000226519,ENSG00000227258,ENSG00000139656,ENSG00000235285,ENSG00000237361
chr13	44191538	44192166	13:44191538-44192166	ENSG00000179611,ENSG00000139656,ENSG00000235285,ENSG00000276854,ENSG00000276319,ENSG00000237361,ENSG00000102804,ENSG00000280357,ENSG00000225727
chr13	44243243	44243702	13:44243243-44243702	ENSG00000139656,ENSG00000230731,ENSG00000237361
chr13	44258995	44260160	13:44258995-44260160	ENSG00000139656,ENSG00000235285,ENSG00000230731,ENSG00000237361
chr13	44274110	44275122	13:44274110-44275122	ENSG00000179611,ENSG00000139656,ENSG00000235285,ENSG00000230731,ENSG00000237361,ENSG00000280357,ENSG00000225727
chr13	44293859	44294526	13:44293859-44294526	ENSG00000179611,ENSG00000139656,ENSG00000235285,ENSG00000237361
chr13	44301266	44301512	13:44301266-44301512	ENSG00000237361
chr13	44306685	44306943	13:44306685-44306943	ENSG00000237361
chr13	44352221	44353072	13:44352221-44353072	ENSG00000179611,ENSG00000139656,ENSG00000235285,ENSG00000277831,ENSG00000151778,ENSG00000237361
chr13	44373671	44374374	13:44373671-44374374	ENSG00000277831,ENSG00000151778,ENSG00000237361
chr13	44434955	44435729	13:44434955-44435729	ENSG00000233725,ENSG00000179611,ENSG00000139656,ENSG00000235285,ENSG00000237361,ENSG00000102804,ENSG00000280357,ENSG00000225727
chr13	44436849	44437348	13:44436849-44437348	ENSG00000233725,ENSG00000237361,ENSG00000102804,ENSG00000280357,ENSG00000225727
chr13	44437905	44438238	13:44437905-44438238	ENSG00000233725,ENSG00000237361,ENSG00000102804,ENSG00000280357,ENSG00000225727
chr13	44483630	44484130	13:44483630-44484130	ENSG00000237585,ENSG00000276527,ENSG00000235097,ENSG00000265802
chr13	44484720	44485550	13:44484720-44485550	ENSG00000237585,ENSG00000276527,ENSG00000235097,ENSG00000265802
chr13	44575607	44578166	13:44575607-44578166	ENSG00000102804,ENSG00000278156,ENSG00000237585,ENSG00000276527,ENSG00000235097
chr13	44593793	44594452	13:44593793-44594452	ENSG00000278156,ENSG00000230793,ENSG00000237585,ENSG00000276527,ENSG00000235097
chr13	44768168	44768592	13:44768168-44768592	ENSG00000237585,ENSG00000276527,ENSG00000235097
chr13	44917495	44918791	13:44917495-44918791	ENSG00000278156,ENSG00000237585,ENSG00000276527,ENSG00000235097,ENSG00000265802
chr13	44989031	44990151	13:44989031-44990151	ENSG00000237585,ENSG00000235097,ENSG00000083635,ENSG00000133114,ENSG00000265802,ENSG00000180332,ENSG00000270381
chr13	45047059	45047753	13:45047059-45047753	ENSG00000223732,ENSG00000265802,ENSG00000223341,ENSG00000180332,ENSG00000270381,ENSG00000273149,ENSG00000228886
chr13	45108849	45109654	13:45108849-45109654	ENSG00000223732,ENSG00000265802,ENSG00000223341,ENSG00000188342,ENSG00000180332,ENSG00000270381
chr13	45119398	45120877	13:45119398-45120877	ENSG00000223732,ENSG00000265802,ENSG00000223341,ENSG00000188342,ENSG00000271818,ENSG00000277358,ENSG00000180332,ENSG00000270381
chr13	45125949	45126161	13:45125949-45126161	ENSG00000223732,ENSG00000188342,ENSG00000271818,ENSG00000277358,ENSG00000180332,ENSG00000270381
chr13	45281178	45281408	13:45281178-45281408	ENSG00000223732,ENSG00000265802,ENSG00000223341,ENSG00000180332,ENSG00000270381
chr13	45297858	45298533	13:45297858-45298533	ENSG00000223732,ENSG00000265802,ENSG00000223341,ENSG00000180332,ENSG00000270381
chr13	45309378	45309855	13:45309378-45309855	ENSG00000223732,ENSG00000265802,ENSG00000223341,ENSG00000180332,ENSG00000270381
chr13	45310986	45311859	13:45310986-45311859	ENSG00000223732,ENSG00000265802,ENSG00000223341,ENSG00000180332,ENSG00000270381,ENSG00000133112,ENSG00000253051,ENSG00000199477,ENSG00000273149,ENSG00000170919,ENSG00000228886
chr13	45334376	45335070	13:45334376-45335070	ENSG00000133112,ENSG00000253051,ENSG00000199477,ENSG00000273149,ENSG00000170919,ENSG00000228886
chr13	45340508	45341733	13:45340508-45341733	ENSG00000133112,ENSG00000253051,ENSG00000199477,ENSG00000273149,ENSG00000170919,ENSG00000228886
chr13	45367245	45367868	13:45367245-45367868	ENSG00000133112,ENSG00000273149,ENSG00000170919,ENSG00000228886,ENSG00000229303
chr13	45381774	45382134	13:45381774-45382134	ENSG00000170919
chr13	45395889	45396348	13:45395889-45396348	ENSG00000228886,ENSG00000214455,ENSG00000174032,ENSG00000229303
chr13	45396734	45397098	13:45396734-45397098	ENSG00000228886,ENSG00000214455,ENSG00000174032
chr13	45398846	45399289	13:45398846-45399289	ENSG00000170919,ENSG00000228886,ENSG00000214455,ENSG00000174032,ENSG00000251015,ENSG00000229303
chr13	45417576	45418932	13:45417576-45418932	ENSG00000273149,ENSG00000170919,ENSG00000228886,ENSG00000174032,ENSG00000251015,ENSG00000229303
chr13	45426374	45426949	13:45426374-45426949	ENSG00000251015,ENSG00000229303
chr13	45464484	45465877	13:45464484-45465877	ENSG00000228886,ENSG00000174032,ENSG00000251015,ENSG00000229303,ENSG00000136152
chr13	45490001	45490562	13:45490001-45490562	ENSG00000136152,ENSG00000200709,ENSG00000232786
chr13	45511506	45512144	13:45511506-45512144	ENSG00000136152,ENSG00000200709,ENSG00000232786,ENSG00000235366,ENSG00000174015,ENSG00000274357
chr13	45538478	45538680	13:45538478-45538680	ENSG00000200709,ENSG00000232786
chr13	45621999	45622251	13:45621999-45622251	ENSG00000165837,ENSG00000235366,ENSG00000237876,ENSG00000174015,ENSG00000274357
chr13	45623449	45623695	13:45623449-45623695	ENSG00000165837,ENSG00000235366,ENSG00000237876,ENSG00000174015,ENSG00000274357
chr13	45669453	45669913	13:45669453-45669913	ENSG00000200709,ENSG00000232786,ENSG00000228869,ENSG00000235366,ENSG00000237876,ENSG00000174015,ENSG00000274357,ENSG00000277228
chr13	45786436	45786731	13:45786436-45786731	ENSG00000235366,ENSG00000237876,ENSG00000174015,ENSG00000274357
chr13	45847595	45848089	13:45847595-45848089	ENSG00000200709,ENSG00000232786,ENSG00000235366,ENSG00000237876,ENSG00000174015,ENSG00000274357,ENSG00000215475
chr13	45851305	45851716	13:45851305-45851716	ENSG00000215475
chr13	46051939	46053104	13:46051939-46053104	ENSG00000123200,ENSG00000235903
chr13	46079821	46080109	13:46079821-46080109	ENSG00000123200,ENSG00000235903
chr13	46106960	46107417	13:46106960-46107417	ENSG00000080618
chr13	46109628	46109825	13:46109628-46109825	ENSG00000080618
chr13	46124426	46124898	13:46124426-46124898	-
chr13	46125452	46125771	13:46125452-46125771	-
chr13	46126329	46127019	13:46126329-46127019	ENSG00000080618
chr13	46160365	46160944	13:46160365-46160944	ENSG00000136167,ENSG00000240767,ENSG00000252854
chr13	46168413	46168812	13:46168413-46168812	ENSG00000136167,ENSG00000240767
chr13	46170684	46171006	13:46170684-46171006	ENSG00000136167,ENSG00000240767
chr13	46172385	46172896	13:46172385-46172896	ENSG00000136167,ENSG00000240767,ENSG00000252854
chr13	46181899	46182554	13:46181899-46182554	ENSG00000136167,ENSG00000240767,ENSG00000252854,ENSG00000251106
chr13	46184084	46184652	13:46184084-46184652	ENSG00000136167,ENSG00000252854
chr13	46202112	46202697	13:46202112-46202697	ENSG00000136167,ENSG00000173988,ENSG00000252854,ENSG00000251106,ENSG00000241353,ENSG00000231817
chr13	46211115	46212288	13:46211115-46212288	ENSG00000136167,ENSG00000173988,ENSG00000252854,ENSG00000251106
chr13	46289003	46289465	13:46289003-46289465	ENSG00000252854,ENSG00000251106,ENSG00000287863,ENSG00000261097,ENSG00000241353,ENSG00000231817,ENSG00000285576
chr13	46295574	46296547	13:46295574-46296547	ENSG00000252854,ENSG00000251106,ENSG00000287863,ENSG00000261097,ENSG00000223336,ENSG00000252385,ENSG00000241353,ENSG00000231817,ENSG00000285576,ENSG00000227019,ENSG00000277228
chr13	46303721	46304373	13:46303721-46304373	ENSG00000252854,ENSG00000251106,ENSG00000287863,ENSG00000261097,ENSG00000223336,ENSG00000252385,ENSG00000241353,ENSG00000231817,ENSG00000285576,ENSG00000227019,ENSG00000277228,ENSG00000234590
chr13	46313556	46314091	13:46313556-46314091	ENSG00000252854,ENSG00000251106,ENSG00000261097,ENSG00000223336,ENSG00000241353,ENSG00000231817,ENSG00000285576,ENSG00000227019,ENSG00000277228
chr13	46320656	46322049	13:46320656-46322049	ENSG00000252854,ENSG00000251106,ENSG00000223336,ENSG00000241353,ENSG00000231817,ENSG00000285576,ENSG00000227019,ENSG00000277228
chr13	46332375	46332754	13:46332375-46332754	ENSG00000252854,ENSG00000251106,ENSG00000223336,ENSG00000252385,ENSG00000241353,ENSG00000231817,ENSG00000285576,ENSG00000227019,ENSG00000277228
chr13	46334199	46334445	13:46334199-46334445	ENSG00000223336,ENSG00000231817,ENSG00000285576
chr13	46341458	46341779	13:46341458-46341779	ENSG00000102445,ENSG00000223336,ENSG00000252385,ENSG00000241353,ENSG00000231817,ENSG00000285576
chr13	46354904	46355227	13:46354904-46355227	ENSG00000102445,ENSG00000223336,ENSG00000252385,ENSG00000241353,ENSG00000285576,ENSG00000277228
chr13	46387116	46387747	13:46387116-46387747	ENSG00000102445,ENSG00000223336,ENSG00000252385,ENSG00000241353,ENSG00000285576
chr13	46390027	46390502	13:46390027-46390502	ENSG00000102445,ENSG00000223336,ENSG00000252385,ENSG00000241353,ENSG00000285576
chr13	46403999	46404248	13:46403999-46404248	ENSG00000102445,ENSG00000223336,ENSG00000252385,ENSG00000241353,ENSG00000231817,ENSG00000285576,ENSG00000227019,ENSG00000277228
chr13	46542922	46543127	13:46542922-46543127	ENSG00000231817,ENSG00000227019,ENSG00000277228,ENSG00000205105,ENSG00000230243,ENSG00000278462
chr13	46552817	46554813	13:46552817-46554813	ENSG00000231817,ENSG00000285576,ENSG00000227019,ENSG00000277228,ENSG00000205105,ENSG00000230243,ENSG00000136141,ENSG00000278462
chr13	46577767	46578135	13:46577767-46578135	ENSG00000205105,ENSG00000230243,ENSG00000278462
chr13	46593159	46594004	13:46593159-46594004	ENSG00000231817,ENSG00000227019,ENSG00000277228,ENSG00000205105,ENSG00000230243,ENSG00000136141,ENSG00000278462,ENSG00000224517
chr13	46607982	46608182	13:46607982-46608182	ENSG00000278462
chr13	46641417	46641642	13:46641417-46641642	ENSG00000230243,ENSG00000278462
chr13	46648213	46648507	13:46648213-46648507	ENSG00000205105,ENSG00000230243,ENSG00000278462
chr13	46655172	46655945	13:46655172-46655945	ENSG00000227019,ENSG00000205105,ENSG00000230243,ENSG00000278462
chr13	46656832	46657332	13:46656832-46657332	ENSG00000227019,ENSG00000205105,ENSG00000230243,ENSG00000278462
chr13	46667846	46668597	13:46667846-46668597	ENSG00000241353,ENSG00000231817,ENSG00000227019,ENSG00000277228,ENSG00000205105,ENSG00000230243,ENSG00000136141,ENSG00000278462
chr13	46679471	46680244	13:46679471-46680244	ENSG00000231817,ENSG00000285576,ENSG00000227019,ENSG00000277228,ENSG00000205105,ENSG00000230243,ENSG00000136141,ENSG00000278462
chr13	46687939	46688516	13:46687939-46688516	ENSG00000205105,ENSG00000230243,ENSG00000136141,ENSG00000278462
chr13	46751642	46752396	13:46751642-46752396	ENSG00000241353,ENSG00000231817,ENSG00000285576,ENSG00000227019,ENSG00000277228,ENSG00000205105,ENSG00000230243,ENSG00000278462,ENSG00000139684,ENSG00000224517,ENSG00000234590,ENSG00000244521,ENSG00000228573
chr13	46796509	46797600	13:46796509-46797600	ENSG00000285576,ENSG00000277228,ENSG00000205105,ENSG00000230243,ENSG00000139684,ENSG00000224517,ENSG00000244521
chr13	46893944	46894803	13:46893944-46894803	ENSG00000102468,ENSG00000224517,ENSG00000234590,ENSG00000244521
chr13	46896746	46897095	13:46896746-46897095	ENSG00000102468,ENSG00000224517,ENSG00000234590,ENSG00000244521
chr13	46983088	46983640	13:46983088-46983640	ENSG00000224517,ENSG00000234590,ENSG00000244521,ENSG00000228573
chr13	47774235	47774718	13:47774235-47774718	ENSG00000224517,ENSG00000234590,ENSG00000244521,ENSG00000234145,ENSG00000229423,ENSG00000228573,ENSG00000260388
chr13	47890386	47890777	13:47890386-47890777	ENSG00000234590,ENSG00000228573,ENSG00000260388,ENSG00000287456
chr13	48000552	48001809	13:48000552-48001809	ENSG00000136143,ENSG00000228573,ENSG00000260388,ENSG00000287456,ENSG00000227848,ENSG00000136159,ENSG00000229111
chr13	48037430	48038337	13:48037430-48038337	ENSG00000136143,ENSG00000228573,ENSG00000260388,ENSG00000287456,ENSG00000227848,ENSG00000136159,ENSG00000276968,ENSG00000229111
chr13	48094672	48095471	13:48094672-48095471	ENSG00000228573,ENSG00000260388,ENSG00000287456,ENSG00000136159,ENSG00000136146,ENSG00000229111,ENSG00000136156
chr13	48126919	48127359	13:48126919-48127359	ENSG00000229111,ENSG00000224510,ENSG00000136156,ENSG00000231473,ENSG00000139687
chr13	48144436	48145007	13:48144436-48145007	ENSG00000224510
chr13	48155716	48156751	13:48155716-48156751	ENSG00000244521,ENSG00000287456,ENSG00000229111,ENSG00000224510,ENSG00000136156
chr13	48186170	48186766	13:48186170-48186766	ENSG00000234590,ENSG00000244521,ENSG00000260388,ENSG00000287456,ENSG00000229111,ENSG00000136156
chr13	48214535	48215087	13:48214535-48215087	ENSG00000136156
chr13	48220655	48221732	13:48220655-48221732	ENSG00000136156
chr13	48222919	48223217	13:48222919-48223217	ENSG00000136156
chr13	48232698	48234129	13:48232698-48234129	ENSG00000136156
chr13	48265344	48265619	13:48265344-48265619	ENSG00000136156
chr13	48303213	48304655	13:48303213-48304655	ENSG00000136156,ENSG00000231473,ENSG00000139687,ENSG00000238086
chr13	48310944	48311165	13:48310944-48311165	ENSG00000231473,ENSG00000139687,ENSG00000238086
chr13	48318986	48320880	13:48318986-48320880	ENSG00000231473,ENSG00000139687,ENSG00000238086,ENSG00000177197,ENSG00000277684
chr13	48334312	48334887	13:48334312-48334887	ENSG00000238086,ENSG00000177197,ENSG00000277684,ENSG00000233610
chr13	48400953	48401346	13:48400953-48401346	ENSG00000139679
chr13	48403170	48403719	13:48403170-48403719	ENSG00000277684,ENSG00000139679,ENSG00000277233
chr13	48411592	48412369	13:48411592-48412369	ENSG00000139679,ENSG00000277233
chr13	48413122	48413349	13:48413122-48413349	ENSG00000139679,ENSG00000277233
chr13	48414975	48415332	13:48414975-48415332	ENSG00000139679,ENSG00000277233
chr13	48427095	48427300	13:48427095-48427300	ENSG00000139679,ENSG00000277233
chr13	48443624	48444015	13:48443624-48444015	ENSG00000139687,ENSG00000139679,ENSG00000277233
chr13	48492220	48493173	13:48492220-48493173	ENSG00000139687,ENSG00000277684,ENSG00000277233,ENSG00000136161,ENSG00000233456,ENSG00000233610
chr13	48504885	48506089	13:48504885-48506089	ENSG00000277684,ENSG00000136161,ENSG00000287599,ENSG00000274929,ENSG00000233456,ENSG00000233610
chr13	48526253	48526791	13:48526253-48526791	ENSG00000136161,ENSG00000287599,ENSG00000274929
chr13	48531705	48533304	13:48531705-48533304	ENSG00000136161,ENSG00000287599,ENSG00000274929,ENSG00000233456
chr13	48562161	48562839	13:48562161-48562839	ENSG00000228573,ENSG00000287456,ENSG00000277684,ENSG00000136161,ENSG00000287599,ENSG00000274929,ENSG00000233456,ENSG00000233610
chr13	48571309	48571530	13:48571309-48571530	ENSG00000233456,ENSG00000233610
chr13	48580152	48580600	13:48580152-48580600	ENSG00000277684,ENSG00000233456,ENSG00000233610
chr13	48586592	48587253	13:48586592-48587253	ENSG00000277684,ENSG00000233610
chr13	48595599	48596086	13:48595599-48596086	ENSG00000225131
chr13	48653329	48654011	13:48653329-48654011	ENSG00000152207
chr13	48707311	48707770	13:48707311-48707770	ENSG00000152207
chr13	48731893	48732422	13:48731893-48732422	ENSG00000228573,ENSG00000260388
chr13	48749714	48750180	13:48749714-48750180	ENSG00000225131
chr13	48769027	48769573	13:48769027-48769573	ENSG00000228573,ENSG00000260388,ENSG00000229111,ENSG00000277684,ENSG00000225131
chr13	48816929	48817754	13:48816929-48817754	-
chr13	48829278	48829884	13:48829278-48829884	ENSG00000223724
chr13	48858081	48858352	13:48858081-48858352	-
chr13	48975264	48977020	13:48975264-48977020	ENSG00000275202,ENSG00000102531,ENSG00000201662,ENSG00000223724,ENSG00000199788,ENSG00000235957
chr13	49019026	49019263	13:49019026-49019263	ENSG00000201662,ENSG00000223724,ENSG00000199788
chr13	49110011	49110717	13:49110011-49110717	ENSG00000275202,ENSG00000102531,ENSG00000201662,ENSG00000223724,ENSG00000199788,ENSG00000235957
chr13	49113664	49114111	13:49113664-49114111	ENSG00000102531,ENSG00000223724,ENSG00000199788,ENSG00000235957
chr13	49125488	49125921	13:49125488-49125921	ENSG00000223724,ENSG00000199788,ENSG00000235957
chr13	49146603	49147298	13:49146603-49147298	ENSG00000201662,ENSG00000223724,ENSG00000199788,ENSG00000235957
chr13	49215026	49215391	13:49215026-49215391	ENSG00000223724,ENSG00000235957,ENSG00000231665,ENSG00000102539,ENSG00000274351
chr13	49219880	49221109	13:49219880-49221109	ENSG00000235957,ENSG00000231665,ENSG00000102539,ENSG00000274351
chr13	49240139	49240692	13:49240139-49240692	ENSG00000235957,ENSG00000274351,ENSG00000102543
chr13	49247469	49248919	13:49247469-49248919	ENSG00000235957,ENSG00000274351,ENSG00000102543
chr13	49257623	49258778	13:49257623-49258778	ENSG00000235957,ENSG00000274351,ENSG00000102543
chr13	49281166	49281537	13:49281166-49281537	ENSG00000199788,ENSG00000235957,ENSG00000274351,ENSG00000236577
chr13	49301129	49301663	13:49301129-49301663	ENSG00000102547,ENSG00000136169,ENSG00000236577
chr13	49371781	49372437	13:49371781-49372437	ENSG00000102547,ENSG00000236577
chr13	49443787	49444773	13:49443787-49444773	ENSG00000102547,ENSG00000136169,ENSG00000236577,ENSG00000136147
chr13	49454574	49455235	13:49454574-49455235	ENSG00000102547,ENSG00000136169,ENSG00000236577
chr13	49495526	49497211	13:49495526-49497211	ENSG00000236577,ENSG00000136147
chr13	49505685	49505890	13:49505685-49505890	ENSG00000236577,ENSG00000136147
chr13	49540311	49540947	13:49540311-49540947	ENSG00000236577,ENSG00000136144
chr13	49560442	49560775	13:49560442-49560775	ENSG00000136144
chr13	49570119	49570436	13:49570119-49570436	ENSG00000236577,ENSG00000136144
chr13	49584906	49586072	13:49584906-49586072	ENSG00000236577,ENSG00000136147,ENSG00000136144,ENSG00000181358
chr13	49606853	49607519	13:49606853-49607519	ENSG00000236577,ENSG00000136147,ENSG00000176882,ENSG00000152213,ENSG00000222148,ENSG00000181358,ENSG00000200064
chr13	49628217	49628734	13:49628217-49628734	ENSG00000176882,ENSG00000152213
chr13	49635498	49636119	13:49635498-49636119	ENSG00000176882,ENSG00000152213,ENSG00000222148,ENSG00000181358,ENSG00000200064,ENSG00000277066,ENSG00000208006,ENSG00000283785,ENSG00000274878
chr13	49679265	49679552	13:49679265-49679552	ENSG00000222148,ENSG00000181358
chr13	49690785	49691898	13:49690785-49691898	ENSG00000123179,ENSG00000102753,ENSG00000222148,ENSG00000181358,ENSG00000200064
chr13	49759628	49760156	13:49759628-49760156	ENSG00000222148,ENSG00000181358,ENSG00000200064
chr13	49791740	49793540	13:49791740-49793540	ENSG00000123179,ENSG00000102753,ENSG00000276436,ENSG00000222148,ENSG00000181358,ENSG00000200064
chr13	49847737	49848435	13:49847737-49848435	ENSG00000102753,ENSG00000276436,ENSG00000222148,ENSG00000181358,ENSG00000200064
chr13	49935749	49937012	13:49935749-49937012	ENSG00000222148,ENSG00000181358,ENSG00000200064,ENSG00000123178,ENSG00000204977,ENSG00000264864,ENSG00000198553,ENSG00000277913,ENSG00000277066,ENSG00000208006,ENSG00000283785,ENSG00000274878,ENSG00000273612
chr13	49976589	49976937	13:49976589-49976937	ENSG00000231607,ENSG00000204977,ENSG00000264864,ENSG00000198553,ENSG00000277913,ENSG00000277066,ENSG00000208006,ENSG00000283785,ENSG00000274878,ENSG00000273612
chr13	49996260	49997754	13:49996260-49997754	ENSG00000231607,ENSG00000204977,ENSG00000264864,ENSG00000198553,ENSG00000277913,ENSG00000277066,ENSG00000208006,ENSG00000283785,ENSG00000274878,ENSG00000273612,ENSG00000277752,ENSG00000275559,ENSG00000276089
chr13	50080604	50081169	13:50080604-50081169	ENSG00000231607,ENSG00000273612,ENSG00000277752,ENSG00000275559,ENSG00000176124,ENSG00000276089
chr13	50081758	50083106	13:50081758-50083106	ENSG00000231607,ENSG00000204977,ENSG00000264864,ENSG00000198553,ENSG00000277913,ENSG00000277066,ENSG00000208006,ENSG00000283785,ENSG00000274878,ENSG00000273612,ENSG00000277752,ENSG00000275559,ENSG00000176124,ENSG00000276089,ENSG00000214359,ENSG00000274270
chr13	50106580	50107067	13:50106580-50107067	ENSG00000198553,ENSG00000277913,ENSG00000277066,ENSG00000208006,ENSG00000283785,ENSG00000274878,ENSG00000273612,ENSG00000275559,ENSG00000276089,ENSG00000214359,ENSG00000273541,ENSG00000274270
chr13	50123591	50126240	13:50123591-50126240	ENSG00000231607,ENSG00000198553,ENSG00000277913,ENSG00000277066,ENSG00000208006,ENSG00000283785,ENSG00000274878,ENSG00000273612,ENSG00000277752,ENSG00000275559,ENSG00000276089,ENSG00000214359,ENSG00000273541,ENSG00000274270
chr13	50130451	50131021	13:50130451-50131021	ENSG00000231607,ENSG00000274270
chr13	50152292	50152548	13:50152292-50152548	ENSG00000232150
chr13	50153121	50153587	13:50153121-50153587	ENSG00000232150
chr13	50185673	50186146	13:50185673-50186146	ENSG00000176124,ENSG00000232150
chr13	50222469	50223058	13:50222469-50223058	ENSG00000176124,ENSG00000232150
chr13	50235437	50236104	13:50235437-50236104	-
chr13	50236660	50237452	13:50236660-50237452	ENSG00000277913,ENSG00000277066,ENSG00000208006,ENSG00000283785,ENSG00000274878,ENSG00000273612,ENSG00000232150,ENSG00000286191
chr13	50245155	50245455	13:50245155-50245455	ENSG00000232150
chr13	50248905	50249188	13:50248905-50249188	ENSG00000232150
chr13	50255675	50256151	13:50255675-50256151	ENSG00000222148,ENSG00000277913,ENSG00000277066,ENSG00000208006,ENSG00000283785,ENSG00000274878,ENSG00000273612,ENSG00000214359,ENSG00000232150,ENSG00000286191
chr13	50256559	50256850	13:50256559-50256850	ENSG00000277066,ENSG00000208006,ENSG00000283785,ENSG00000274878,ENSG00000232150
chr13	50304291	50304683	13:50304291-50304683	ENSG00000181358,ENSG00000277913,ENSG00000277066,ENSG00000208006,ENSG00000283785,ENSG00000274878,ENSG00000232150,ENSG00000286191
chr13	50318988	50319281	13:50318988-50319281	-
chr13	50319754	50320421	13:50319754-50320421	ENSG00000277913,ENSG00000277066,ENSG00000208006,ENSG00000283785,ENSG00000274878,ENSG00000176124,ENSG00000232150,ENSG00000286191
chr13	50355343	50355588	13:50355343-50355588	ENSG00000223676,ENSG00000286191
chr13	50365446	50366340	13:50365446-50366340	ENSG00000273612,ENSG00000232150,ENSG00000223676,ENSG00000286191
chr13	50422041	50422633	13:50422041-50422633	ENSG00000176124,ENSG00000286191
chr13	50427480	50427977	13:50427480-50427977	ENSG00000277913,ENSG00000277066,ENSG00000208006,ENSG00000283785,ENSG00000274878,ENSG00000273612,ENSG00000176124,ENSG00000232150,ENSG00000286191,ENSG00000200711
chr13	50512021	50513050	13:50512021-50513050	ENSG00000273612,ENSG00000286191
chr13	50594382	50594842	13:50594382-50594842	-
chr13	50611105	50611618	13:50611105-50611618	ENSG00000222148,ENSG00000277913,ENSG00000200711
chr13	50676441	50676958	13:50676441-50676958	ENSG00000176124,ENSG00000200711,ENSG00000222920
chr13	50686676	50686985	13:50686676-50686985	-
chr13	50713745	50714446	13:50713745-50714446	ENSG00000277913,ENSG00000176124,ENSG00000186047,ENSG00000200711
chr13	50801290	50801802	13:50801290-50801802	ENSG00000277913,ENSG00000277066,ENSG00000208006,ENSG00000283785,ENSG00000274878,ENSG00000273612,ENSG00000232150,ENSG00000286191,ENSG00000200711,ENSG00000136104
chr13	50893120	50894082	13:50893120-50894082	ENSG00000200711,ENSG00000233672,ENSG00000136104,ENSG00000222920
chr13	50909432	50910566	13:50909432-50910566	ENSG00000233672,ENSG00000136104
chr13	50911265	50911541	13:50911265-50911541	ENSG00000233672,ENSG00000136104
chr13	50911936	50912294	13:50911936-50912294	ENSG00000233672,ENSG00000136104
chr13	50916882	50917296	13:50916882-50917296	ENSG00000233672,ENSG00000136104
chr13	50982435	50982641	13:50982435-50982641	ENSG00000222920
chr13	50991857	50992854	13:50991857-50992854	ENSG00000222920
chr13	51066145	51066570	13:51066145-51066570	ENSG00000123201,ENSG00000222920
chr13	51070044	51070504	13:51070044-51070504	ENSG00000123201,ENSG00000222920,ENSG00000226792,ENSG00000214878
chr13	51080231	51080494	13:51080231-51080494	ENSG00000123201,ENSG00000222920,ENSG00000226792,ENSG00000214878
chr13	51221935	51222809	13:51221935-51222809	ENSG00000226792,ENSG00000214878,ENSG00000274652,ENSG00000271242,ENSG00000150510,ENSG00000253309,ENSG00000266072
chr13	51286312	51286627	13:51286312-51286627	ENSG00000226792,ENSG00000214878,ENSG00000274652,ENSG00000271242,ENSG00000150510,ENSG00000253309,ENSG00000266072
chr13	51420837	51421518	13:51420837-51421518	ENSG00000253309,ENSG00000266072,ENSG00000102786,ENSG00000243900
chr13	51451294	51451877	13:51451294-51451877	ENSG00000102786,ENSG00000236778,ENSG00000224892,ENSG00000243900
chr13	51452115	51454060	13:51452115-51454060	ENSG00000102786,ENSG00000236778,ENSG00000224892,ENSG00000243900
chr13	51523198	51523518	13:51523198-51523518	ENSG00000253309,ENSG00000266072,ENSG00000236778,ENSG00000224892,ENSG00000243900,ENSG00000229906,ENSG00000266611,ENSG00000252141
chr13	51534222	51534824	13:51534222-51534824	ENSG00000253309,ENSG00000266072,ENSG00000102786,ENSG00000236778,ENSG00000224892,ENSG00000243900,ENSG00000229906,ENSG00000266611,ENSG00000252141,ENSG00000242893,ENSG00000224451
chr13	51583699	51585213	13:51583699-51585213	ENSG00000102786,ENSG00000236778,ENSG00000224892,ENSG00000243900,ENSG00000229906,ENSG00000266611,ENSG00000252141,ENSG00000139668,ENSG00000206920,ENSG00000242893,ENSG00000224451
chr13	51614286	51614944	13:51614286-51614944	ENSG00000271242,ENSG00000253309,ENSG00000266072,ENSG00000102786,ENSG00000236778,ENSG00000224892,ENSG00000243900,ENSG00000229906,ENSG00000266611,ENSG00000252141,ENSG00000139668,ENSG00000206920,ENSG00000242893,ENSG00000224451
chr13	51629576	51630103	13:51629576-51630103	ENSG00000243900,ENSG00000266611,ENSG00000252141,ENSG00000206920,ENSG00000242893,ENSG00000224451
chr13	51635229	51635580	13:51635229-51635580	ENSG00000243900,ENSG00000266611,ENSG00000252141,ENSG00000206920,ENSG00000242893,ENSG00000224451
chr13	51644917	51645701	13:51644917-51645701	ENSG00000253309,ENSG00000266072,ENSG00000224892,ENSG00000243900,ENSG00000229906,ENSG00000266611,ENSG00000252141,ENSG00000206920,ENSG00000242893,ENSG00000224451
chr13	51764279	51765303	13:51764279-51765303	ENSG00000253309,ENSG00000266072,ENSG00000102786,ENSG00000236778,ENSG00000224892,ENSG00000243900,ENSG00000229906,ENSG00000252141,ENSG00000139668,ENSG00000206920,ENSG00000242893,ENSG00000224451,ENSG00000102796
chr13	51774189	51774937	13:51774189-51774937	ENSG00000102796
chr13	51781412	51781679	13:51781412-51781679	ENSG00000102796
chr13	51786130	51786329	13:51786130-51786329	ENSG00000102796
chr13	51797653	51797995	13:51797653-51797995	ENSG00000102796,ENSG00000231856
chr13	51803158	51804593	13:51803158-51804593	ENSG00000102786,ENSG00000236778,ENSG00000224892,ENSG00000206920,ENSG00000102796,ENSG00000231856
chr13	51814920	51815601	13:51814920-51815601	ENSG00000253309,ENSG00000266072,ENSG00000285444,ENSG00000102796,ENSG00000231856,ENSG00000281106,ENSG00000232872,ENSG00000279677,ENSG00000197168,ENSG00000273523
chr13	51821496	51822079	13:51821496-51822079	-
chr13	51824927	51825666	13:51824927-51825666	ENSG00000253309,ENSG00000266072,ENSG00000285444,ENSG00000231856,ENSG00000281106,ENSG00000232872,ENSG00000279677
chr13	51832231	51832853	13:51832231-51832853	ENSG00000274652,ENSG00000253309,ENSG00000266072,ENSG00000243900,ENSG00000285444,ENSG00000231856,ENSG00000281106,ENSG00000232872,ENSG00000279677,ENSG00000253797
chr13	51845049	51845498	13:51845049-51845498	ENSG00000285444,ENSG00000281106,ENSG00000123171,ENSG00000232872,ENSG00000279677
chr13	51863095	51863384	13:51863095-51863384	ENSG00000285444,ENSG00000281106,ENSG00000123171,ENSG00000232872,ENSG00000279677
chr13	51942202	51942599	13:51942202-51942599	ENSG00000232872,ENSG00000279677,ENSG00000123191
chr13	51950794	51951360	13:51950794-51951360	ENSG00000232872,ENSG00000279677,ENSG00000123191,ENSG00000236044,ENSG00000253797
chr13	51957421	51957797	13:51957421-51957797	ENSG00000232872,ENSG00000279677,ENSG00000123191,ENSG00000236044
chr13	51970511	51970846	13:51970511-51970846	ENSG00000232872,ENSG00000279677,ENSG00000123191,ENSG00000236044
chr13	52001183	52001522	13:52001183-52001522	ENSG00000232872,ENSG00000279677,ENSG00000123191,ENSG00000253710,ENSG00000253797,ENSG00000197168,ENSG00000273523
chr13	52011413	52012629	13:52011413-52012629	ENSG00000232872,ENSG00000123191,ENSG00000253710,ENSG00000253797
chr13	52127730	52129312	13:52127730-52129312	ENSG00000232872,ENSG00000279677,ENSG00000253797,ENSG00000197168,ENSG00000273523,ENSG00000136098,ENSG00000285323
chr13	52159033	52159865	13:52159033-52159865	ENSG00000232872,ENSG00000253797,ENSG00000136098,ENSG00000285160,ENSG00000285323
chr13	52187418	52187790	13:52187418-52187790	ENSG00000243406,ENSG00000285160,ENSG00000285323
chr13	52193695	52195095	13:52193695-52195095	ENSG00000243406,ENSG00000285160,ENSG00000285323
chr13	52195329	52195801	13:52195329-52195801	ENSG00000243406,ENSG00000285160,ENSG00000285323
chr13	52201266	52201784	13:52201266-52201784	ENSG00000232872,ENSG00000279677,ENSG00000253797,ENSG00000243406,ENSG00000285160,ENSG00000285323
chr13	52236027	52236660	13:52236027-52236660	ENSG00000214878,ENSG00000271242,ENSG00000252141,ENSG00000232872,ENSG00000279677,ENSG00000197168,ENSG00000273523,ENSG00000285160,ENSG00000285323,ENSG00000272281,ENSG00000279325,ENSG00000287247
chr13	52324686	52325234	13:52324686-52325234	ENSG00000217576,ENSG00000272281,ENSG00000271564,ENSG00000287722,ENSG00000287247,ENSG00000273919,ENSG00000274316,ENSG00000234787,ENSG00000271652
chr13	52404458	52404661	13:52404458-52404661	ENSG00000136114,ENSG00000199605
chr13	52405567	52406465	13:52405567-52406465	ENSG00000217576,ENSG00000136114,ENSG00000199605,ENSG00000136100
chr13	52449886	52450951	13:52449886-52450951	ENSG00000271564,ENSG00000136100,ENSG00000278238,ENSG00000136108
chr13	52454662	52455950	13:52454662-52455950	ENSG00000271564,ENSG00000136100,ENSG00000278238,ENSG00000136108,ENSG00000235660
chr13	52497885	52498524	13:52497885-52498524	ENSG00000235660,ENSG00000244471,ENSG00000280296,ENSG00000102837,ENSG00000237092,ENSG00000279325,ENSG00000287722,ENSG00000241613,ENSG00000287247,ENSG00000273919,ENSG00000274316,ENSG00000261517,ENSG00000234787,ENSG00000271652,ENSG00000287460,ENSG00000286537
chr13	52513866	52514258	13:52513866-52514258	ENSG00000217576,ENSG00000235660,ENSG00000244471,ENSG00000280296,ENSG00000279325,ENSG00000225510,ENSG00000287722,ENSG00000241613,ENSG00000287247,ENSG00000273919,ENSG00000274316,ENSG00000261517,ENSG00000234787,ENSG00000271652,ENSG00000283126,ENSG00000286537,ENSG00000277047
chr13	52570006	52570321	13:52570006-52570321	ENSG00000244471,ENSG00000237092,ENSG00000279325,ENSG00000225510,ENSG00000287722,ENSG00000241613,ENSG00000287247,ENSG00000273919,ENSG00000261517,ENSG00000234787,ENSG00000283126,ENSG00000277047
chr13	52599723	52600504	13:52599723-52600504	ENSG00000273784,ENSG00000250299,ENSG00000225510
chr13	52609299	52609773	13:52609299-52609773	ENSG00000273784,ENSG00000250299,ENSG00000139675,ENSG00000237092,ENSG00000279325,ENSG00000225510,ENSG00000287722,ENSG00000273919,ENSG00000274316,ENSG00000261517
chr13	52616763	52617911	13:52616763-52617911	ENSG00000273784,ENSG00000250299,ENSG00000139675,ENSG00000273723,ENSG00000165416,ENSG00000150276,ENSG00000102837,ENSG00000237092,ENSG00000279325,ENSG00000225510,ENSG00000287722,ENSG00000241613,ENSG00000287247,ENSG00000273919,ENSG00000274316,ENSG00000261517,ENSG00000234787,ENSG00000271652,ENSG00000283126,ENSG00000278630
chr13	52623686	52624222	13:52623686-52624222	ENSG00000273784,ENSG00000250299,ENSG00000139675,ENSG00000273723,ENSG00000165416,ENSG00000150276,ENSG00000102837,ENSG00000237092,ENSG00000279325,ENSG00000225510,ENSG00000287722,ENSG00000241613,ENSG00000287247,ENSG00000273919,ENSG00000274316,ENSG00000261517,ENSG00000234787,ENSG00000271652,ENSG00000283126,ENSG00000136149,ENSG00000287460,ENSG00000277047,ENSG00000278630
chr13	52652086	52653219	13:52652086-52653219	ENSG00000139675,ENSG00000273723,ENSG00000165416,ENSG00000102837,ENSG00000237092,ENSG00000279325,ENSG00000225510,ENSG00000287722,ENSG00000241613,ENSG00000287247,ENSG00000273919,ENSG00000274316,ENSG00000261517,ENSG00000234787,ENSG00000283126,ENSG00000277047,ENSG00000275071
chr13	52665310	52665680	13:52665310-52665680	ENSG00000139675,ENSG00000273723,ENSG00000165416,ENSG00000150276,ENSG00000102837,ENSG00000237092,ENSG00000279325,ENSG00000225510,ENSG00000287722,ENSG00000241613,ENSG00000287247,ENSG00000273919,ENSG00000274316,ENSG00000261517,ENSG00000234787,ENSG00000271652,ENSG00000283126,ENSG00000136149,ENSG00000287460,ENSG00000277047,ENSG00000278630,ENSG00000275071
chr13	52738798	52739406	13:52738798-52739406	ENSG00000136110,ENSG00000150276,ENSG00000102837,ENSG00000237092,ENSG00000279325,ENSG00000225510,ENSG00000287722,ENSG00000241613,ENSG00000287247,ENSG00000273919,ENSG00000261517,ENSG00000234787,ENSG00000271652,ENSG00000283126,ENSG00000278630,ENSG00000264387
chr13	52809437	52809648	13:52809437-52809648	ENSG00000211579,ENSG00000150276,ENSG00000102837,ENSG00000237092,ENSG00000279325,ENSG00000225510,ENSG00000287722,ENSG00000241613,ENSG00000287247,ENSG00000273919,ENSG00000274316,ENSG00000261517,ENSG00000234787,ENSG00000271652,ENSG00000283126,ENSG00000277047,ENSG00000278630,ENSG00000275071
chr13	52850751	52851199	13:52850751-52851199	ENSG00000150276,ENSG00000136099,ENSG00000102837,ENSG00000237092,ENSG00000279325,ENSG00000225510,ENSG00000287722,ENSG00000241613,ENSG00000287247,ENSG00000273919,ENSG00000274316,ENSG00000261517,ENSG00000234787,ENSG00000271652,ENSG00000283126,ENSG00000277047,ENSG00000264387
chr13	52851590	52851809	13:52851590-52851809	ENSG00000150276,ENSG00000136099,ENSG00000102837,ENSG00000237092,ENSG00000279325,ENSG00000225510,ENSG00000287722,ENSG00000241613,ENSG00000287247,ENSG00000273919,ENSG00000274316,ENSG00000234787,ENSG00000271652,ENSG00000264387
chr13	52968020	52968391	13:52968020-52968391	ENSG00000150276,ENSG00000102837,ENSG00000237092,ENSG00000279325,ENSG00000225510,ENSG00000287722,ENSG00000241613,ENSG00000287247,ENSG00000273919,ENSG00000274316,ENSG00000261517,ENSG00000234787,ENSG00000271652,ENSG00000283126,ENSG00000136149,ENSG00000286537,ENSG00000277047,ENSG00000278630,ENSG00000275071,ENSG00000264387
chr13	54677076	54677317	13:54677076-54677317	ENSG00000225510,ENSG00000287722,ENSG00000241613,ENSG00000287247,ENSG00000273919,ENSG00000274316,ENSG00000261517,ENSG00000234787,ENSG00000271652,ENSG00000283126,ENSG00000136149,ENSG00000287460,ENSG00000286537,ENSG00000277047,ENSG00000278630,ENSG00000275071,ENSG00000264387,ENSG00000274090,ENSG00000228611,ENSG00000286709,ENSG00000228319,ENSG00000227151,ENSG00000234278
chr13	56900833	56901109	13:56900833-56901109	ENSG00000136149,ENSG00000287460,ENSG00000286537,ENSG00000277047,ENSG00000278630,ENSG00000275071,ENSG00000264387,ENSG00000274090,ENSG00000228611,ENSG00000286709,ENSG00000228319,ENSG00000201665,ENSG00000204919,ENSG00000229665,ENSG00000204918,ENSG00000227151,ENSG00000234278,ENSG00000271140,ENSG00000230009,ENSG00000234421,ENSG00000225352,ENSG00000202422,ENSG00000277448
chr13	57140691	57141139	13:57140691-57141139	-
chr13	57147371	57147614	13:57147371-57147614	-
chr13	57629507	57630103	13:57629507-57630103	ENSG00000264387,ENSG00000274090,ENSG00000228611,ENSG00000286709,ENSG00000228319,ENSG00000227151,ENSG00000234278,ENSG00000271140,ENSG00000230009,ENSG00000234421,ENSG00000225352,ENSG00000118946,ENSG00000278722,ENSG00000202422,ENSG00000277448,ENSG00000232954
chr13	57631909	57632474	13:57631909-57632474	ENSG00000228611,ENSG00000286709,ENSG00000228319,ENSG00000204918,ENSG00000227151,ENSG00000234278,ENSG00000271140,ENSG00000230009,ENSG00000234421,ENSG00000225352,ENSG00000118946,ENSG00000278722,ENSG00000232954
chr13	59318267	59318560	13:59318267-59318560	ENSG00000204919,ENSG00000229665,ENSG00000227151,ENSG00000234278,ENSG00000271140,ENSG00000230009,ENSG00000234421,ENSG00000225352,ENSG00000202422,ENSG00000277448,ENSG00000232954,ENSG00000276208,ENSG00000222733,ENSG00000214335,ENSG00000223717,ENSG00000214281,ENSG00000232647,ENSG00000288015,ENSG00000271190,ENSG00000206854,ENSG00000280165
chr13	59383862	59384125	13:59383862-59384125	ENSG00000227151,ENSG00000234278,ENSG00000230009,ENSG00000234421,ENSG00000225352,ENSG00000202422,ENSG00000277448,ENSG00000232954,ENSG00000276208,ENSG00000222733,ENSG00000214335,ENSG00000223717,ENSG00000214281,ENSG00000232647,ENSG00000288015,ENSG00000271190,ENSG00000239003,ENSG00000279657
chr13	59391564	59392299	13:59391564-59392299	ENSG00000204919,ENSG00000229665,ENSG00000204918,ENSG00000227151,ENSG00000234278,ENSG00000271140,ENSG00000230009,ENSG00000234421,ENSG00000225352,ENSG00000202422,ENSG00000277448,ENSG00000232954,ENSG00000276208,ENSG00000222733,ENSG00000214335,ENSG00000223717,ENSG00000214281,ENSG00000232647,ENSG00000288015,ENSG00000271190,ENSG00000239003,ENSG00000265745,ENSG00000202151,ENSG00000227336,ENSG00000277549,ENSG00000223076,ENSG00000225249,ENSG00000236608,ENSG00000279657,ENSG00000206854,ENSG00000227510,ENSG00000266663,ENSG00000280165,ENSG00000197991,ENSG00000279797
chr13	59401365	59401607	13:59401365-59401607	ENSG00000204919,ENSG00000229665,ENSG00000227151,ENSG00000234278,ENSG00000234421,ENSG00000225352,ENSG00000277448,ENSG00000232954,ENSG00000276208,ENSG00000222733,ENSG00000214335,ENSG00000223717,ENSG00000214281,ENSG00000232647,ENSG00000288015,ENSG00000271190,ENSG00000239003,ENSG00000279657
chr13	59440485	59441774	13:59440485-59441774	ENSG00000229665,ENSG00000227151,ENSG00000234278,ENSG00000230009,ENSG00000234421,ENSG00000225352,ENSG00000202422,ENSG00000277448,ENSG00000232954,ENSG00000276208,ENSG00000222733,ENSG00000214335,ENSG00000223717,ENSG00000214281,ENSG00000232647,ENSG00000288015,ENSG00000271190,ENSG00000239003,ENSG00000279657,ENSG00000206854,ENSG00000227510,ENSG00000197991,ENSG00000279797
chr13	59531415	59532006	13:59531415-59532006	ENSG00000204919,ENSG00000229665,ENSG00000204918,ENSG00000227151,ENSG00000234278,ENSG00000271140,ENSG00000230009,ENSG00000234421,ENSG00000225352,ENSG00000202422,ENSG00000277448,ENSG00000232954,ENSG00000276208,ENSG00000222733,ENSG00000214335,ENSG00000223717,ENSG00000214281,ENSG00000232647,ENSG00000288015,ENSG00000271190,ENSG00000239003,ENSG00000265745,ENSG00000277549,ENSG00000223076,ENSG00000225249,ENSG00000236608,ENSG00000279657,ENSG00000206854,ENSG00000227510,ENSG00000266663,ENSG00000280165,ENSG00000197991,ENSG00000279797,ENSG00000270856,ENSG00000229578
chr13	59547907	59548407	13:59547907-59548407	ENSG00000227151,ENSG00000234278,ENSG00000271140,ENSG00000234421,ENSG00000225352,ENSG00000202422,ENSG00000232954,ENSG00000276208,ENSG00000222733,ENSG00000214335,ENSG00000223717,ENSG00000214281,ENSG00000232647,ENSG00000288015,ENSG00000271190,ENSG00000239003
chr13	59678155	59678442	13:59678155-59678442	ENSG00000230009,ENSG00000234421,ENSG00000225352,ENSG00000202422,ENSG00000277448,ENSG00000232954,ENSG00000276208,ENSG00000222733,ENSG00000214335,ENSG00000223717,ENSG00000214281,ENSG00000232647,ENSG00000288015,ENSG00000271190,ENSG00000239003,ENSG00000227336,ENSG00000236608,ENSG00000227510,ENSG00000280165,ENSG00000270856
chr13	59680381	59680638	13:59680381-59680638	ENSG00000225352,ENSG00000202422,ENSG00000277448,ENSG00000232954,ENSG00000276208,ENSG00000222733,ENSG00000214335,ENSG00000223717,ENSG00000214281,ENSG00000232647,ENSG00000271190,ENSG00000236608
chr13	59722428	59722961	13:59722428-59722961	ENSG00000225352,ENSG00000202422,ENSG00000277448,ENSG00000232954,ENSG00000276208,ENSG00000222733,ENSG00000214335,ENSG00000223717,ENSG00000214281,ENSG00000232647,ENSG00000279657,ENSG00000206854,ENSG00000227510
chr13	59745153	59745625	13:59745153-59745625	ENSG00000222733,ENSG00000214335,ENSG00000223717,ENSG00000139734
chr13	59881359	59881607	13:59881359-59881607	ENSG00000202422,ENSG00000277448,ENSG00000232954,ENSG00000222733,ENSG00000214335,ENSG00000223717,ENSG00000214281,ENSG00000232647,ENSG00000265745,ENSG00000236608,ENSG00000206854,ENSG00000227510
chr13	59901036	59901620	13:59901036-59901620	ENSG00000277448,ENSG00000232954,ENSG00000232647,ENSG00000265745,ENSG00000279657,ENSG00000227510
chr13	59979440	59979958	13:59979440-59979958	ENSG00000202422,ENSG00000277448,ENSG00000232954,ENSG00000276208,ENSG00000222733,ENSG00000214335,ENSG00000223717,ENSG00000214281,ENSG00000232647,ENSG00000227528,ENSG00000265745,ENSG00000202151,ENSG00000227336,ENSG00000277549,ENSG00000223076,ENSG00000225249,ENSG00000236608,ENSG00000279657,ENSG00000206854,ENSG00000227510,ENSG00000266663,ENSG00000280165,ENSG00000197991,ENSG00000279797,ENSG00000229578,ENSG00000230142,ENSG00000227611,ENSG00000229307,ENSG00000276586
chr13	60019131	60019352	13:60019131-60019352	ENSG00000139734,ENSG00000227528,ENSG00000265745
chr13	60134516	60134756	13:60134516-60134756	ENSG00000265745,ENSG00000223815,ENSG00000202151,ENSG00000227336,ENSG00000277549,ENSG00000223076,ENSG00000279657,ENSG00000206854,ENSG00000227510,ENSG00000266663,ENSG00000197991,ENSG00000279797,ENSG00000227611,ENSG00000229307
chr13	60144470	60144759	13:60144470-60144759	ENSG00000223815,ENSG00000202151,ENSG00000227336
chr13	60152858	60153061	13:60152858-60153061	ENSG00000139734,ENSG00000223815,ENSG00000202151,ENSG00000227336
chr13	60155944	60156578	13:60155944-60156578	ENSG00000139734,ENSG00000202151
chr13	60163528	60164643	13:60163528-60164643	ENSG00000139734,ENSG00000265745,ENSG00000223815,ENSG00000202151,ENSG00000227336,ENSG00000277549,ENSG00000279657,ENSG00000266663,ENSG00000280165,ENSG00000197991,ENSG00000279797
chr13	60254161	60254451	13:60254161-60254451	ENSG00000277448,ENSG00000214281,ENSG00000232647,ENSG00000288015,ENSG00000265745,ENSG00000202151,ENSG00000227336,ENSG00000277549,ENSG00000223076,ENSG00000225249,ENSG00000236608,ENSG00000279657,ENSG00000206854,ENSG00000227510,ENSG00000266663,ENSG00000280165,ENSG00000197991,ENSG00000279797,ENSG00000270856,ENSG00000230142,ENSG00000227611,ENSG00000229307
chr13	60267354	60268290	13:60267354-60268290	ENSG00000202422,ENSG00000277448,ENSG00000232954,ENSG00000232647,ENSG00000265745,ENSG00000202151,ENSG00000227336,ENSG00000238213,ENSG00000277549,ENSG00000223076,ENSG00000225249,ENSG00000236608,ENSG00000279657,ENSG00000206854,ENSG00000227510,ENSG00000266663,ENSG00000280165,ENSG00000230142
chr13	60369110	60369603	13:60369110-60369603	ENSG00000276208,ENSG00000265745,ENSG00000202151,ENSG00000227336,ENSG00000277549,ENSG00000223076,ENSG00000225249,ENSG00000236608,ENSG00000279657,ENSG00000206854,ENSG00000266663,ENSG00000280165,ENSG00000197991,ENSG00000279797,ENSG00000230142,ENSG00000227611,ENSG00000229307,ENSG00000232105,ENSG00000276586,ENSG00000228669
chr13	60370477	60370729	13:60370477-60370729	ENSG00000202151,ENSG00000227336,ENSG00000277549,ENSG00000223076,ENSG00000225249,ENSG00000236608,ENSG00000279657,ENSG00000227510,ENSG00000266663,ENSG00000280165
chr13	60379772	60380438	13:60379772-60380438	ENSG00000277549,ENSG00000223076,ENSG00000236608,ENSG00000279657,ENSG00000206854,ENSG00000227510,ENSG00000266663,ENSG00000230142
chr13	60396099	60398023	13:60396099-60398023	ENSG00000277549,ENSG00000083544,ENSG00000266663,ENSG00000280165
chr13	60409125	60409698	13:60409125-60409698	ENSG00000083544
chr13	60410486	60410716	13:60410486-60410716	-
chr13	60427287	60428043	13:60427287-60428043	ENSG00000083544
chr13	60431065	60431551	13:60431065-60431551	ENSG00000277549,ENSG00000083544,ENSG00000223076,ENSG00000225249,ENSG00000236608,ENSG00000279657,ENSG00000206854,ENSG00000280165,ENSG00000197991,ENSG00000279797
chr13	60435562	60436078	13:60435562-60436078	ENSG00000083544,ENSG00000223076,ENSG00000225249,ENSG00000236608,ENSG00000279657,ENSG00000206854,ENSG00000280165,ENSG00000197991,ENSG00000279797
chr13	60448862	60449148	13:60448862-60449148	ENSG00000277549,ENSG00000083544,ENSG00000223076,ENSG00000225249,ENSG00000236608,ENSG00000279657,ENSG00000206854,ENSG00000227510,ENSG00000266663,ENSG00000280165,ENSG00000197991,ENSG00000279797,ENSG00000230142
chr13	60463741	60464109	13:60463741-60464109	ENSG00000232954,ENSG00000277549,ENSG00000223076,ENSG00000225249,ENSG00000236608,ENSG00000279657,ENSG00000206854,ENSG00000227510,ENSG00000266663,ENSG00000280165,ENSG00000197991,ENSG00000279797,ENSG00000270856,ENSG00000229578,ENSG00000230142,ENSG00000227611,ENSG00000229307
chr13	60473743	60474023	13:60473743-60474023	ENSG00000223076,ENSG00000225249,ENSG00000236608,ENSG00000279657,ENSG00000206854,ENSG00000227510,ENSG00000266663,ENSG00000280165,ENSG00000197991,ENSG00000279797,ENSG00000270856,ENSG00000229578,ENSG00000227611,ENSG00000229307,ENSG00000228669
chr13	61664932	61665152	13:61664932-61665152	ENSG00000236608,ENSG00000279657,ENSG00000206854,ENSG00000227510,ENSG00000266663,ENSG00000280165,ENSG00000197991,ENSG00000279797,ENSG00000234033,ENSG00000270856,ENSG00000229578,ENSG00000230142,ENSG00000227611,ENSG00000229307,ENSG00000232105,ENSG00000276586,ENSG00000271465,ENSG00000286469,ENSG00000228669,ENSG00000273550,ENSG00000227564,ENSG00000287996,ENSG00000231061,ENSG00000274052,ENSG00000285764,ENSG00000237378,ENSG00000202478,ENSG00000213232,ENSG00000287128,ENSG00000219926,ENSG00000285566,ENSG00000237849
chr13	61766192	61766797	13:61766192-61766797	ENSG00000223076,ENSG00000236608,ENSG00000279657,ENSG00000206854,ENSG00000227510,ENSG00000266663,ENSG00000280165,ENSG00000197991,ENSG00000279797,ENSG00000234033,ENSG00000270856,ENSG00000229578,ENSG00000230142,ENSG00000227611,ENSG00000229307,ENSG00000232105,ENSG00000276586,ENSG00000271465,ENSG00000286469,ENSG00000228669,ENSG00000273550,ENSG00000227564,ENSG00000287996,ENSG00000231061,ENSG00000274052,ENSG00000285764,ENSG00000237378,ENSG00000202478,ENSG00000213232,ENSG00000287128,ENSG00000219926,ENSG00000285566,ENSG00000237849
chr13	62512381	62512645	13:62512381-62512645	ENSG00000197991,ENSG00000279797,ENSG00000270856,ENSG00000229578,ENSG00000230142,ENSG00000227611,ENSG00000229307,ENSG00000232105,ENSG00000276586,ENSG00000271465,ENSG00000286469,ENSG00000228669,ENSG00000273550,ENSG00000227564,ENSG00000287996,ENSG00000231061,ENSG00000274052,ENSG00000285764,ENSG00000237378,ENSG00000202478,ENSG00000213232,ENSG00000287128,ENSG00000219926,ENSG00000285566,ENSG00000237849,ENSG00000214269
chr13	64075677	64076130	13:64075677-64076130	ENSG00000228669,ENSG00000273550,ENSG00000227564,ENSG00000287996,ENSG00000231061,ENSG00000274052,ENSG00000285764,ENSG00000237378,ENSG00000202478,ENSG00000213232,ENSG00000287128,ENSG00000219926,ENSG00000285566,ENSG00000227674,ENSG00000237849,ENSG00000214269,ENSG00000214266
chr13	66162567	66162788	13:66162567-66162788	ENSG00000236433,ENSG00000229910,ENSG00000234765,ENSG00000286820,ENSG00000226537,ENSG00000231667,ENSG00000227969,ENSG00000271287,ENSG00000287876,ENSG00000230040,ENSG00000214263,ENSG00000285588,ENSG00000233840,ENSG00000225263,ENSG00000228842,ENSG00000234527,ENSG00000235737,ENSG00000231061,ENSG00000274052,ENSG00000285764,ENSG00000237378,ENSG00000202478,ENSG00000213232,ENSG00000287128,ENSG00000219926,ENSG00000285566,ENSG00000237849,ENSG00000214269,ENSG00000214266,ENSG00000236565,ENSG00000234767,ENSG00000286395,ENSG00000263581
chr13	66223114	66223396	13:66223114-66223396	ENSG00000236433,ENSG00000229910,ENSG00000234765,ENSG00000226537,ENSG00000231667,ENSG00000227969,ENSG00000271287,ENSG00000287876,ENSG00000230040,ENSG00000214263,ENSG00000285588,ENSG00000233840,ENSG00000225263,ENSG00000228842,ENSG00000234527,ENSG00000235737,ENSG00000231061,ENSG00000274052,ENSG00000285764,ENSG00000237378,ENSG00000202478,ENSG00000213232,ENSG00000287128,ENSG00000219926,ENSG00000285566,ENSG00000237849,ENSG00000214269,ENSG00000214266,ENSG00000236565,ENSG00000234767,ENSG00000286395,ENSG00000263581,ENSG00000263561
chr13	66622396	66622717	13:66622396-66622717	ENSG00000225501,ENSG00000232380,ENSG00000281778,ENSG00000236433,ENSG00000229910,ENSG00000234765,ENSG00000286820,ENSG00000226537,ENSG00000231667,ENSG00000227969,ENSG00000271287,ENSG00000287876,ENSG00000230040,ENSG00000214263,ENSG00000285588,ENSG00000233840,ENSG00000225263,ENSG00000228842,ENSG00000238500,ENSG00000234527,ENSG00000235737,ENSG00000214269,ENSG00000214266,ENSG00000236565,ENSG00000234767,ENSG00000286395,ENSG00000263581
chr13	67215708	67215983	13:67215708-67215983	ENSG00000224640,ENSG00000235221,ENSG00000225501,ENSG00000232380,ENSG00000280580,ENSG00000281778,ENSG00000236433,ENSG00000229910,ENSG00000234765,ENSG00000286820,ENSG00000226537,ENSG00000231667,ENSG00000227969,ENSG00000271287,ENSG00000287876,ENSG00000230040,ENSG00000214263,ENSG00000285588,ENSG00000233840,ENSG00000225263,ENSG00000228842,ENSG00000234527,ENSG00000214269,ENSG00000214266,ENSG00000236565,ENSG00000234767,ENSG00000286395,ENSG00000263581
chr13	67224024	67224640	13:67224024-67224640	ENSG00000224640,ENSG00000235221,ENSG00000225501,ENSG00000232380,ENSG00000280580,ENSG00000236433,ENSG00000229910,ENSG00000234765,ENSG00000286820,ENSG00000226537,ENSG00000231667,ENSG00000227969,ENSG00000271287,ENSG00000287876,ENSG00000230040,ENSG00000214263,ENSG00000285588,ENSG00000233840,ENSG00000225263,ENSG00000228842,ENSG00000234527,ENSG00000184226,ENSG00000235737,ENSG00000214269,ENSG00000214266,ENSG00000236565,ENSG00000234767,ENSG00000286395,ENSG00000263581
chr13	67229657	67231339	13:67229657-67231339	ENSG00000224640,ENSG00000235221,ENSG00000225501,ENSG00000232380,ENSG00000280580,ENSG00000281778,ENSG00000236433,ENSG00000229910,ENSG00000234765,ENSG00000286820,ENSG00000226537,ENSG00000231667,ENSG00000227969,ENSG00000271287,ENSG00000287876,ENSG00000230040,ENSG00000214263,ENSG00000285588,ENSG00000233840,ENSG00000225263,ENSG00000228842,ENSG00000234527,ENSG00000184226,ENSG00000235737,ENSG00000214269,ENSG00000214266,ENSG00000236565,ENSG00000234767,ENSG00000286395,ENSG00000263581
chr13	67238210	67238720	13:67238210-67238720	ENSG00000224640,ENSG00000235221,ENSG00000225501,ENSG00000232380,ENSG00000280580,ENSG00000281778,ENSG00000236433,ENSG00000229910,ENSG00000234765,ENSG00000286820,ENSG00000226537,ENSG00000231667,ENSG00000227969,ENSG00000271287,ENSG00000287876,ENSG00000230040,ENSG00000214263,ENSG00000285588,ENSG00000233840,ENSG00000225263,ENSG00000228842,ENSG00000234527,ENSG00000184226,ENSG00000235737,ENSG00000214269,ENSG00000214266,ENSG00000236565,ENSG00000234767,ENSG00000286395,ENSG00000263581
chr13	68617066	68617302	13:68617066-68617302	ENSG00000226554,ENSG00000276841,ENSG00000202433,ENSG00000288330,ENSG00000230223,ENSG00000232314,ENSG00000207495,ENSG00000150361,ENSG00000224640,ENSG00000235221,ENSG00000225501,ENSG00000232380,ENSG00000280580,ENSG00000281778,ENSG00000243671,ENSG00000229824,ENSG00000230405,ENSG00000236433,ENSG00000229910,ENSG00000234765,ENSG00000286820,ENSG00000226537,ENSG00000231667,ENSG00000227969,ENSG00000271287,ENSG00000287876,ENSG00000230040
chr13	71280689	71281038	13:71280689-71281038	ENSG00000199282,ENSG00000278113,ENSG00000251715,ENSG00000227952,ENSG00000212377,ENSG00000232881,ENSG00000233460,ENSG00000237816,ENSG00000236534,ENSG00000226846,ENSG00000226554,ENSG00000276841,ENSG00000202433,ENSG00000288330,ENSG00000230223,ENSG00000232314,ENSG00000207495,ENSG00000150361,ENSG00000224640,ENSG00000235221,ENSG00000225501,ENSG00000232380
chr13	71290933	71291894	13:71290933-71291894	ENSG00000206922,ENSG00000226617,ENSG00000199282,ENSG00000278113,ENSG00000251715,ENSG00000227952,ENSG00000212377,ENSG00000232881,ENSG00000233460,ENSG00000237816,ENSG00000236534,ENSG00000225801,ENSG00000226846,ENSG00000226554,ENSG00000276841,ENSG00000202433,ENSG00000288330,ENSG00000230223,ENSG00000232314,ENSG00000207495,ENSG00000150361,ENSG00000224640,ENSG00000235221,ENSG00000225501,ENSG00000232380,ENSG00000280580,ENSG00000281778
chr13	71483904	71484361	13:71483904-71484361	ENSG00000199282,ENSG00000278113,ENSG00000251715,ENSG00000227952,ENSG00000212377,ENSG00000232881,ENSG00000233460,ENSG00000237816,ENSG00000236534,ENSG00000226846,ENSG00000226554,ENSG00000276841,ENSG00000202433,ENSG00000288330,ENSG00000230223,ENSG00000232314,ENSG00000207495,ENSG00000150361,ENSG00000224640,ENSG00000235221,ENSG00000225501,ENSG00000232380
chr13	71866266	71866779	13:71866266-71866779	ENSG00000278113,ENSG00000232881,ENSG00000233460,ENSG00000237816,ENSG00000236534,ENSG00000276644,ENSG00000226846,ENSG00000226554,ENSG00000276841,ENSG00000202433,ENSG00000288330,ENSG00000230223,ENSG00000232314,ENSG00000207495,ENSG00000150361
chr13	71879198	71879675	13:71879198-71879675	ENSG00000199282,ENSG00000278113,ENSG00000251715,ENSG00000227952,ENSG00000212377,ENSG00000232881,ENSG00000233460,ENSG00000237816,ENSG00000236534,ENSG00000276644,ENSG00000226846,ENSG00000226554,ENSG00000276841,ENSG00000202433,ENSG00000288330,ENSG00000230223,ENSG00000232314,ENSG00000207495,ENSG00000150361
chr13	72726850	72728203	13:72726850-72728203	ENSG00000083535,ENSG00000083520,ENSG00000136122,ENSG00000204899,ENSG00000206922,ENSG00000226617,ENSG00000199282,ENSG00000278113,ENSG00000251715,ENSG00000227952,ENSG00000212377,ENSG00000226846,ENSG00000226554,ENSG00000276841,ENSG00000202433
chr13	72781456	72782555	13:72781456-72782555	ENSG00000083535,ENSG00000083520,ENSG00000136122,ENSG00000204899,ENSG00000206922,ENSG00000226617,ENSG00000212377,ENSG00000202433
chr13	72808744	72809322	13:72808744-72809322	ENSG00000279754,ENSG00000232041,ENSG00000199381,ENSG00000083535,ENSG00000083520,ENSG00000206922,ENSG00000226617,ENSG00000199282,ENSG00000212377,ENSG00000226554,ENSG00000276841,ENSG00000202433
chr13	72839790	72840110	13:72839790-72840110	ENSG00000229708,ENSG00000279754,ENSG00000232041,ENSG00000199381,ENSG00000206922,ENSG00000226617,ENSG00000199282,ENSG00000278113,ENSG00000226846,ENSG00000276841,ENSG00000202433
chr13	72903349	72903689	13:72903349-72903689	ENSG00000232041,ENSG00000199381,ENSG00000226617
chr13	72918129	72918461	13:72918129-72918461	ENSG00000232041,ENSG00000199381,ENSG00000226617,ENSG00000278113,ENSG00000226846,ENSG00000276841,ENSG00000202433
chr13	73058551	73059892	13:73058551-73059892	ENSG00000229708,ENSG00000279754,ENSG00000201253,ENSG00000200267,ENSG00000236972,ENSG00000102554,ENSG00000232041,ENSG00000212377,ENSG00000276841
chr13	73090236	73090753	13:73090236-73090753	ENSG00000229708,ENSG00000279754,ENSG00000201253,ENSG00000200267,ENSG00000236972,ENSG00000232041
chr13	73122458	73122725	13:73122458-73122725	ENSG00000201253,ENSG00000200267,ENSG00000236972,ENSG00000232041
chr13	73212469	73212832	13:73212469-73212832	ENSG00000229708,ENSG00000279754,ENSG00000201253,ENSG00000200267,ENSG00000236972,ENSG00000232041,ENSG00000278113,ENSG00000212377
chr13	73228517	73229128	13:73228517-73229128	ENSG00000228295,ENSG00000229708,ENSG00000279754,ENSG00000206697,ENSG00000201253,ENSG00000200267,ENSG00000236972,ENSG00000232041,ENSG00000199282,ENSG00000278113,ENSG00000251715,ENSG00000227952,ENSG00000212377,ENSG00000226554
chr13	73230811	73231170	13:73230811-73231170	ENSG00000229708,ENSG00000279754,ENSG00000206697,ENSG00000201253
chr13	73520673	73521589	13:73520673-73521589	ENSG00000228295,ENSG00000224853,ENSG00000229708,ENSG00000279754,ENSG00000199282,ENSG00000278113,ENSG00000212377,ENSG00000226846
chr13	73596446	73596721	13:73596446-73596721	ENSG00000228295,ENSG00000224853,ENSG00000229708
chr13	73625728	73626401	13:73625728-73626401	ENSG00000281167,ENSG00000228295,ENSG00000224853,ENSG00000229708,ENSG00000279754,ENSG00000201253,ENSG00000232041,ENSG00000226617,ENSG00000199282,ENSG00000278113,ENSG00000251715,ENSG00000227952,ENSG00000212377,ENSG00000236534
chr13	73640904	73641199	13:73640904-73641199	ENSG00000228295,ENSG00000224853,ENSG00000279754,ENSG00000206922,ENSG00000226617,ENSG00000199282
chr13	73702339	73703063	13:73702339-73703063	ENSG00000228295,ENSG00000224853,ENSG00000229708,ENSG00000279754,ENSG00000232041,ENSG00000199381,ENSG00000199282,ENSG00000251715,ENSG00000227952,ENSG00000212377
chr13	73708312	73708807	13:73708312-73708807	ENSG00000228295,ENSG00000224853,ENSG00000229708,ENSG00000279754,ENSG00000201253,ENSG00000232041,ENSG00000199381,ENSG00000206922,ENSG00000226617,ENSG00000278113,ENSG00000251715,ENSG00000227952,ENSG00000212377
chr13	73715353	73716221	13:73715353-73716221	ENSG00000223880,ENSG00000214249,ENSG00000206812,ENSG00000281167,ENSG00000226240,ENSG00000177596,ENSG00000280348,ENSG00000228295,ENSG00000229708,ENSG00000279754,ENSG00000232041,ENSG00000206922,ENSG00000226617,ENSG00000199282,ENSG00000278113,ENSG00000251715,ENSG00000227952,ENSG00000212377
chr13	73741257	73741878	13:73741257-73741878	-
chr13	73754648	73755509	13:73754648-73755509	ENSG00000280348
chr13	73765347	73766382	13:73765347-73766382	ENSG00000226240,ENSG00000177596,ENSG00000232701,ENSG00000280348
chr13	73767197	73767711	13:73767197-73767711	ENSG00000280348
chr13	73825237	73825478	13:73825237-73825478	ENSG00000279463,ENSG00000280348
chr13	73835281	73835639	13:73835281-73835639	ENSG00000279463,ENSG00000280348
chr13	73849351	73849743	13:73849351-73849743	ENSG00000279463
chr13	73859860	73860495	13:73859860-73860495	ENSG00000279463,ENSG00000280348
chr13	73870176	73870611	13:73870176-73870611	ENSG00000279463,ENSG00000280348
chr13	73879370	73879842	13:73879370-73879842	-
chr13	73913113	73913364	13:73913113-73913364	-
chr13	73939783	73940083	13:73939783-73940083	-
chr13	73943362	73944025	13:73943362-73944025	ENSG00000214249,ENSG00000206812,ENSG00000281167,ENSG00000226240,ENSG00000177596,ENSG00000232701,ENSG00000280348,ENSG00000251715,ENSG00000227952,ENSG00000212377
chr13	73948931	73949204	13:73948931-73949204	-
chr13	73952769	73953030	13:73952769-73953030	-
chr13	73973171	73973573	13:73973171-73973573	-
chr13	73984882	73986122	13:73984882-73986122	ENSG00000226665,ENSG00000226240,ENSG00000177596,ENSG00000232701,ENSG00000280348,ENSG00000118922,ENSG00000199282,ENSG00000251715,ENSG00000227952,ENSG00000212377
chr13	73998652	73999140	13:73998652-73999140	ENSG00000118922
chr13	74005727	74006198	13:74005727-74006198	ENSG00000232701,ENSG00000118922
chr13	74015173	74015432	13:74015173-74015432	-
chr13	74017237	74017722	13:74017237-74017722	-
chr13	74026689	74027359	13:74026689-74027359	ENSG00000226665,ENSG00000206812,ENSG00000281167,ENSG00000226240,ENSG00000177596,ENSG00000232701,ENSG00000280348,ENSG00000118922,ENSG00000251715,ENSG00000227952,ENSG00000212377
chr13	74037778	74038113	13:74037778-74038113	ENSG00000232701
chr13	74061927	74062669	13:74061927-74062669	ENSG00000226665,ENSG00000281167,ENSG00000226240,ENSG00000177596,ENSG00000232701
chr13	74062937	74063363	13:74062937-74063363	-
chr13	74069984	74070916	13:74069984-74070916	ENSG00000226665,ENSG00000281167,ENSG00000226240,ENSG00000177596,ENSG00000232701,ENSG00000280348,ENSG00000251715,ENSG00000227952
chr13	74080763	74081407	13:74080763-74081407	-
chr13	74090925	74091724	13:74090925-74091724	-
chr13	74092916	74093288	13:74092916-74093288	-
chr13	74123409	74123923	13:74123409-74123923	-
chr13	74129901	74130166	13:74129901-74130166	ENSG00000118922
chr13	74133735	74135887	13:74133735-74135887	ENSG00000118922
chr13	74174736	74175271	13:74174736-74175271	ENSG00000206812,ENSG00000281167,ENSG00000226240,ENSG00000177596,ENSG00000232701
chr13	74191173	74191650	13:74191173-74191650	-
chr13	74230883	74231726	13:74230883-74231726	ENSG00000281167,ENSG00000226240,ENSG00000177596,ENSG00000232701,ENSG00000235532
chr13	74243602	74244452	13:74243602-74244452	ENSG00000226665,ENSG00000281167,ENSG00000226240,ENSG00000177596,ENSG00000232701,ENSG00000206617,ENSG00000286330,ENSG00000235532
chr13	74246499	74246855	13:74246499-74246855	ENSG00000232701
chr13	74251933	74252553	13:74251933-74252553	ENSG00000232701
chr13	74259721	74260081	13:74259721-74260081	-
chr13	74276993	74277247	13:74276993-74277247	ENSG00000206617,ENSG00000286330
chr13	74287037	74287284	13:74287037-74287284	ENSG00000206617,ENSG00000286330
chr13	74287525	74288692	13:74287525-74288692	ENSG00000206617,ENSG00000286330
chr13	74290426	74290717	13:74290426-74290717	ENSG00000206617,ENSG00000286330
chr13	74306567	74306771	13:74306567-74306771	ENSG00000281167,ENSG00000226240,ENSG00000177596,ENSG00000232701
chr13	74316571	74316908	13:74316571-74316908	ENSG00000226240,ENSG00000177596,ENSG00000232701
chr13	74549986	74550568	13:74549986-74550568	ENSG00000206812,ENSG00000236678,ENSG00000281167,ENSG00000226240,ENSG00000177596
chr13	74555454	74555732	13:74555454-74555732	ENSG00000236678
chr13	74575464	74576091	13:74575464-74576091	ENSG00000226665,ENSG00000206812,ENSG00000236678,ENSG00000281167,ENSG00000226240,ENSG00000177596,ENSG00000232701
chr13	74718871	74719174	13:74718871-74719174	ENSG00000206812
chr13	74838016	74838528	13:74838016-74838528	ENSG00000226665,ENSG00000206812,ENSG00000225944,ENSG00000281167,ENSG00000226240,ENSG00000177596
chr13	74920955	74921273	13:74920955-74921273	ENSG00000214249,ENSG00000226665,ENSG00000206812,ENSG00000281167,ENSG00000226240,ENSG00000177596
chr13	75219546	75220167	13:75219546-75220167	ENSG00000223880,ENSG00000214249,ENSG00000226665,ENSG00000206812,ENSG00000281167,ENSG00000226240,ENSG00000177596,ENSG00000232701
chr13	75268740	75269407	13:75268740-75269407	ENSG00000223880,ENSG00000214249
chr13	75294315	75294612	13:75294315-75294612	ENSG00000223880,ENSG00000214249
chr13	75300272	75300557	13:75300272-75300557	ENSG00000136111
chr13	75301696	75301961	13:75301696-75301961	ENSG00000136111
chr13	75312933	75313308	13:75312933-75313308	ENSG00000136111
chr13	75317880	75318578	13:75317880-75318578	ENSG00000136111
chr13	75326022	75327457	13:75326022-75327457	ENSG00000136111
chr13	75357771	75358317	13:75357771-75358317	ENSG00000225203,ENSG00000136111,ENSG00000223880
chr13	75365722	75366370	13:75365722-75366370	ENSG00000225203,ENSG00000136111
chr13	75372350	75372697	13:75372350-75372697	ENSG00000225203,ENSG00000136111
chr13	75471761	75472076	13:75471761-75472076	-
chr13	75480968	75482743	13:75480968-75482743	ENSG00000136111
chr13	75489542	75490250	13:75489542-75490250	ENSG00000136111
chr13	75508023	75508339	13:75508023-75508339	-
chr13	75530526	75531059	13:75530526-75531059	ENSG00000188243
chr13	75537434	75538325	13:75537434-75538325	ENSG00000261553,ENSG00000118939,ENSG00000188243
chr13	75549144	75550192	13:75549144-75550192	ENSG00000261553,ENSG00000118939,ENSG00000188243
chr13	75558284	75559155	13:75558284-75559155	ENSG00000261553,ENSG00000118939
chr13	75635460	75637091	13:75635460-75637091	ENSG00000228444,ENSG00000136153,ENSG00000261105
chr13	75670275	75670519	13:75670275-75670519	ENSG00000230902
chr13	75695753	75696232	13:75695753-75696232	ENSG00000224933,ENSG00000230902
chr13	75705270	75705901	13:75705270-75705901	ENSG00000224933,ENSG00000261206,ENSG00000230902
chr13	75715655	75716268	13:75715655-75716268	ENSG00000230902
chr13	75760245	75760812	13:75760245-75760812	ENSG00000136153
chr13	75761364	75761617	13:75761364-75761617	ENSG00000136153
chr13	75762290	75763112	13:75762290-75763112	ENSG00000136153
chr13	75766627	75767023	13:75766627-75767023	ENSG00000136153
chr13	75802841	75803552	13:75802841-75803552	ENSG00000230902,ENSG00000136153
chr13	75869881	75870719	13:75869881-75870719	ENSG00000243274,ENSG00000224933,ENSG00000261206,ENSG00000223458,ENSG00000178734,ENSG00000230902
chr13	75876322	75876972	13:75876322-75876972	ENSG00000102794,ENSG00000243274,ENSG00000224933,ENSG00000261206,ENSG00000223458,ENSG00000178734,ENSG00000230902
chr13	75887144	75887525	13:75887144-75887525	ENSG00000243274,ENSG00000224933,ENSG00000261206,ENSG00000223458
chr13	76397425	76397675	13:76397425-76397675	ENSG00000243274,ENSG00000224933,ENSG00000261206
chr13	76466294	76466496	13:76466294-76466496	ENSG00000243274,ENSG00000224933,ENSG00000261206
chr13	76473468	76473860	13:76473468-76473860	ENSG00000102794,ENSG00000285572,ENSG00000243274,ENSG00000224933,ENSG00000261206,ENSG00000223458,ENSG00000178734,ENSG00000230902
chr13	76667387	76667842	13:76667387-76667842	ENSG00000102794,ENSG00000284809,ENSG00000287018,ENSG00000285572,ENSG00000243274
chr13	76723428	76724077	13:76723428-76724077	ENSG00000102794,ENSG00000118903,ENSG00000284809,ENSG00000285572,ENSG00000243274,ENSG00000261206
chr13	76769280	76769774	13:76769280-76769774	ENSG00000102794,ENSG00000284809,ENSG00000285572
chr13	76822803	76823090	13:76822803-76823090	ENSG00000284809,ENSG00000285572
chr13	76879369	76879923	13:76879369-76879923	ENSG00000102794,ENSG00000118903,ENSG00000278727,ENSG00000178695,ENSG00000284809,ENSG00000285572,ENSG00000243274,ENSG00000224933,ENSG00000261206
chr13	76885195	76886918	13:76885195-76886918	ENSG00000102794,ENSG00000118903,ENSG00000278727,ENSG00000178695,ENSG00000284809,ENSG00000285572
chr13	76894724	76894969	13:76894724-76894969	ENSG00000102794,ENSG00000118903,ENSG00000278727,ENSG00000178695,ENSG00000285572
chr13	76903517	76904180	13:76903517-76904180	ENSG00000102794,ENSG00000118903,ENSG00000278727,ENSG00000178695,ENSG00000284809,ENSG00000285572,ENSG00000243274,ENSG00000224933,ENSG00000261206
chr13	76918102	76918417	13:76918102-76918417	ENSG00000102794,ENSG00000118903
chr13	76972387	76972625	13:76972387-76972625	ENSG00000228002,ENSG00000233873,ENSG00000102794,ENSG00000118903
chr13	76976516	76976840	13:76976516-76976840	ENSG00000283208,ENSG00000102805,ENSG00000228002,ENSG00000233873,ENSG00000102794,ENSG00000118903
chr13	76980033	76980441	13:76980033-76980441	ENSG00000229521,ENSG00000005812,ENSG00000283208,ENSG00000102805,ENSG00000228002,ENSG00000233873,ENSG00000102794,ENSG00000118903
chr13	76991238	76992491	13:76991238-76992491	ENSG00000274898,ENSG00000236051,ENSG00000005812,ENSG00000283208,ENSG00000102805,ENSG00000228002,ENSG00000233873
chr13	77025318	77025737	13:77025318-77025737	ENSG00000274898,ENSG00000236051,ENSG00000005812
chr13	77026233	77027571	13:77026233-77027571	ENSG00000229521,ENSG00000274898,ENSG00000236051,ENSG00000005812,ENSG00000283208,ENSG00000102805
chr13	77172708	77173051	13:77172708-77173051	ENSG00000229521,ENSG00000236051
chr13	77220929	77221260	13:77220929-77221260	ENSG00000229521,ENSG00000236051
chr13	77235576	77236136	13:77235576-77236136	ENSG00000229521,ENSG00000236051
chr13	77309357	77309720	13:77309357-77309720	ENSG00000288716,ENSG00000005810
chr13	77325493	77325764	13:77325493-77325764	ENSG00000288716,ENSG00000005810
chr13	77326437	77327384	13:77326437-77327384	ENSG00000288716,ENSG00000005810
chr13	77328975	77330146	13:77328975-77330146	ENSG00000288716,ENSG00000229521,ENSG00000005810
chr13	77345198	77346082	13:77345198-77346082	ENSG00000288716,ENSG00000229521,ENSG00000005810,ENSG00000236051
chr13	77415651	77416049	13:77415651-77416049	ENSG00000285714
chr13	77478218	77478852	13:77478218-77478852	ENSG00000206800,ENSG00000288716,ENSG00000229521,ENSG00000005810,ENSG00000236051
chr13	77558778	77559218	13:77558778-77559218	ENSG00000229865,ENSG00000206800,ENSG00000224347,ENSG00000136155
chr13	77592792	77593256	13:77592792-77593256	ENSG00000206800,ENSG00000224347,ENSG00000287270,ENSG00000136155
chr13	77660442	77660968	13:77660442-77660968	ENSG00000285746,ENSG00000227922,ENSG00000206800,ENSG00000224347
chr13	77679154	77679558	13:77679154-77679558	ENSG00000285746,ENSG00000227922,ENSG00000206800,ENSG00000224347
chr13	77696092	77696528	13:77696092-77696528	ENSG00000266325,ENSG00000139737
chr13	77696934	77699053	13:77696934-77699053	ENSG00000266325,ENSG00000139737,ENSG00000206800,ENSG00000224347
chr13	77724165	77724437	13:77724165-77724437	ENSG00000139737,ENSG00000206800,ENSG00000224347
chr13	77729593	77730280	13:77729593-77730280	ENSG00000139737,ENSG00000206800,ENSG00000224347
chr13	77740866	77741561	13:77740866-77741561	ENSG00000139737,ENSG00000206800,ENSG00000224347
chr13	77751491	77752250	13:77751491-77752250	ENSG00000243035,ENSG00000233379,ENSG00000266325,ENSG00000139737,ENSG00000206800,ENSG00000224347,ENSG00000136155
chr13	77779270	77780296	13:77779270-77780296	ENSG00000271386,ENSG00000236133,ENSG00000243035,ENSG00000233379,ENSG00000225579,ENSG00000206800
chr13	77919058	77919292	13:77919058-77919292	ENSG00000243035,ENSG00000233379,ENSG00000234377,ENSG00000136160
chr13	78022087	78022644	13:78022087-78022644	ENSG00000215357,ENSG00000224686,ENSG00000229865,ENSG00000200686,ENSG00000271386,ENSG00000235625,ENSG00000229249,ENSG00000236133,ENSG00000243035,ENSG00000233379,ENSG00000234377,ENSG00000136160,ENSG00000206800
chr13	78035542	78035912	13:78035542-78035912	ENSG00000229249,ENSG00000236133,ENSG00000243035,ENSG00000233379,ENSG00000234377
chr13	78060800	78061267	13:78060800-78061267	ENSG00000233379,ENSG00000234377
chr13	78121416	78121910	13:78121416-78121910	ENSG00000229865,ENSG00000200686,ENSG00000271386,ENSG00000236133,ENSG00000243035,ENSG00000233379,ENSG00000225579
chr13	78137419	78138186	13:78137419-78138186	ENSG00000236277,ENSG00000230584,ENSG00000215357,ENSG00000225427,ENSG00000237109,ENSG00000224686,ENSG00000229865,ENSG00000200686,ENSG00000271386,ENSG00000235625,ENSG00000236133,ENSG00000243035,ENSG00000233379,ENSG00000234377,ENSG00000206800
chr13	78601687	78602015	13:78601687-78602015	ENSG00000237109,ENSG00000152192,ENSG00000271776,ENSG00000224686,ENSG00000200686
chr13	78602983	78603868	13:78602983-78603868	ENSG00000230584,ENSG00000215357,ENSG00000225427,ENSG00000237109,ENSG00000152192,ENSG00000271776,ENSG00000224686,ENSG00000229865,ENSG00000200686,ENSG00000271386,ENSG00000235625
chr13	78649943	78650869	13:78649943-78650869	ENSG00000237109,ENSG00000152193,ENSG00000224686,ENSG00000229865,ENSG00000200686
chr13	78658187	78659900	13:78658187-78659900	ENSG00000236277,ENSG00000230584,ENSG00000215357,ENSG00000225427,ENSG00000237109,ENSG00000152193,ENSG00000224686,ENSG00000229865,ENSG00000200686,ENSG00000271386,ENSG00000235625
chr13	78675171	78675370	13:78675171-78675370	ENSG00000230584,ENSG00000215357,ENSG00000225427,ENSG00000237109,ENSG00000224686,ENSG00000229865,ENSG00000200686,ENSG00000271386,ENSG00000235625
chr13	78978334	78978848	13:78978334-78978848	ENSG00000236277,ENSG00000230584,ENSG00000215357,ENSG00000225427,ENSG00000237109,ENSG00000224686,ENSG00000229865,ENSG00000200686,ENSG00000271386,ENSG00000235625,ENSG00000243035
chr13	79194223	79194941	13:79194223-79194941	ENSG00000227676,ENSG00000226670,ENSG00000236277,ENSG00000230584,ENSG00000215357,ENSG00000225427,ENSG00000237109,ENSG00000224686,ENSG00000229865,ENSG00000200686,ENSG00000271386,ENSG00000235625,ENSG00000233379
chr13	79373844	79374271	13:79373844-79374271	ENSG00000139746
chr13	79382368	79383018	13:79382368-79383018	ENSG00000252496,ENSG00000139746
chr13	79385883	79386810	13:79385883-79386810	ENSG00000227354,ENSG00000252496,ENSG00000139746
chr13	79391267	79391704	13:79391267-79391704	ENSG00000227354,ENSG00000252496,ENSG00000139746
chr13	79392720	79394301	13:79392720-79394301	ENSG00000227354,ENSG00000252496,ENSG00000139746
chr13	79405589	79406791	13:79405589-79406791	ENSG00000227354,ENSG00000139746
chr13	79423994	79424318	13:79423994-79424318	ENSG00000227676,ENSG00000227354,ENSG00000139746
chr13	79446101	79446520	13:79446101-79446520	ENSG00000227676
chr13	79451454	79452201	13:79451454-79452201	ENSG00000229175,ENSG00000229011,ENSG00000285902,ENSG00000227676,ENSG00000102471,ENSG00000232132,ENSG00000227354,ENSG00000139746,ENSG00000215357,ENSG00000225427,ENSG00000224686,ENSG00000200686,ENSG00000271386,ENSG00000235625
chr13	79480649	79481959	13:79480649-79481959	ENSG00000227676,ENSG00000102471,ENSG00000232132
chr13	79522601	79523020	13:79522601-79523020	ENSG00000227676,ENSG00000102471
chr13	79525214	79525854	13:79525214-79525854	ENSG00000227676,ENSG00000102471
chr13	79541571	79542024	13:79541571-79542024	ENSG00000285902,ENSG00000227676,ENSG00000102471,ENSG00000232132,ENSG00000227354,ENSG00000139746
chr13	79679247	79679527	13:79679247-79679527	ENSG00000229175,ENSG00000229011,ENSG00000285902,ENSG00000227676
chr13	80048786	80049148	13:80048786-80049148	ENSG00000285684,ENSG00000281721,ENSG00000284196,ENSG00000229175,ENSG00000229011,ENSG00000285902,ENSG00000227676
chr13	80235615	80236184	13:80235615-80236184	ENSG00000285684,ENSG00000281721,ENSG00000284196,ENSG00000229175,ENSG00000229011,ENSG00000285902
chr13	80283107	80283347	13:80283107-80283347	ENSG00000285684,ENSG00000281721,ENSG00000284196,ENSG00000229175,ENSG00000229011,ENSG00000285902
chr13	80338967	80339362	13:80338967-80339362	ENSG00000136158,ENSG00000285684
chr13	80339817	80340523	13:80339817-80340523	ENSG00000136158,ENSG00000285684
chr13	80340836	80341706	13:80340836-80341706	ENSG00000136158,ENSG00000285684
chr13	80342391	80343341	13:80342391-80343341	ENSG00000136158,ENSG00000285684,ENSG00000281721,ENSG00000229175,ENSG00000229011,ENSG00000285902
chr13	80355867	80356273	13:80355867-80356273	ENSG00000202398,ENSG00000285684,ENSG00000281721,ENSG00000229175,ENSG00000229011,ENSG00000285902
chr13	80361910	80362321	13:80361910-80362321	ENSG00000227862,ENSG00000202398,ENSG00000136158,ENSG00000285684,ENSG00000281721,ENSG00000284196,ENSG00000229175,ENSG00000229011,ENSG00000285902,ENSG00000227676
chr13	80385830	80386529	13:80385830-80386529	ENSG00000214182,ENSG00000222486,ENSG00000229309,ENSG00000260094,ENSG00000227862,ENSG00000202398,ENSG00000285684,ENSG00000281721,ENSG00000284196,ENSG00000229175,ENSG00000229011,ENSG00000285902,ENSG00000227676,ENSG00000236277,ENSG00000224686,ENSG00000200686,ENSG00000271386
chr13	80399332	80400757	13:80399332-80400757	ENSG00000222486,ENSG00000227862,ENSG00000281721,ENSG00000229175,ENSG00000229011,ENSG00000285902,ENSG00000227676
chr13	80444201	80444596	13:80444201-80444596	ENSG00000227862,ENSG00000281721,ENSG00000229175,ENSG00000229011,ENSG00000285902
chr13	80477914	80478505	13:80477914-80478505	ENSG00000214182,ENSG00000237148,ENSG00000222486,ENSG00000229309,ENSG00000260094,ENSG00000227862,ENSG00000285684,ENSG00000281721,ENSG00000284196,ENSG00000229175,ENSG00000229011,ENSG00000285902,ENSG00000227676,ENSG00000215357,ENSG00000229865
chr13	80489518	80490594	13:80489518-80490594	ENSG00000214182,ENSG00000237148,ENSG00000222486,ENSG00000227862,ENSG00000285684,ENSG00000229175,ENSG00000229011,ENSG00000285902,ENSG00000227676
chr13	80551798	80552005	13:80551798-80552005	ENSG00000227862
chr13	80562440	80562868	13:80562440-80562868	ENSG00000227862,ENSG00000229011
chr13	80654743	80655140	13:80654743-80655140	ENSG00000226683,ENSG00000227862
chr13	80707478	80707750	13:80707478-80707750	ENSG00000227862,ENSG00000285902
chr13	80873636	80873938	13:80873636-80873938	ENSG00000214182,ENSG00000237148,ENSG00000222486,ENSG00000229309,ENSG00000260094,ENSG00000231222,ENSG00000227862,ENSG00000281721,ENSG00000229175,ENSG00000229011,ENSG00000285902,ENSG00000227676
chr13	80952259	80952585	13:80952259-80952585	ENSG00000214182,ENSG00000237148,ENSG00000222486,ENSG00000229309,ENSG00000260094,ENSG00000229246,ENSG00000231222,ENSG00000229175
chr13	80978951	80979301	13:80978951-80979301	ENSG00000229309,ENSG00000229246,ENSG00000286746
chr13	81017493	81017978	13:81017493-81017978	ENSG00000229246,ENSG00000286746
chr13	81030857	81031098	13:81030857-81031098	ENSG00000237148,ENSG00000229246,ENSG00000286746
chr13	81113944	81114228	13:81113944-81114228	ENSG00000214182,ENSG00000237148,ENSG00000222486,ENSG00000229309,ENSG00000260094,ENSG00000270415
chr13	81116644	81117292	13:81116644-81117292	ENSG00000214182,ENSG00000237148,ENSG00000222486,ENSG00000229309,ENSG00000260094,ENSG00000270415
chr13	81164510	81164844	13:81164510-81164844	ENSG00000214182,ENSG00000237148,ENSG00000222486,ENSG00000229309,ENSG00000260094
chr13	82205458	82206049	13:82205458-82206049	ENSG00000237099,ENSG00000286385,ENSG00000214182,ENSG00000237148,ENSG00000222486,ENSG00000229309,ENSG00000260094
chr13	82628781	82629002	13:82628781-82629002	ENSG00000286446,ENSG00000222791,ENSG00000270400,ENSG00000237099,ENSG00000286385,ENSG00000214182,ENSG00000237148,ENSG00000229309
chr13	82687698	82688881	13:82687698-82688881	ENSG00000286446,ENSG00000222791,ENSG00000270400,ENSG00000237099,ENSG00000286385,ENSG00000214182,ENSG00000237148,ENSG00000222486,ENSG00000229309,ENSG00000260094
chr13	83183576	83183966	13:83183576-83183966	ENSG00000286446,ENSG00000222791,ENSG00000270400,ENSG00000237099,ENSG00000286385,ENSG00000214182
chr13	83453115	83454127	13:83453115-83454127	ENSG00000286446,ENSG00000222791,ENSG00000270400,ENSG00000237099,ENSG00000286385,ENSG00000214182,ENSG00000222486
chr13	83823471	83823765	13:83823471-83823765	ENSG00000215037,ENSG00000285680,ENSG00000178235,ENSG00000286446,ENSG00000222791
chr13	83879555	83880091	13:83879555-83880091	ENSG00000285680,ENSG00000178235
chr13	83896226	83896478	13:83896226-83896478	ENSG00000215037,ENSG00000285680,ENSG00000178235,ENSG00000286446
chr13	83975747	83976215	13:83975747-83976215	ENSG00000286906,ENSG00000233349,ENSG00000224188,ENSG00000286284,ENSG00000215037,ENSG00000286446,ENSG00000222791,ENSG00000286385,ENSG00000214182
chr13	83999099	83999298	13:83999099-83999298	ENSG00000224188,ENSG00000286284
chr13	84038092	84038503	13:84038092-84038503	ENSG00000224188
chr13	84062863	84063192	13:84062863-84063192	ENSG00000285742,ENSG00000224188,ENSG00000286446
chr13	84085948	84086828	13:84085948-84086828	ENSG00000288016,ENSG00000224188,ENSG00000286446
chr13	84118999	84119272	13:84118999-84119272	ENSG00000233349,ENSG00000224188,ENSG00000286446
chr13	84126732	84127291	13:84126732-84127291	ENSG00000228241,ENSG00000286906,ENSG00000226370,ENSG00000287438,ENSG00000233349,ENSG00000288016,ENSG00000224188,ENSG00000215037,ENSG00000286446,ENSG00000222791,ENSG00000237099,ENSG00000286385,ENSG00000214182
chr13	84136458	84137776	13:84136458-84137776	ENSG00000232252,ENSG00000286906,ENSG00000226370,ENSG00000233349,ENSG00000288016,ENSG00000224188,ENSG00000215037,ENSG00000286446,ENSG00000222791,ENSG00000237099,ENSG00000286385,ENSG00000214182
chr13	84143089	84143533	13:84143089-84143533	ENSG00000288016
chr13	84157003	84157827	13:84157003-84157827	ENSG00000233349
chr13	84201017	84201235	13:84201017-84201235	ENSG00000232252,ENSG00000226370,ENSG00000287438,ENSG00000233349,ENSG00000286446,ENSG00000222791
chr13	84447638	84447929	13:84447638-84447929	ENSG00000228241,ENSG00000226370,ENSG00000233349,ENSG00000286446
chr13	84528115	84528705	13:84528115-84528705	ENSG00000233349,ENSG00000232447,ENSG00000228597
chr13	84705860	84706263	13:84705860-84706263	ENSG00000277914,ENSG00000232252,ENSG00000228241,ENSG00000285834,ENSG00000286906,ENSG00000226370,ENSG00000287438,ENSG00000233349,ENSG00000286446,ENSG00000222791,ENSG00000286385
chr13	84708346	84708867	13:84708346-84708867	ENSG00000232252,ENSG00000228241,ENSG00000285834,ENSG00000286906,ENSG00000226370,ENSG00000287438,ENSG00000233349,ENSG00000286446
chr13	84709113	84709356	13:84709113-84709356	ENSG00000232252,ENSG00000286906,ENSG00000226370,ENSG00000287438,ENSG00000233349,ENSG00000286446
chr13	84832185	84832401	13:84832185-84832401	ENSG00000283371,ENSG00000232252,ENSG00000228241,ENSG00000285834,ENSG00000286906,ENSG00000226370,ENSG00000287438,ENSG00000233349
chr13	84896111	84896568	13:84896111-84896568	ENSG00000184564,ENSG00000285834,ENSG00000286906,ENSG00000226370,ENSG00000287438,ENSG00000288038
chr13	84927489	84928000	13:84927489-84928000	ENSG00000232252,ENSG00000184564,ENSG00000285834,ENSG00000286906,ENSG00000226370,ENSG00000287438
chr13	85354376	85354758	13:85354376-85354758	ENSG00000226317,ENSG00000286906,ENSG00000226370,ENSG00000287438
chr13	85379531	85379857	13:85379531-85379857	ENSG00000232252,ENSG00000285834,ENSG00000226317,ENSG00000286906,ENSG00000226370,ENSG00000287438
chr13	85431393	85431820	13:85431393-85431820	ENSG00000232252,ENSG00000228241,ENSG00000184564,ENSG00000285834,ENSG00000226317,ENSG00000286906,ENSG00000226370,ENSG00000287438
chr13	85508269	85509021	13:85508269-85509021	ENSG00000283371,ENSG00000232252,ENSG00000228241,ENSG00000184564,ENSG00000285834,ENSG00000286906,ENSG00000226370,ENSG00000287438
chr13	85699748	85700037	13:85699748-85700037	ENSG00000233528,ENSG00000277914,ENSG00000232252,ENSG00000228241,ENSG00000184564,ENSG00000285834,ENSG00000286906,ENSG00000226370,ENSG00000287438
chr13	85828293	85828499	13:85828293-85828499	ENSG00000232252,ENSG00000228241,ENSG00000278580,ENSG00000184564,ENSG00000285834,ENSG00000286906,ENSG00000226370
chr13	85853935	85854175	13:85853935-85854175	ENSG00000277914,ENSG00000232252,ENSG00000228241,ENSG00000278580,ENSG00000184564,ENSG00000285834,ENSG00000286906,ENSG00000226370,ENSG00000287438
chr13	86182589	86182905	13:86182589-86182905	ENSG00000285699,ENSG00000233528,ENSG00000287880,ENSG00000277914,ENSG00000283371,ENSG00000232252,ENSG00000228241
chr13	86434552	86434912	13:86434552-86434912	ENSG00000266052,ENSG00000232636,ENSG00000285699,ENSG00000228473,ENSG00000233528,ENSG00000287880,ENSG00000277914,ENSG00000283371,ENSG00000232252,ENSG00000228241
chr13	86757175	86757566	13:86757175-86757566	ENSG00000227247,ENSG00000232204,ENSG00000272046,ENSG00000223404,ENSG00000277640,ENSG00000266052,ENSG00000272515,ENSG00000232636,ENSG00000285699,ENSG00000228473,ENSG00000228074,ENSG00000233528,ENSG00000231879,ENSG00000287880,ENSG00000277914,ENSG00000283371,ENSG00000232252,ENSG00000228241
chr13	86760701	86760923	13:86760701-86760923	ENSG00000232204,ENSG00000277640,ENSG00000266052,ENSG00000272515,ENSG00000232636,ENSG00000285699,ENSG00000228473,ENSG00000233528,ENSG00000231879,ENSG00000287880,ENSG00000277914,ENSG00000283371,ENSG00000232252,ENSG00000228241
chr13	87188606	87188838	13:87188606-87188838	ENSG00000272046,ENSG00000223404,ENSG00000277640,ENSG00000266052,ENSG00000272515,ENSG00000232636,ENSG00000285699,ENSG00000228473,ENSG00000228074,ENSG00000233528
chr13	87671099	87672066	13:87671099-87672066	ENSG00000277640,ENSG00000165300,ENSG00000266052,ENSG00000272515,ENSG00000228824,ENSG00000232636,ENSG00000285699
chr13	87677528	87678521	13:87677528-87678521	ENSG00000165300,ENSG00000266052,ENSG00000272515,ENSG00000228824
chr13	87722105	87722486	13:87722105-87722486	ENSG00000232204,ENSG00000272046,ENSG00000223404,ENSG00000277640,ENSG00000266052,ENSG00000272515,ENSG00000232636,ENSG00000285699,ENSG00000228473
chr13	87976474	87976776	13:87976474-87976776	ENSG00000236176,ENSG00000232204,ENSG00000272046,ENSG00000223404,ENSG00000277640,ENSG00000266052,ENSG00000272515,ENSG00000232636,ENSG00000285699
chr13	87999984	88000613	13:87999984-88000613	ENSG00000226037,ENSG00000225530,ENSG00000227247,ENSG00000232225,ENSG00000234660,ENSG00000288552,ENSG00000229443,ENSG00000225289,ENSG00000232204,ENSG00000272046,ENSG00000223404,ENSG00000277640,ENSG00000266052,ENSG00000272515,ENSG00000232636,ENSG00000285699,ENSG00000228473,ENSG00000233528
chr13	88142813	88143037	13:88142813-88143037	ENSG00000226037,ENSG00000225289,ENSG00000231019,ENSG00000232204,ENSG00000272046,ENSG00000223404,ENSG00000272515,ENSG00000232636
chr13	88152701	88152994	13:88152701-88152994	ENSG00000226037,ENSG00000288552,ENSG00000225289,ENSG00000231019,ENSG00000232204,ENSG00000272046,ENSG00000223404,ENSG00000277640,ENSG00000266052
chr13	88291835	88292614	13:88291835-88292614	ENSG00000283783,ENSG00000224419,ENSG00000236176,ENSG00000226037,ENSG00000271395,ENSG00000225530,ENSG00000227247,ENSG00000232225,ENSG00000234660,ENSG00000288552,ENSG00000283130,ENSG00000286422,ENSG00000229443,ENSG00000285811,ENSG00000225289,ENSG00000232204,ENSG00000272046,ENSG00000223404,ENSG00000277640,ENSG00000266052,ENSG00000272515,ENSG00000232636,ENSG00000285699,ENSG00000228473,ENSG00000233528
chr13	88391290	88391647	13:88391290-88391647	ENSG00000236176,ENSG00000226037,ENSG00000271395,ENSG00000225530,ENSG00000227247,ENSG00000232225,ENSG00000234660,ENSG00000288552,ENSG00000283130,ENSG00000286422,ENSG00000229443,ENSG00000285811,ENSG00000225289,ENSG00000232204,ENSG00000272046,ENSG00000223404,ENSG00000277640,ENSG00000266052,ENSG00000272515,ENSG00000232636,ENSG00000285699,ENSG00000228473
chr13	88429931	88430292	13:88429931-88430292	ENSG00000235879,ENSG00000236176,ENSG00000226037,ENSG00000271395,ENSG00000225530,ENSG00000234660,ENSG00000283130,ENSG00000286422,ENSG00000229443,ENSG00000285811,ENSG00000225289,ENSG00000272046,ENSG00000223404,ENSG00000277640,ENSG00000272515,ENSG00000232636,ENSG00000285699,ENSG00000228473
chr13	88437804	88438041	13:88437804-88438041	ENSG00000251753,ENSG00000283783,ENSG00000224419,ENSG00000236176,ENSG00000226037,ENSG00000271395,ENSG00000225530,ENSG00000227247,ENSG00000232225,ENSG00000234660,ENSG00000288552,ENSG00000283130,ENSG00000286422,ENSG00000229443,ENSG00000285811,ENSG00000225289,ENSG00000232204,ENSG00000272046,ENSG00000223404,ENSG00000277640,ENSG00000266052,ENSG00000272515,ENSG00000232636,ENSG00000285699,ENSG00000228473
chr13	88622206	88622947	13:88622206-88622947	ENSG00000227983,ENSG00000251753,ENSG00000283783,ENSG00000224419,ENSG00000235879,ENSG00000261446,ENSG00000215418,ENSG00000200733,ENSG00000236176,ENSG00000226037,ENSG00000271395,ENSG00000225530,ENSG00000227247,ENSG00000232225,ENSG00000234660,ENSG00000288552,ENSG00000261666,ENSG00000283130,ENSG00000286422,ENSG00000229443,ENSG00000285811,ENSG00000225289,ENSG00000232204,ENSG00000272046,ENSG00000223404,ENSG00000277640,ENSG00000266052,ENSG00000272515,ENSG00000232636,ENSG00000285699,ENSG00000228473
chr13	88707545	88708046	13:88707545-88708046	ENSG00000227983,ENSG00000231674,ENSG00000251753,ENSG00000283783,ENSG00000224419,ENSG00000235879,ENSG00000252696,ENSG00000234227,ENSG00000236176,ENSG00000226037,ENSG00000271395,ENSG00000225530,ENSG00000227247,ENSG00000232225,ENSG00000234660,ENSG00000288552,ENSG00000283130,ENSG00000286422,ENSG00000229443,ENSG00000285811,ENSG00000225289,ENSG00000272046,ENSG00000223404,ENSG00000277640,ENSG00000266052,ENSG00000272515,ENSG00000232636,ENSG00000285699,ENSG00000228473
chr13	88727018	88727376	13:88727018-88727376	ENSG00000251753,ENSG00000235879,ENSG00000261446,ENSG00000200733,ENSG00000234227,ENSG00000236176,ENSG00000226037,ENSG00000271395,ENSG00000225530,ENSG00000227247,ENSG00000232225,ENSG00000234660,ENSG00000288552,ENSG00000283130,ENSG00000286422,ENSG00000229443,ENSG00000285811,ENSG00000272046,ENSG00000223404,ENSG00000266052,ENSG00000232636,ENSG00000228473
chr13	88769215	88769492	13:88769215-88769492	ENSG00000227983,ENSG00000251753,ENSG00000252696,ENSG00000236176,ENSG00000226037,ENSG00000271395,ENSG00000225530,ENSG00000227247,ENSG00000232225,ENSG00000234660,ENSG00000288552,ENSG00000283130,ENSG00000286422,ENSG00000229443,ENSG00000285811,ENSG00000225289,ENSG00000272046,ENSG00000272515,ENSG00000228473
chr13	88896579	88897089	13:88896579-88897089	ENSG00000227983,ENSG00000231674,ENSG00000251753,ENSG00000283783,ENSG00000224419,ENSG00000235879,ENSG00000200733,ENSG00000234227,ENSG00000236176,ENSG00000226037,ENSG00000271395,ENSG00000225530,ENSG00000227247,ENSG00000232225,ENSG00000234660,ENSG00000288552,ENSG00000286422,ENSG00000229443,ENSG00000232204,ENSG00000272046,ENSG00000277640,ENSG00000266052,ENSG00000228473
chr13	88919856	88920550	13:88919856-88920550	ENSG00000227983,ENSG00000231674,ENSG00000251753,ENSG00000283783,ENSG00000224419,ENSG00000235879,ENSG00000252696,ENSG00000261446,ENSG00000215418,ENSG00000200733,ENSG00000234227,ENSG00000236176,ENSG00000226037,ENSG00000271395,ENSG00000225530,ENSG00000227247,ENSG00000232225,ENSG00000234660,ENSG00000288552,ENSG00000283130,ENSG00000286422,ENSG00000229443,ENSG00000285811,ENSG00000225289,ENSG00000232204,ENSG00000272046,ENSG00000223404,ENSG00000277640,ENSG00000266052,ENSG00000272515,ENSG00000232636,ENSG00000285699,ENSG00000228473,ENSG00000228074,ENSG00000233528
chr13	88926194	88927318	13:88926194-88927318	ENSG00000227983,ENSG00000231674,ENSG00000283783,ENSG00000224419,ENSG00000235879,ENSG00000252696,ENSG00000261446,ENSG00000215418,ENSG00000234227,ENSG00000236176,ENSG00000226037,ENSG00000271395,ENSG00000225530,ENSG00000227247,ENSG00000232225,ENSG00000234660,ENSG00000288552,ENSG00000283130,ENSG00000286422,ENSG00000229443,ENSG00000225289,ENSG00000232204,ENSG00000272046,ENSG00000223404,ENSG00000277640,ENSG00000266052,ENSG00000232636,ENSG00000285699,ENSG00000228473
chr13	88979378	88980244	13:88979378-88980244	ENSG00000231674,ENSG00000235879,ENSG00000252696,ENSG00000200733,ENSG00000236176,ENSG00000226037,ENSG00000271395,ENSG00000225530,ENSG00000227247,ENSG00000232225,ENSG00000234660,ENSG00000288552,ENSG00000233211,ENSG00000286422,ENSG00000223404
chr13	88993114	88993447	13:88993114-88993447	ENSG00000251753,ENSG00000283783,ENSG00000224419,ENSG00000235879,ENSG00000215418,ENSG00000236176,ENSG00000226037,ENSG00000271395,ENSG00000225530,ENSG00000227247,ENSG00000232225,ENSG00000234660,ENSG00000288552,ENSG00000233211,ENSG00000229443,ENSG00000272515,ENSG00000285699
chr13	89066825	89067301	13:89066825-89067301	ENSG00000227983,ENSG00000231674,ENSG00000251753,ENSG00000283783,ENSG00000224419,ENSG00000235879,ENSG00000252696,ENSG00000261446,ENSG00000215418,ENSG00000200733,ENSG00000234227,ENSG00000236176,ENSG00000226037,ENSG00000271395,ENSG00000225530,ENSG00000227247,ENSG00000232225,ENSG00000234660,ENSG00000288552,ENSG00000283130,ENSG00000286422,ENSG00000229443,ENSG00000285811,ENSG00000225289,ENSG00000232204,ENSG00000272046,ENSG00000223404,ENSG00000277640,ENSG00000266052,ENSG00000272515,ENSG00000232636,ENSG00000285699,ENSG00000228473
chr13	89783816	89784043	13:89783816-89784043	ENSG00000227983,ENSG00000231674,ENSG00000251753,ENSG00000283783,ENSG00000224419,ENSG00000235879,ENSG00000252696,ENSG00000261446,ENSG00000215418,ENSG00000200733,ENSG00000234227,ENSG00000236176,ENSG00000226037,ENSG00000271395,ENSG00000225530,ENSG00000227247,ENSG00000232225,ENSG00000234660,ENSG00000288552
chr13	90047704	90047919	13:90047704-90047919	ENSG00000227983,ENSG00000231674,ENSG00000251753,ENSG00000283783,ENSG00000224419,ENSG00000235879,ENSG00000252696,ENSG00000261446,ENSG00000215418,ENSG00000200733,ENSG00000234227,ENSG00000236176,ENSG00000226037,ENSG00000271395,ENSG00000225530,ENSG00000227247,ENSG00000232225
chr13	90495030	90495354	13:90495030-90495354	ENSG00000227983,ENSG00000231674,ENSG00000251753,ENSG00000234384,ENSG00000283783,ENSG00000224419,ENSG00000235879,ENSG00000252696,ENSG00000261446,ENSG00000226037
chr13	91133461	91133764	13:91133461-91133764	ENSG00000282864,ENSG00000229557,ENSG00000234625,ENSG00000227983,ENSG00000231674
chr13	91134376	91134636	13:91134376-91134636	ENSG00000282864,ENSG00000229557,ENSG00000234625,ENSG00000227983,ENSG00000231674,ENSG00000251753
chr13	91286129	91286364	13:91286129-91286364	ENSG00000282997,ENSG00000282864,ENSG00000214178,ENSG00000234625,ENSG00000227983,ENSG00000231674,ENSG00000235879
chr13	91313017	91313963	13:91313017-91313963	ENSG00000252508,ENSG00000282997,ENSG00000282864,ENSG00000283705,ENSG00000284375,ENSG00000283762,ENSG00000284204,ENSG00000283815,ENSG00000284536,ENSG00000215417,ENSG00000214178,ENSG00000234625,ENSG00000227983,ENSG00000231674,ENSG00000251753
chr13	91323305	91323649	13:91323305-91323649	ENSG00000282997,ENSG00000282864,ENSG00000283705,ENSG00000284375,ENSG00000283762,ENSG00000284204,ENSG00000283815,ENSG00000284536,ENSG00000215417,ENSG00000214178,ENSG00000234625,ENSG00000227983,ENSG00000231674
chr13	91331269	91331763	13:91331269-91331763	ENSG00000282997,ENSG00000282864,ENSG00000283705,ENSG00000284375,ENSG00000283762,ENSG00000284204,ENSG00000283815,ENSG00000284536,ENSG00000215417,ENSG00000214178,ENSG00000234625,ENSG00000231674,ENSG00000251753
chr13	91346898	91349351	13:91346898-91349351	ENSG00000283705,ENSG00000284375,ENSG00000283762,ENSG00000284204,ENSG00000283815,ENSG00000284536,ENSG00000215417
chr13	91375181	91375708	13:91375181-91375708	ENSG00000236240,ENSG00000252508,ENSG00000282997,ENSG00000282864,ENSG00000179399,ENSG00000283705,ENSG00000284375,ENSG00000283762,ENSG00000284204,ENSG00000283815,ENSG00000284536,ENSG00000215417,ENSG00000214178,ENSG00000234625,ENSG00000227983,ENSG00000231674,ENSG00000251753
chr13	91398321	91400186	13:91398321-91400186	ENSG00000236240,ENSG00000283097,ENSG00000232885,ENSG00000252508,ENSG00000282997,ENSG00000282864,ENSG00000179399,ENSG00000283705,ENSG00000284375,ENSG00000283762,ENSG00000284204,ENSG00000283815,ENSG00000284536,ENSG00000215417,ENSG00000214178,ENSG00000234625,ENSG00000227983,ENSG00000231674,ENSG00000251753,ENSG00000283783,ENSG00000224419
chr13	91406648	91406909	13:91406648-91406909	ENSG00000252508,ENSG00000282997,ENSG00000282864,ENSG00000179399,ENSG00000227983,ENSG00000231674,ENSG00000251753
chr13	91417801	91418037	13:91417801-91418037	ENSG00000252508,ENSG00000282997,ENSG00000282864,ENSG00000214178,ENSG00000234625,ENSG00000227983,ENSG00000231674,ENSG00000251753
chr13	92187346	92187623	13:92187346-92187623	ENSG00000288001,ENSG00000232849,ENSG00000235984,ENSG00000282993,ENSG00000287159,ENSG00000263741,ENSG00000236240,ENSG00000283097,ENSG00000232885,ENSG00000282865,ENSG00000229287,ENSG00000252508,ENSG00000282997,ENSG00000227983
chr13	92805733	92806628	13:92805733-92806628	ENSG00000235784,ENSG00000286843,ENSG00000278177,ENSG00000288001,ENSG00000232849,ENSG00000235984,ENSG00000282993,ENSG00000287159,ENSG00000263741,ENSG00000236240,ENSG00000283097,ENSG00000232885,ENSG00000282865,ENSG00000252508,ENSG00000282997,ENSG00000251753
chr13	93454344	93454564	13:93454344-93454564	ENSG00000224394,ENSG00000235784,ENSG00000286843,ENSG00000278177,ENSG00000288001,ENSG00000232849,ENSG00000263741,ENSG00000236240,ENSG00000252508,ENSG00000282997
chr13	94115028	94115255	13:94115028-94115255	ENSG00000236520,ENSG00000212559,ENSG00000224394,ENSG00000235784,ENSG00000286843,ENSG00000278177,ENSG00000288001,ENSG00000287159,ENSG00000263741,ENSG00000282997
chr13	94223724	94224129	13:94223724-94224129	ENSG00000236520,ENSG00000212559,ENSG00000224394,ENSG00000183098,ENSG00000278177
chr13	94239226	94239591	13:94239226-94239591	ENSG00000236520,ENSG00000212559,ENSG00000224394,ENSG00000235784,ENSG00000286843,ENSG00000183098,ENSG00000278177,ENSG00000288001,ENSG00000232849,ENSG00000235984,ENSG00000282993,ENSG00000287159,ENSG00000236240,ENSG00000283097,ENSG00000232885,ENSG00000252508,ENSG00000282997,ENSG00000242614
chr13	94240071	94240270	13:94240071-94240270	ENSG00000236520,ENSG00000212559,ENSG00000224394,ENSG00000183098
chr13	94312464	94313489	13:94312464-94313489	ENSG00000237924,ENSG00000236520,ENSG00000212559,ENSG00000224394,ENSG00000235784,ENSG00000286843,ENSG00000183098,ENSG00000278177,ENSG00000288001,ENSG00000232849,ENSG00000235984,ENSG00000287159,ENSG00000263741,ENSG00000236240,ENSG00000252508
chr13	94323634	94324421	13:94323634-94324421	ENSG00000252335,ENSG00000287635,ENSG00000237924,ENSG00000235768,ENSG00000222129,ENSG00000236520,ENSG00000212559,ENSG00000224394,ENSG00000235784,ENSG00000286843,ENSG00000183098,ENSG00000278177,ENSG00000288001,ENSG00000232849,ENSG00000235984,ENSG00000282993,ENSG00000287159,ENSG00000263741,ENSG00000236240,ENSG00000283097,ENSG00000232885,ENSG00000282865,ENSG00000252508,ENSG00000282997,ENSG00000283487,ENSG00000233273
chr13	94327399	94327760	13:94327399-94327760	ENSG00000236520,ENSG00000212559,ENSG00000224394,ENSG00000183098,ENSG00000278177,ENSG00000263741
chr13	94330591	94331187	13:94330591-94331187	ENSG00000237924,ENSG00000236520,ENSG00000212559,ENSG00000224394,ENSG00000235784,ENSG00000286843,ENSG00000183098,ENSG00000278177,ENSG00000288001,ENSG00000232849,ENSG00000235984,ENSG00000282993,ENSG00000287159,ENSG00000263741,ENSG00000236240,ENSG00000283097,ENSG00000232885,ENSG00000282865,ENSG00000252508,ENSG00000282997,ENSG00000283487
chr13	94345305	94345860	13:94345305-94345860	ENSG00000237924,ENSG00000235768,ENSG00000222129,ENSG00000236520,ENSG00000212559,ENSG00000224394,ENSG00000235784,ENSG00000286843,ENSG00000183098,ENSG00000278177,ENSG00000288001,ENSG00000232849,ENSG00000235984,ENSG00000282993,ENSG00000287159,ENSG00000263741,ENSG00000236240,ENSG00000283097,ENSG00000232885,ENSG00000282865,ENSG00000282997,ENSG00000242614
chr13	94351310	94352537	13:94351310-94352537	ENSG00000236520,ENSG00000212559,ENSG00000224394,ENSG00000235784,ENSG00000286843,ENSG00000183098,ENSG00000278177,ENSG00000288001,ENSG00000232849,ENSG00000235984,ENSG00000282993,ENSG00000287159,ENSG00000236240,ENSG00000283097,ENSG00000232885,ENSG00000282865,ENSG00000252508,ENSG00000282997
chr13	94362328	94362854	13:94362328-94362854	ENSG00000252335,ENSG00000287635,ENSG00000237924,ENSG00000222129,ENSG00000236520,ENSG00000212559,ENSG00000224394,ENSG00000235784,ENSG00000286843,ENSG00000183098,ENSG00000278177,ENSG00000288001,ENSG00000232849,ENSG00000235984,ENSG00000282993,ENSG00000287159,ENSG00000263741,ENSG00000236240,ENSG00000283097,ENSG00000232885,ENSG00000282865,ENSG00000252508,ENSG00000282997
chr13	94372345	94372746	13:94372345-94372746	ENSG00000236520,ENSG00000212559,ENSG00000224394,ENSG00000235784,ENSG00000286843,ENSG00000278177,ENSG00000288001,ENSG00000232849,ENSG00000235984,ENSG00000282993,ENSG00000287159,ENSG00000263741,ENSG00000283097,ENSG00000282865,ENSG00000252508,ENSG00000282997
chr13	94382211	94382411	13:94382211-94382411	ENSG00000288001
chr13	94386984	94387279	13:94386984-94387279	ENSG00000235768,ENSG00000224394,ENSG00000235784,ENSG00000286843,ENSG00000288001,ENSG00000232849,ENSG00000287159,ENSG00000263741,ENSG00000283097,ENSG00000232885,ENSG00000282997
chr13	94395811	94396020	13:94395811-94396020	ENSG00000224394,ENSG00000286843,ENSG00000232849,ENSG00000283097
chr13	94419244	94419846	13:94419244-94419846	ENSG00000252335,ENSG00000287635,ENSG00000237924,ENSG00000235768,ENSG00000274168,ENSG00000222129,ENSG00000080166,ENSG00000236520,ENSG00000212559,ENSG00000224394,ENSG00000235784,ENSG00000286843,ENSG00000278177,ENSG00000288001,ENSG00000232849,ENSG00000235984,ENSG00000282993,ENSG00000287159,ENSG00000263741,ENSG00000236240,ENSG00000283097,ENSG00000232885,ENSG00000252508,ENSG00000282997,ENSG00000242614
chr13	94435523	94436011	13:94435523-94436011	ENSG00000252335,ENSG00000287635,ENSG00000237924,ENSG00000235768,ENSG00000274168,ENSG00000222129,ENSG00000080166,ENSG00000224394,ENSG00000286843,ENSG00000278177,ENSG00000232849,ENSG00000235984,ENSG00000282993,ENSG00000287159,ENSG00000263741,ENSG00000236240,ENSG00000232885,ENSG00000282865,ENSG00000252508,ENSG00000282997
chr13	94501846	94502345	13:94501846-94502345	ENSG00000222129,ENSG00000080166
chr13	94507072	94507676	13:94507072-94507676	ENSG00000252335,ENSG00000287635,ENSG00000237924,ENSG00000235768,ENSG00000274168,ENSG00000222129,ENSG00000080166,ENSG00000232849,ENSG00000282993,ENSG00000263741,ENSG00000236240,ENSG00000283097,ENSG00000232885,ENSG00000252508,ENSG00000185352
chr13	94535573	94536197	13:94535573-94536197	ENSG00000080166
chr13	94542968	94543277	13:94542968-94543277	ENSG00000222129,ENSG00000080166
chr13	94548689	94550215	13:94548689-94550215	ENSG00000252335,ENSG00000237924,ENSG00000235768,ENSG00000222129,ENSG00000088451,ENSG00000080166,ENSG00000283097
chr13	94558778	94559885	13:94558778-94559885	ENSG00000222129,ENSG00000080166
chr13	94595610	94596658	13:94595610-94596658	ENSG00000274168,ENSG00000222129,ENSG00000152749,ENSG00000088451
chr13	94601429	94602399	13:94601429-94602399	ENSG00000274168,ENSG00000222129,ENSG00000152749,ENSG00000088451
chr13	94617457	94617829	13:94617457-94617829	ENSG00000274168,ENSG00000222129,ENSG00000080166
chr13	94675082	94675297	13:94675082-94675297	ENSG00000252335,ENSG00000287635,ENSG00000237924,ENSG00000235768,ENSG00000227640,ENSG00000274168,ENSG00000238230,ENSG00000222129
chr13	94711083	94711890	13:94711083-94711890	ENSG00000237924,ENSG00000235768,ENSG00000125285,ENSG00000227640,ENSG00000274168,ENSG00000238230
chr13	94860795	94861450	13:94860795-94861450	ENSG00000252335,ENSG00000287635,ENSG00000237924,ENSG00000235768,ENSG00000274168,ENSG00000242614
chr13	94967747	94967977	13:94967747-94967977	ENSG00000252335,ENSG00000287635,ENSG00000260962,ENSG00000237924,ENSG00000235768
chr13	95176647	95177277	13:95176647-95177277	ENSG00000134873,ENSG00000271492,ENSG00000200211,ENSG00000223298,ENSG00000252335,ENSG00000287635,ENSG00000237924,ENSG00000235768,ENSG00000102595,ENSG00000226977,ENSG00000185352
chr13	95185609	95186334	13:95185609-95186334	ENSG00000223392,ENSG00000134873,ENSG00000271492,ENSG00000200211,ENSG00000223298,ENSG00000125257,ENSG00000252335,ENSG00000287635,ENSG00000102595
chr13	95189184	95189792	13:95189184-95189792	ENSG00000223392,ENSG00000134873,ENSG00000271492,ENSG00000200211,ENSG00000223298,ENSG00000125257,ENSG00000252335,ENSG00000287635
chr13	95191863	95192165	13:95191863-95192165	ENSG00000271492,ENSG00000200211,ENSG00000223298
chr13	95300716	95302090	13:95300716-95302090	ENSG00000200211,ENSG00000223298,ENSG00000125257
chr13	95380605	95381175	13:95380605-95381175	ENSG00000223392,ENSG00000134873,ENSG00000271492,ENSG00000200211,ENSG00000223298,ENSG00000125257,ENSG00000252335,ENSG00000287635,ENSG00000102595,ENSG00000242614,ENSG00000233273
chr13	95403688	95404719	13:95403688-95404719	ENSG00000223392,ENSG00000134873,ENSG00000271492,ENSG00000200211,ENSG00000223298,ENSG00000125257,ENSG00000252335,ENSG00000287635,ENSG00000235768,ENSG00000102595,ENSG00000185352,ENSG00000283487,ENSG00000233273
chr13	95457376	95457682	13:95457376-95457682	ENSG00000223392,ENSG00000134873
chr13	95478432	95479143	13:95478432-95479143	ENSG00000223392,ENSG00000134873,ENSG00000200211,ENSG00000252335,ENSG00000287635,ENSG00000237924,ENSG00000235768,ENSG00000102595,ENSG00000226977,ENSG00000185352,ENSG00000242614,ENSG00000283487,ENSG00000233273,ENSG00000235137,ENSG00000272329,ENSG00000222472
chr13	95494033	95494311	13:95494033-95494311	ENSG00000223392,ENSG00000134873,ENSG00000102595,ENSG00000242614
chr13	95623921	95624359	13:95623921-95624359	ENSG00000134874,ENSG00000223392,ENSG00000134873,ENSG00000102595,ENSG00000226977
chr13	95641809	95642039	13:95641809-95642039	ENSG00000134874
chr13	95676604	95677603	13:95676604-95677603	ENSG00000227714,ENSG00000229622,ENSG00000102580,ENSG00000247400,ENSG00000134874,ENSG00000223392,ENSG00000134873,ENSG00000232373,ENSG00000102595,ENSG00000226977,ENSG00000283487
chr13	95689401	95689745	13:95689401-95689745	ENSG00000227714,ENSG00000229622,ENSG00000102580,ENSG00000247400,ENSG00000232373
chr13	95698184	95698439	13:95698184-95698439	ENSG00000227714,ENSG00000229622,ENSG00000232373
chr13	95707129	95707443	13:95707129-95707443	ENSG00000227714,ENSG00000229622,ENSG00000232373,ENSG00000226977
chr13	95740314	95740735	13:95740314-95740735	ENSG00000276809,ENSG00000226977
chr13	95833378	95833580	13:95833378-95833580	ENSG00000223392,ENSG00000102595,ENSG00000226977
chr13	95834200	95834577	13:95834200-95834577	ENSG00000134874,ENSG00000223392,ENSG00000134873,ENSG00000102595,ENSG00000226977,ENSG00000185352,ENSG00000242614,ENSG00000233273
chr13	96331598	96331836	13:96331598-96331836	ENSG00000185352,ENSG00000242614,ENSG00000283487,ENSG00000233273,ENSG00000235137,ENSG00000272329,ENSG00000222472
chr13	96984096	96984405	13:96984096-96984405	ENSG00000185352,ENSG00000235137,ENSG00000234267,ENSG00000272329,ENSG00000222472,ENSG00000165621
chr13	97015810	97016111	13:97015810-97016111	ENSG00000185352,ENSG00000235137,ENSG00000272329,ENSG00000222472,ENSG00000165621,ENSG00000286544
chr13	97017958	97018611	13:97017958-97018611	ENSG00000185352,ENSG00000283487,ENSG00000233273,ENSG00000235137,ENSG00000272329,ENSG00000222472,ENSG00000165621,ENSG00000286544
chr13	97028695	97029019	13:97028695-97029019	ENSG00000185352,ENSG00000233273,ENSG00000235137,ENSG00000272329,ENSG00000222472,ENSG00000165621
chr13	97109653	97110320	13:97109653-97110320	ENSG00000185352,ENSG00000242614,ENSG00000283487,ENSG00000235137,ENSG00000272329,ENSG00000222472,ENSG00000233124,ENSG00000286334,ENSG00000202290,ENSG00000271625,ENSG00000286544,ENSG00000233291,ENSG00000270725
chr13	97210081	97210805	13:97210081-97210805	ENSG00000233124,ENSG00000139793,ENSG00000286334
chr13	97215118	97215897	13:97215118-97215897	ENSG00000233124,ENSG00000139793,ENSG00000286334
chr13	97221983	97222587	13:97221983-97222587	ENSG00000233124,ENSG00000139793,ENSG00000286334
chr13	97226844	97227449	13:97226844-97227449	ENSG00000233124,ENSG00000139793,ENSG00000286334
chr13	97238696	97239317	13:97238696-97239317	ENSG00000233124,ENSG00000139793,ENSG00000286334
chr13	97258141	97258376	13:97258141-97258376	ENSG00000286334
chr13	97261735	97261980	13:97261735-97261980	ENSG00000233124,ENSG00000286334
chr13	97262185	97262387	13:97262185-97262387	ENSG00000286334
chr13	97344472	97344955	13:97344472-97344955	ENSG00000233124,ENSG00000286334
chr13	97359237	97359748	13:97359237-97359748	ENSG00000102595,ENSG00000235137,ENSG00000272329,ENSG00000222472,ENSG00000233124,ENSG00000139793,ENSG00000286334,ENSG00000202290,ENSG00000271625,ENSG00000233291
chr13	97369031	97369745	13:97369031-97369745	ENSG00000233273,ENSG00000235137,ENSG00000272329,ENSG00000222472,ENSG00000233124,ENSG00000286334,ENSG00000202290,ENSG00000276573,ENSG00000276704,ENSG00000271625,ENSG00000286544,ENSG00000233291
chr13	97387179	97387676	13:97387179-97387676	ENSG00000185352,ENSG00000242614,ENSG00000233273,ENSG00000235137,ENSG00000272329,ENSG00000222472,ENSG00000233124,ENSG00000286334,ENSG00000286416,ENSG00000125249,ENSG00000276573,ENSG00000276704,ENSG00000271625,ENSG00000286544,ENSG00000233291,ENSG00000270725
chr13	97432788	97434800	13:97432788-97434800	ENSG00000286416,ENSG00000125249,ENSG00000276573,ENSG00000276704,ENSG00000271625
chr13	97460334	97461116	13:97460334-97461116	ENSG00000276573,ENSG00000276704,ENSG00000271625,ENSG00000286544,ENSG00000233291
chr13	97584079	97584512	13:97584079-97584512	ENSG00000185352,ENSG00000283487,ENSG00000233273,ENSG00000235137,ENSG00000272329,ENSG00000222472,ENSG00000271625,ENSG00000286544,ENSG00000233291,ENSG00000270725
chr13	97631081	97631436	13:97631081-97631436	ENSG00000272329,ENSG00000222472,ENSG00000271625,ENSG00000286544,ENSG00000233291
chr13	97672711	97673281	13:97672711-97673281	ENSG00000226134,ENSG00000286544
chr13	97975646	97977225	13:97975646-97977225	ENSG00000233291,ENSG00000270725,ENSG00000065150,ENSG00000232217
chr13	98142373	98143316	13:98142373-98143316	ENSG00000152767,ENSG00000139797,ENSG00000222969,ENSG00000263399,ENSG00000269189,ENSG00000269599
chr13	98279672	98280156	13:98279672-98280156	ENSG00000139797,ENSG00000222969,ENSG00000263399,ENSG00000269189,ENSG00000269599
chr13	98412063	98412351	13:98412063-98412351	ENSG00000139797,ENSG00000222969,ENSG00000263399,ENSG00000269189,ENSG00000269599,ENSG00000231194
chr13	98445256	98446009	13:98445256-98446009	ENSG00000152767,ENSG00000139797,ENSG00000222969,ENSG00000263399,ENSG00000269189,ENSG00000269599,ENSG00000231194,ENSG00000088386,ENSG00000243366,ENSG00000233662,ENSG00000233549,ENSG00000217686
chr13	98450719	98451237	13:98450719-98451237	ENSG00000152767,ENSG00000231194,ENSG00000233549
chr13	98476221	98476921	13:98476221-98476921	ENSG00000233291,ENSG00000270725,ENSG00000139797,ENSG00000222969,ENSG00000263399,ENSG00000269189,ENSG00000269599,ENSG00000231194,ENSG00000102572,ENSG00000088386,ENSG00000233662,ENSG00000233549,ENSG00000217686,ENSG00000224418,ENSG00000271437
chr13	98484594	98485211	13:98484594-98485211	ENSG00000233662,ENSG00000233549,ENSG00000217686
chr13	98504415	98504848	13:98504415-98504848	ENSG00000139797,ENSG00000222969,ENSG00000263399,ENSG00000269189,ENSG00000231194,ENSG00000102572,ENSG00000088386,ENSG00000233662,ENSG00000233549,ENSG00000217686,ENSG00000224418,ENSG00000271437
chr13	98509347	98509898	13:98509347-98509898	ENSG00000102572,ENSG00000233549,ENSG00000217686
chr13	98517595	98518178	13:98517595-98518178	ENSG00000102572,ENSG00000233549,ENSG00000217686
chr13	98537627	98538062	13:98537627-98538062	ENSG00000233549,ENSG00000217686,ENSG00000271437
chr13	98542965	98543920	13:98542965-98543920	ENSG00000233549,ENSG00000217686,ENSG00000271437
chr13	98557011	98557714	13:98557011-98557714	ENSG00000217686,ENSG00000271437
chr13	98563094	98563938	13:98563094-98563938	ENSG00000102572,ENSG00000233662,ENSG00000233549,ENSG00000217686,ENSG00000224418,ENSG00000271437
chr13	98567918	98568301	13:98567918-98568301	ENSG00000102572,ENSG00000233549,ENSG00000217686,ENSG00000224418,ENSG00000271437
chr13	98570939	98571658	13:98570939-98571658	ENSG00000102572,ENSG00000233549,ENSG00000217686,ENSG00000224418,ENSG00000271437
chr13	98576191	98577720	13:98576191-98577720	ENSG00000102572,ENSG00000233662,ENSG00000233549,ENSG00000217686,ENSG00000224418
chr13	98653205	98653700	13:98653205-98653700	ENSG00000233291,ENSG00000152767,ENSG00000222969,ENSG00000263399,ENSG00000269189,ENSG00000269599,ENSG00000231194,ENSG00000088386,ENSG00000243366,ENSG00000233662,ENSG00000233549,ENSG00000217686
chr13	98673052	98673655	13:98673052-98673655	ENSG00000233291,ENSG00000152767,ENSG00000269189,ENSG00000269599,ENSG00000231194,ENSG00000088386,ENSG00000243366,ENSG00000233662,ENSG00000233549,ENSG00000217686
chr13	98840081	98840526	13:98840081-98840526	ENSG00000275919,ENSG00000229918,ENSG00000088387,ENSG00000088386
chr13	98842860	98843152	13:98842860-98843152	ENSG00000275919,ENSG00000229918,ENSG00000088387,ENSG00000088386
chr13	98910436	98911086	13:98910436-98911086	ENSG00000270725,ENSG00000231981,ENSG00000275919,ENSG00000229918,ENSG00000088386
chr13	98981584	98982131	13:98981584-98982131	ENSG00000231981,ENSG00000088387
chr13	98987332	98987656	13:98987332-98987656	ENSG00000231981,ENSG00000275919,ENSG00000088387
chr13	98994939	98995464	13:98994939-98995464	ENSG00000231981,ENSG00000275919,ENSG00000088387,ENSG00000088386
chr13	98998831	98999297	13:98998831-98999297	ENSG00000231981,ENSG00000275919,ENSG00000088387
chr13	99016024	99016604	13:99016024-99016604	ENSG00000207298,ENSG00000231981,ENSG00000275919,ENSG00000088387
chr13	99028940	99029276	13:99028940-99029276	ENSG00000207298,ENSG00000231981,ENSG00000275919,ENSG00000088387
chr13	99033760	99034109	13:99033760-99034109	ENSG00000207298,ENSG00000231981,ENSG00000275919
chr13	99045889	99046834	13:99045889-99046834	ENSG00000260992,ENSG00000231981,ENSG00000275919,ENSG00000229918,ENSG00000088386
chr13	99051695	99052249	13:99051695-99052249	ENSG00000231981,ENSG00000275919
chr13	99053729	99053959	13:99053729-99053959	-
chr13	99055264	99055545	13:99055264-99055545	-
chr13	99075431	99076233	13:99075431-99076233	ENSG00000260992,ENSG00000231981,ENSG00000275919,ENSG00000088387,ENSG00000088386
chr13	99086107	99088337	13:99086107-99088337	ENSG00000260992,ENSG00000088387
chr13	99124833	99125261	13:99124833-99125261	-
chr13	99176502	99177179	13:99176502-99177179	ENSG00000125245,ENSG00000234005,ENSG00000230871
chr13	99178609	99179076	13:99178609-99179076	ENSG00000234005,ENSG00000230871
chr13	99200263	99201677	13:99200263-99201677	ENSG00000218502,ENSG00000201793,ENSG00000134882,ENSG00000234005,ENSG00000228889
chr13	99204776	99205032	13:99204776-99205032	ENSG00000201793,ENSG00000134882,ENSG00000234005,ENSG00000228889
chr13	99215378	99215834	13:99215378-99215834	ENSG00000218502,ENSG00000201793,ENSG00000134882,ENSG00000234005,ENSG00000228889
chr13	99217564	99217897	13:99217564-99217897	ENSG00000218502,ENSG00000201793
chr13	99218922	99219313	13:99218922-99219313	ENSG00000218502,ENSG00000201793,ENSG00000134882,ENSG00000234005,ENSG00000228889
chr13	99228724	99229287	13:99228724-99229287	ENSG00000218502,ENSG00000201793,ENSG00000234005,ENSG00000228889
chr13	99230705	99231021	13:99230705-99231021	-
chr13	99238331	99238981	13:99238331-99238981	ENSG00000134882,ENSG00000234005
chr13	99242453	99242769	13:99242453-99242769	ENSG00000134882,ENSG00000234005
chr13	99258049	99259293	13:99258049-99259293	ENSG00000125245,ENSG00000201793,ENSG00000234005,ENSG00000228889
chr13	99264151	99264455	13:99264151-99264455	ENSG00000125245,ENSG00000234005
chr13	99265663	99266107	13:99265663-99266107	ENSG00000125245,ENSG00000234005
chr13	99269774	99270051	13:99269774-99270051	ENSG00000125245,ENSG00000234005
chr13	99273187	99273641	13:99273187-99273641	ENSG00000234005
chr13	99275022	99275348	13:99275022-99275348	-
chr13	99281790	99283021	13:99281790-99283021	-
chr13	99289593	99290237	13:99289593-99290237	ENSG00000169508,ENSG00000234005
chr13	99296401	99296907	13:99296401-99296907	ENSG00000169508
chr13	99307159	99308049	13:99307159-99308049	ENSG00000169508,ENSG00000134882
chr13	99314222	99315377	13:99314222-99315377	ENSG00000169508,ENSG00000134882
chr13	99321097	99321323	13:99321097-99321323	-
chr13	99322243	99323101	13:99322243-99323101	ENSG00000169508,ENSG00000134882
chr13	99339707	99340242	13:99339707-99340242	-
chr13	99351786	99352234	13:99351786-99352234	ENSG00000207719
chr13	99356055	99357518	13:99356055-99357518	ENSG00000207719
chr13	99361243	99361585	13:99361243-99361585	ENSG00000207719,ENSG00000134882
chr13	99366987	99367631	13:99366987-99367631	ENSG00000228808,ENSG00000207719,ENSG00000134882
chr13	99375201	99375955	13:99375201-99375955	ENSG00000228808,ENSG00000207719
chr13	99380779	99381334	13:99380779-99381334	ENSG00000228808
chr13	99382722	99383150	13:99382722-99383150	ENSG00000228808
chr13	99384142	99384815	13:99384142-99384815	ENSG00000228808
chr13	99403284	99403921	13:99403284-99403921	ENSG00000238241
chr13	99413382	99413797	13:99413382-99413797	ENSG00000238241
chr13	99416682	99417496	13:99416682-99417496	ENSG00000238241
chr13	99420031	99420796	13:99420031-99420796	ENSG00000285448,ENSG00000238241
chr13	99425408	99425893	13:99425408-99425893	ENSG00000285448
chr13	99432750	99433196	13:99432750-99433196	ENSG00000285448
chr13	99434223	99434888	13:99434223-99434888	ENSG00000285448
chr13	99436947	99437421	13:99436947-99437421	ENSG00000285448
chr13	99442400	99442698	13:99442400-99442698	ENSG00000203441,ENSG00000125304
chr13	99464353	99464836	13:99464353-99464836	-
chr13	99484422	99484870	13:99484422-99484870	ENSG00000234239,ENSG00000203441,ENSG00000280710,ENSG00000280734,ENSG00000125304
chr13	99496021	99497075	13:99496021-99497075	ENSG00000203441,ENSG00000280710,ENSG00000280734,ENSG00000125304
chr13	99498236	99498942	13:99498236-99498942	ENSG00000203441,ENSG00000280710,ENSG00000280734,ENSG00000125304
chr13	99501114	99501994	13:99501114-99501994	ENSG00000203441,ENSG00000280710,ENSG00000280734,ENSG00000125304
chr13	99527488	99527769	13:99527488-99527769	ENSG00000234239,ENSG00000234168
chr13	99528513	99528958	13:99528513-99528958	ENSG00000234239,ENSG00000234168
chr13	99542826	99543444	13:99542826-99543444	ENSG00000263615,ENSG00000287746,ENSG00000234239,ENSG00000234168,ENSG00000125304
chr13	99566111	99566797	13:99566111-99566797	ENSG00000287746,ENSG00000234239,ENSG00000234168
chr13	99600450	99600692	13:99600450-99600692	ENSG00000125246,ENSG00000287746,ENSG00000234239,ENSG00000234168
chr13	99601570	99601872	13:99601570-99601872	ENSG00000263615,ENSG00000125246,ENSG00000287746,ENSG00000234239,ENSG00000234168
chr13	99605884	99607112	13:99605884-99607112	ENSG00000227659,ENSG00000263615,ENSG00000125246,ENSG00000287746,ENSG00000234239,ENSG00000234168
chr13	99614435	99614813	13:99614435-99614813	ENSG00000263615,ENSG00000125246,ENSG00000287746,ENSG00000234239,ENSG00000234168
chr13	99656218	99657416	13:99656218-99657416	ENSG00000225999,ENSG00000201245,ENSG00000234303,ENSG00000227659,ENSG00000263615
chr13	99657770	99658897	13:99657770-99658897	ENSG00000225999,ENSG00000234303,ENSG00000227659,ENSG00000263615
chr13	99817866	99818434	13:99817866-99818434	ENSG00000228501,ENSG00000225999,ENSG00000288581,ENSG00000201245,ENSG00000234303,ENSG00000227659,ENSG00000263615
chr13	99859533	99860245	13:99859533-99860245	ENSG00000236554,ENSG00000286757,ENSG00000288581,ENSG00000201245,ENSG00000234303,ENSG00000227659,ENSG00000125246
chr13	99894994	99896183	13:99894994-99896183	ENSG00000288581,ENSG00000234303
chr13	99900485	99900748	13:99900485-99900748	ENSG00000225999,ENSG00000234303,ENSG00000227659
chr13	99916430	99916908	13:99916430-99916908	ENSG00000236554,ENSG00000225999,ENSG00000227659
chr13	99957026	99957223	13:99957026-99957223	ENSG00000286757
chr13	99969801	99971028	13:99969801-99971028	ENSG00000225999,ENSG00000260738,ENSG00000043355,ENSG00000288060,ENSG00000139800,ENSG00000286757
chr13	99980231	99981044	13:99980231-99981044	ENSG00000236554,ENSG00000225999,ENSG00000260738,ENSG00000043355,ENSG00000288060,ENSG00000139800
chr13	99981285	99981687	13:99981285-99981687	ENSG00000225999,ENSG00000260738,ENSG00000043355,ENSG00000288060,ENSG00000139800
chr13	99981996	99982534	13:99981996-99982534	ENSG00000225999,ENSG00000260738,ENSG00000043355,ENSG00000288060,ENSG00000139800
chr13	99990894	99991149	13:99990894-99991149	ENSG00000225999,ENSG00000260738,ENSG00000043355,ENSG00000288060
chr13	100088764	100089950	13:100088764-100089950	ENSG00000228501,ENSG00000175198,ENSG00000236554,ENSG00000274605,ENSG00000225999
chr13	100182852	100183285	13:100182852-100183285	ENSG00000287330,ENSG00000270632,ENSG00000228501,ENSG00000236554,ENSG00000225999
chr13	100203735	100204288	13:100203735-100204288	ENSG00000214051,ENSG00000287330,ENSG00000270632,ENSG00000228501,ENSG00000236554,ENSG00000225999,ENSG00000201245,ENSG00000234303,ENSG00000227659
chr13	100230983	100231347	13:100230983-100231347	ENSG00000228501,ENSG00000236554,ENSG00000225999
chr13	100235407	100235678	13:100235407-100235678	ENSG00000228501,ENSG00000236554,ENSG00000225999
chr13	100393943	100394547	13:100393943-100394547	ENSG00000287330,ENSG00000236554
chr13	100484171	100484397	13:100484171-100484397	ENSG00000234650,ENSG00000175198
chr13	100484636	100485063	13:100484636-100485063	ENSG00000234650,ENSG00000287330,ENSG00000175198
chr13	100506146	100507207	13:100506146-100507207	ENSG00000287330
chr13	100514759	100515222	13:100514759-100515222	ENSG00000287330,ENSG00000228501,ENSG00000175198,ENSG00000236554,ENSG00000225999,ENSG00000234303,ENSG00000227659,ENSG00000263615
chr13	100521862	100522443	13:100521862-100522443	ENSG00000280169,ENSG00000134864,ENSG00000175198
chr13	100542749	100543240	13:100542749-100543240	ENSG00000234354,ENSG00000280169,ENSG00000224356,ENSG00000134864
chr13	100573103	100573452	13:100573103-100573452	ENSG00000229599,ENSG00000214051,ENSG00000233009,ENSG00000237082,ENSG00000224356,ENSG00000134864
chr13	100584936	100585168	13:100584936-100585168	ENSG00000224356,ENSG00000134864
chr13	100588168	100589088	13:100588168-100589088	ENSG00000214051,ENSG00000233009,ENSG00000237082,ENSG00000224356,ENSG00000134864
chr13	100608914	100609375	13:100608914-100609375	ENSG00000229599,ENSG00000214051,ENSG00000233009,ENSG00000237082,ENSG00000224356,ENSG00000134864,ENSG00000227659
chr13	100612166	100612483	13:100612166-100612483	ENSG00000237082
chr13	100658189	100658645	13:100658189-100658645	ENSG00000229599,ENSG00000214051,ENSG00000233009,ENSG00000237082,ENSG00000125247
chr13	100673923	100675537	13:100673923-100675537	ENSG00000229599,ENSG00000214051,ENSG00000233009,ENSG00000125247
chr13	100722056	100722327	13:100722056-100722327	ENSG00000229599,ENSG00000214051,ENSG00000233009
chr13	101101669	101101949	13:101101669-101101949	ENSG00000229599,ENSG00000214051
chr13	101125717	101126035	13:101125717-101126035	ENSG00000229599
chr13	101127724	101128012	13:101127724-101128012	ENSG00000229975,ENSG00000265164,ENSG00000229599,ENSG00000214051,ENSG00000233009
chr13	101144783	101145219	13:101144783-101145219	ENSG00000264482,ENSG00000201690,ENSG00000229975,ENSG00000265164,ENSG00000215399,ENSG00000198542,ENSG00000229599
chr13	101416609	101417051	13:101416609-101417051	ENSG00000102452
chr13	101514664	101515161	13:101514664-101515161	ENSG00000264482,ENSG00000201690,ENSG00000229975,ENSG00000265164,ENSG00000215399,ENSG00000201155,ENSG00000198542
chr13	101515486	101515897	13:101515486-101515897	ENSG00000264482,ENSG00000229975,ENSG00000265164,ENSG00000215399,ENSG00000201155,ENSG00000198542
chr13	101520635	101521184	13:101520635-101521184	ENSG00000230474,ENSG00000285789,ENSG00000279702,ENSG00000236860,ENSG00000264482,ENSG00000201690,ENSG00000229975,ENSG00000265164,ENSG00000215399,ENSG00000201155,ENSG00000276012,ENSG00000198542,ENSG00000102452,ENSG00000229599
chr13	101618258	101619070	13:101618258-101619070	ENSG00000234551,ENSG00000279702,ENSG00000264482,ENSG00000201690,ENSG00000229975,ENSG00000265164,ENSG00000215399,ENSG00000201155,ENSG00000276012,ENSG00000198542,ENSG00000229599
chr13	101624184	101624765	13:101624184-101624765	ENSG00000198542
chr13	101625036	101625483	13:101625036-101625483	ENSG00000198542
chr13	101626902	101627708	13:101626902-101627708	ENSG00000236860,ENSG00000264482,ENSG00000201690,ENSG00000229975,ENSG00000265164,ENSG00000215399,ENSG00000201155,ENSG00000276012,ENSG00000198542,ENSG00000229599
chr13	101706546	101706936	13:101706546-101706936	ENSG00000236860,ENSG00000264482,ENSG00000201690,ENSG00000229975,ENSG00000265164,ENSG00000215399,ENSG00000201155,ENSG00000276012,ENSG00000198542
chr13	101757560	101757875	13:101757560-101757875	ENSG00000236860,ENSG00000264482,ENSG00000201690,ENSG00000229975,ENSG00000265164,ENSG00000215399,ENSG00000201155,ENSG00000276012,ENSG00000198542,ENSG00000229599
chr13	102350660	102350870	13:102350660-102350870	ENSG00000234445,ENSG00000279702,ENSG00000236860,ENSG00000264482,ENSG00000201690,ENSG00000229975,ENSG00000265164
chr13	102394069	102395019	13:102394069-102395019	ENSG00000272143,ENSG00000234445,ENSG00000279702,ENSG00000243319,ENSG00000236860,ENSG00000264482,ENSG00000201690,ENSG00000229975,ENSG00000265164,ENSG00000102466
chr13	102399713	102401514	13:102399713-102401514	ENSG00000272143,ENSG00000234445,ENSG00000279702,ENSG00000243319,ENSG00000236860,ENSG00000264482,ENSG00000201690,ENSG00000229975,ENSG00000265164,ENSG00000102466
chr13	102402236	102402560	13:102402236-102402560	ENSG00000272143,ENSG00000234445,ENSG00000279702,ENSG00000243319,ENSG00000236860,ENSG00000264482,ENSG00000201690,ENSG00000229975,ENSG00000102466
chr13	102457255	102457600	13:102457255-102457600	ENSG00000234551,ENSG00000285789,ENSG00000234445,ENSG00000279702,ENSG00000236860,ENSG00000264482,ENSG00000201690,ENSG00000229975,ENSG00000265164,ENSG00000215399
chr13	102555930	102556386	13:102555930-102556386	ENSG00000230474,ENSG00000285789,ENSG00000279702,ENSG00000236860,ENSG00000264482,ENSG00000201690,ENSG00000229975,ENSG00000265164
chr13	102580620	102580988	13:102580620-102580988	ENSG00000134899,ENSG00000175820,ENSG00000134900,ENSG00000276957,ENSG00000261057
chr13	102582243	102582563	13:102582243-102582563	ENSG00000134899,ENSG00000276957,ENSG00000261057
chr13	102592014	102592673	13:102592014-102592673	ENSG00000134900,ENSG00000276957,ENSG00000261057
chr13	102596052	102597344	13:102596052-102597344	ENSG00000134899,ENSG00000134900,ENSG00000276957,ENSG00000261057
chr13	102609837	102610059	13:102609837-102610059	ENSG00000134900
chr13	102680837	102681323	13:102680837-102681323	ENSG00000286312,ENSG00000175820,ENSG00000139780,ENSG00000134900
chr13	102686165	102686633	13:102686165-102686633	ENSG00000175820,ENSG00000139780
chr13	102721646	102722134	13:102721646-102722134	ENSG00000234551,ENSG00000285789,ENSG00000125255,ENSG00000286312,ENSG00000175820,ENSG00000139780,ENSG00000134900,ENSG00000276957,ENSG00000236860
chr13	102773148	102774221	13:102773148-102774221	ENSG00000285789,ENSG00000134897,ENSG00000270181,ENSG00000134901,ENSG00000151287,ENSG00000286312,ENSG00000175820,ENSG00000139780,ENSG00000276957
chr13	102779385	102780217	13:102779385-102780217	ENSG00000134897,ENSG00000270181,ENSG00000134901,ENSG00000151287,ENSG00000286312,ENSG00000175820
chr13	102798747	102799522	13:102798747-102799522	ENSG00000134897,ENSG00000270181,ENSG00000134901
chr13	102799758	102800903	13:102799758-102800903	ENSG00000134897,ENSG00000270181,ENSG00000134901,ENSG00000286312,ENSG00000175820
chr13	102845288	102846939	13:102845288-102846939	ENSG00000272542,ENSG00000134899,ENSG00000134897,ENSG00000270181,ENSG00000134900,ENSG00000276957
chr13	102854675	102855125	13:102854675-102855125	ENSG00000272542,ENSG00000250878,ENSG00000134899
chr13	102870398	102871111	13:102870398-102871111	ENSG00000230474,ENSG00000234551,ENSG00000285789,ENSG00000125255,ENSG00000278445,ENSG00000272542,ENSG00000250878,ENSG00000134899
chr13	102915968	102916539	13:102915968-102916539	ENSG00000287734,ENSG00000230474,ENSG00000234551,ENSG00000285789,ENSG00000125255,ENSG00000278445,ENSG00000272542,ENSG00000250878,ENSG00000264482,ENSG00000201690
chr13	103600253	103600710	13:103600253-103600710	ENSG00000287734,ENSG00000230474,ENSG00000234551,ENSG00000285789,ENSG00000125255
chr13	103859853	103860182	13:103859853-103860182	ENSG00000280455,ENSG00000287734,ENSG00000230474,ENSG00000234551,ENSG00000285789
chr13	104524881	104525100	13:104524881-104525100	ENSG00000287734
chr13	104654433	104654944	13:104654433-104654944	ENSG00000287734
chr13	104769441	104769934	13:104769441-104769934	ENSG00000227590,ENSG00000174418,ENSG00000233532,ENSG00000286780,ENSG00000222682,ENSG00000287923,ENSG00000226620,ENSG00000280455,ENSG00000182346,ENSG00000275502,ENSG00000275968,ENSG00000286929,ENSG00000287734,ENSG00000230474,ENSG00000234551,ENSG00000285789
chr13	104805362	104805821	13:104805362-104805821	ENSG00000225823,ENSG00000287734
chr13	104869590	104869845	13:104869590-104869845	ENSG00000174418,ENSG00000233532,ENSG00000286780,ENSG00000222682,ENSG00000287923,ENSG00000226620,ENSG00000280455,ENSG00000182346,ENSG00000275502,ENSG00000275968,ENSG00000286929,ENSG00000287734,ENSG00000230474,ENSG00000234551,ENSG00000285789
chr13	104874759	104875722	13:104874759-104875722	ENSG00000278698,ENSG00000174418,ENSG00000222682,ENSG00000287923,ENSG00000226620,ENSG00000280455,ENSG00000182346,ENSG00000275502,ENSG00000275968,ENSG00000286929,ENSG00000287734,ENSG00000234551,ENSG00000285789
chr13	104920439	104920921	13:104920439-104920921	ENSG00000278698,ENSG00000174418,ENSG00000233532,ENSG00000286780,ENSG00000222682,ENSG00000287923,ENSG00000226620,ENSG00000280455,ENSG00000182346,ENSG00000275502,ENSG00000275968,ENSG00000286929,ENSG00000287734,ENSG00000230474,ENSG00000234551,ENSG00000285789
chr13	104976111	104976615	13:104976111-104976615	ENSG00000287923,ENSG00000226620,ENSG00000275502
chr13	104984184	104984954	13:104984184-104984954	ENSG00000278698,ENSG00000287546,ENSG00000274204,ENSG00000174418,ENSG00000233532,ENSG00000286780,ENSG00000222682,ENSG00000287923,ENSG00000226620,ENSG00000280455,ENSG00000182346,ENSG00000275502,ENSG00000275968,ENSG00000286929,ENSG00000287734,ENSG00000230474,ENSG00000234551,ENSG00000285789
chr13	105139244	105140453	13:105139244-105140453	ENSG00000278698,ENSG00000174418,ENSG00000233532,ENSG00000286780,ENSG00000222682,ENSG00000287923,ENSG00000226620,ENSG00000280455,ENSG00000182346,ENSG00000275502,ENSG00000275968,ENSG00000286929,ENSG00000287734,ENSG00000230474,ENSG00000234551,ENSG00000285789
chr13	105159558	105160290	13:105159558-105160290	ENSG00000286929
chr13	105165546	105166038	13:105165546-105166038	ENSG00000278698,ENSG00000174418,ENSG00000233532,ENSG00000286780,ENSG00000222682,ENSG00000287923,ENSG00000226620,ENSG00000280455,ENSG00000182346,ENSG00000275502,ENSG00000275968,ENSG00000286929,ENSG00000230474,ENSG00000234551,ENSG00000285789
chr13	105177031	105177687	13:105177031-105177687	ENSG00000174418,ENSG00000233532,ENSG00000286780,ENSG00000222682,ENSG00000287923,ENSG00000226620,ENSG00000280455,ENSG00000182346,ENSG00000275502,ENSG00000275968,ENSG00000287734
chr13	105273378	105273671	13:105273378-105273671	ENSG00000280455,ENSG00000182346,ENSG00000275502,ENSG00000275968,ENSG00000286929
chr13	105327840	105328119	13:105327840-105328119	ENSG00000226620,ENSG00000182346,ENSG00000275502,ENSG00000275968,ENSG00000286929
chr13	105338521	105339147	13:105338521-105339147	ENSG00000174418,ENSG00000233532,ENSG00000286780,ENSG00000222682,ENSG00000287923,ENSG00000226620,ENSG00000280455,ENSG00000182346,ENSG00000275502,ENSG00000275968,ENSG00000286929,ENSG00000287734,ENSG00000285789
chr13	105343421	105343637	13:105343421-105343637	ENSG00000182346,ENSG00000275502,ENSG00000275968,ENSG00000286929
chr13	105518096	105518514	13:105518096-105518514	ENSG00000286780,ENSG00000222682,ENSG00000287923,ENSG00000226620,ENSG00000280455,ENSG00000182346,ENSG00000275502,ENSG00000275968,ENSG00000232307,ENSG00000286929
chr13	105552088	105552512	13:105552088-105552512	ENSG00000174418,ENSG00000233532,ENSG00000286780,ENSG00000222682,ENSG00000287923,ENSG00000226620,ENSG00000280455,ENSG00000182346,ENSG00000275502,ENSG00000275968,ENSG00000232307,ENSG00000286929
chr13	105908638	105909019	13:105908638-105909019	ENSG00000174418,ENSG00000233532,ENSG00000286780,ENSG00000222682,ENSG00000287923,ENSG00000252550,ENSG00000226620,ENSG00000280455
chr13	106490825	106491475	13:106490825-106491475	ENSG00000274204,ENSG00000284966,ENSG00000174418,ENSG00000233532,ENSG00000286780,ENSG00000222682,ENSG00000287923
chr13	106535102	106536686	13:106535102-106536686	ENSG00000174408,ENSG00000278698,ENSG00000287546,ENSG00000227590,ENSG00000230156,ENSG00000272274,ENSG00000134884,ENSG00000274204,ENSG00000125266,ENSG00000174418,ENSG00000233532,ENSG00000286780,ENSG00000222682,ENSG00000287923,ENSG00000226620,ENSG00000280455,ENSG00000182346,ENSG00000275502,ENSG00000275968,ENSG00000286929
chr13	106548263	106548486	13:106548263-106548486	ENSG00000230156,ENSG00000274204,ENSG00000125266,ENSG00000174418,ENSG00000233532,ENSG00000286780
chr13	106561738	106562199	13:106561738-106562199	ENSG00000227590,ENSG00000272274,ENSG00000134884
chr13	106567485	106568543	13:106567485-106568543	ENSG00000227590,ENSG00000230156,ENSG00000272274,ENSG00000134884,ENSG00000274204,ENSG00000174418,ENSG00000233532,ENSG00000286780
chr13	106570395	106570811	13:106570395-106570811	ENSG00000227590,ENSG00000230156,ENSG00000272274,ENSG00000134884
chr13	106600408	106600875	13:106600408-106600875	ENSG00000285643,ENSG00000174408,ENSG00000278698,ENSG00000287546,ENSG00000227590,ENSG00000230156,ENSG00000274204,ENSG00000174418,ENSG00000233532,ENSG00000286780,ENSG00000222682,ENSG00000287923,ENSG00000226620,ENSG00000280455
chr13	106619857	106620386	13:106619857-106620386	ENSG00000285643,ENSG00000174408,ENSG00000278698,ENSG00000287546,ENSG00000227590,ENSG00000230156,ENSG00000272274,ENSG00000274204,ENSG00000174418,ENSG00000233532,ENSG00000286780,ENSG00000222682,ENSG00000287923
chr13	106917676	106918485	13:106917676-106918485	ENSG00000227248,ENSG00000221650,ENSG00000276740,ENSG00000201847,ENSG00000285643,ENSG00000279157,ENSG00000277863,ENSG00000174408,ENSG00000278698,ENSG00000287546,ENSG00000227590,ENSG00000230156,ENSG00000274204,ENSG00000174418,ENSG00000233532,ENSG00000286780,ENSG00000222682,ENSG00000287923,ENSG00000226620,ENSG00000280455,ENSG00000182346,ENSG00000275502,ENSG00000286929
chr13	107205139	107205698	13:107205139-107205698	ENSG00000274718,ENSG00000286343,ENSG00000227248,ENSG00000221650,ENSG00000276740,ENSG00000201847,ENSG00000204442,ENSG00000285643,ENSG00000279157,ENSG00000174408,ENSG00000278698,ENSG00000287546,ENSG00000174418,ENSG00000233532,ENSG00000286780
chr13	107211150	107211362	13:107211150-107211362	ENSG00000274718,ENSG00000286343,ENSG00000227248,ENSG00000221650,ENSG00000276740,ENSG00000201847,ENSG00000204442,ENSG00000174408
chr13	108069971	108070308	13:108069971-108070308	ENSG00000041515,ENSG00000274718,ENSG00000286343,ENSG00000227248,ENSG00000221650,ENSG00000276740,ENSG00000201847,ENSG00000204442
chr13	108094916	108095406	13:108094916-108095406	ENSG00000041515,ENSG00000274718,ENSG00000286343,ENSG00000227248,ENSG00000221650,ENSG00000276740,ENSG00000201847,ENSG00000204442
chr13	108155448	108155914	13:108155448-108155914	ENSG00000041515,ENSG00000274718,ENSG00000286343,ENSG00000227248,ENSG00000221650,ENSG00000276740,ENSG00000201847,ENSG00000204442
chr13	108178130	108178340	13:108178130-108178340	ENSG00000274718,ENSG00000286343,ENSG00000227248,ENSG00000221650,ENSG00000276740,ENSG00000201847,ENSG00000204442
chr13	108195621	108195967	13:108195621-108195967	ENSG00000227248
chr13	108215465	108215863	13:108215465-108215863	ENSG00000139826,ENSG00000174405
chr13	108218047	108218975	13:108218047-108218975	ENSG00000139826,ENSG00000174405
chr13	108225397	108226434	13:108225397-108226434	ENSG00000139826,ENSG00000174405,ENSG00000276740
chr13	108227649	108227912	13:108227649-108227912	ENSG00000139826,ENSG00000174405
chr13	108268600	108269024	13:108268600-108269024	ENSG00000102524,ENSG00000277246
chr13	108269492	108270608	13:108269492-108270608	ENSG00000102524,ENSG00000277246
chr13	108306931	108307335	13:108306931-108307335	ENSG00000102524,ENSG00000223177,ENSG00000041515
chr13	108322150	108322657	13:108322150-108322657	ENSG00000223177,ENSG00000283384,ENSG00000232087,ENSG00000041515,ENSG00000274718,ENSG00000286343,ENSG00000227248,ENSG00000221650,ENSG00000276740,ENSG00000201847,ENSG00000204442
chr13	108342499	108343109	13:108342499-108343109	ENSG00000283384,ENSG00000041515
chr13	108408750	108409284	13:108408750-108409284	ENSG00000232087,ENSG00000041515,ENSG00000274718,ENSG00000227248,ENSG00000221650,ENSG00000276740,ENSG00000201847
chr13	108409635	108410028	13:108409635-108410028	ENSG00000232087,ENSG00000041515,ENSG00000229938,ENSG00000274718,ENSG00000227248,ENSG00000221650,ENSG00000276740,ENSG00000201847
chr13	108495546	108496061	13:108495546-108496061	ENSG00000232087,ENSG00000041515,ENSG00000276740
chr13	108896980	108897180	13:108896980-108897180	ENSG00000041515,ENSG00000231428
chr13	108897952	108898226	13:108897952-108898226	ENSG00000041515,ENSG00000231428
chr13	108915773	108916313	13:108915773-108916313	ENSG00000041515,ENSG00000229938,ENSG00000236242,ENSG00000275216,ENSG00000223617,ENSG00000236053,ENSG00000229792,ENSG00000201161,ENSG00000274331,ENSG00000275830,ENSG00000276269,ENSG00000231428,ENSG00000265885,ENSG00000279965
chr13	108961431	108961937	13:108961431-108961937	ENSG00000041515,ENSG00000229938,ENSG00000275216,ENSG00000223617,ENSG00000236053,ENSG00000229792,ENSG00000275248,ENSG00000201161,ENSG00000274331,ENSG00000275830,ENSG00000276269,ENSG00000231428,ENSG00000265885,ENSG00000279965
chr13	109008304	109008633	13:109008304-109008633	ENSG00000041515,ENSG00000229938,ENSG00000275216,ENSG00000223617,ENSG00000236053,ENSG00000229792,ENSG00000275248,ENSG00000201161,ENSG00000274331,ENSG00000275830,ENSG00000276269,ENSG00000231428
chr13	109219176	109219696	13:109219176-109219696	ENSG00000229938,ENSG00000236242,ENSG00000275216,ENSG00000223617,ENSG00000236053,ENSG00000229792,ENSG00000201161,ENSG00000274331,ENSG00000276269,ENSG00000231428
chr13	109424125	109424408	13:109424125-109424408	-
chr13	109489051	109489361	13:109489051-109489361	ENSG00000229938,ENSG00000275216,ENSG00000223617,ENSG00000236053,ENSG00000229792,ENSG00000275248,ENSG00000201161,ENSG00000274331,ENSG00000276269,ENSG00000265885
chr13	109570023	109570849	13:109570023-109570849	ENSG00000041515,ENSG00000229938,ENSG00000236242,ENSG00000275216,ENSG00000223617,ENSG00000236053,ENSG00000229792,ENSG00000275248,ENSG00000201161,ENSG00000274331,ENSG00000275830,ENSG00000276269,ENSG00000231428,ENSG00000265885
chr13	109708087	109708709	13:109708087-109708709	ENSG00000229938,ENSG00000275216,ENSG00000223617,ENSG00000236053,ENSG00000229792,ENSG00000285534,ENSG00000234854,ENSG00000275248,ENSG00000201161,ENSG00000274331,ENSG00000275830,ENSG00000276269,ENSG00000231428,ENSG00000265885
chr13	109731915	109732598	13:109731915-109732598	ENSG00000236053,ENSG00000285534,ENSG00000234854,ENSG00000275248,ENSG00000201161,ENSG00000274331,ENSG00000276269,ENSG00000231428
chr13	109743601	109743994	13:109743601-109743994	ENSG00000229938,ENSG00000275216,ENSG00000223617,ENSG00000236053,ENSG00000229792,ENSG00000285534,ENSG00000234854,ENSG00000275248,ENSG00000201161,ENSG00000274331,ENSG00000275830,ENSG00000276269,ENSG00000231428,ENSG00000265885
chr13	109764647	109765358	13:109764647-109765358	ENSG00000229938,ENSG00000275216,ENSG00000223617,ENSG00000236053,ENSG00000229792,ENSG00000275248,ENSG00000201161,ENSG00000274331,ENSG00000275830,ENSG00000276269,ENSG00000231428,ENSG00000265885
chr13	109779014	109779622	13:109779014-109779622	ENSG00000229938,ENSG00000236242,ENSG00000275216,ENSG00000223617,ENSG00000236053,ENSG00000229792,ENSG00000185950,ENSG00000275741,ENSG00000275248,ENSG00000201161,ENSG00000274331,ENSG00000275830,ENSG00000276269,ENSG00000231428,ENSG00000265885,ENSG00000279965
chr13	109785720	109787514	13:109785720-109787514	ENSG00000229938,ENSG00000275216,ENSG00000223617,ENSG00000236053,ENSG00000229792,ENSG00000185950,ENSG00000275741,ENSG00000275248,ENSG00000201161,ENSG00000274331,ENSG00000275830,ENSG00000276269,ENSG00000231428,ENSG00000265885,ENSG00000279965
chr13	110137849	110138576	13:110137849-110138576	ENSG00000223617,ENSG00000201161,ENSG00000274331,ENSG00000275830,ENSG00000276269,ENSG00000231428,ENSG00000265885,ENSG00000279965,ENSG00000287575,ENSG00000187498
chr13	110222203	110222640	13:110222203-110222640	ENSG00000187498,ENSG00000279237,ENSG00000134871
chr13	110340754	110341883	13:110340754-110341883	ENSG00000187498,ENSG00000279237,ENSG00000134871,ENSG00000276765
chr13	110385470	110385680	13:110385470-110385680	ENSG00000187498,ENSG00000279237
chr13	110412069	110412648	13:110412069-110412648	ENSG00000187498,ENSG00000279237,ENSG00000134871
chr13	110421705	110422078	13:110421705-110422078	ENSG00000187498,ENSG00000279237,ENSG00000134871
chr13	110455998	110456341	13:110455998-110456341	ENSG00000187498,ENSG00000279237,ENSG00000134871,ENSG00000224821,ENSG00000232814
chr13	110480978	110481222	13:110480978-110481222	ENSG00000134871,ENSG00000232814
chr13	110481751	110481957	13:110481751-110481957	ENSG00000134871,ENSG00000232814
chr13	110525631	110526132	13:110525631-110526132	ENSG00000134871,ENSG00000232814,ENSG00000139832
chr13	110560702	110562438	13:110560702-110562438	ENSG00000232814,ENSG00000139832
chr13	110615254	110616940	13:110615254-110616940	ENSG00000275880,ENSG00000213995
chr13	110629610	110630102	13:110629610-110630102	ENSG00000275880,ENSG00000213995,ENSG00000225239
chr13	110644791	110645319	13:110644791-110645319	ENSG00000134905,ENSG00000225239
chr13	110658262	110658670	13:110658262-110658670	ENSG00000134905,ENSG00000225239
chr13	110677176	110677526	13:110677176-110677526	ENSG00000134905
chr13	110705763	110706905	13:110705763-110706905	ENSG00000134905,ENSG00000153487,ENSG00000225239
chr13	110712314	110713630	13:110712314-110713630	ENSG00000134905,ENSG00000153487
chr13	110715269	110716028	13:110715269-110716028	ENSG00000134905,ENSG00000153487,ENSG00000225239
chr13	110726378	110726992	13:110726378-110726992	ENSG00000153487,ENSG00000225239,ENSG00000259831,ENSG00000229152,ENSG00000227105,ENSG00000275989,ENSG00000225760
chr13	110819416	110819863	13:110819416-110819863	ENSG00000225239,ENSG00000259831
chr13	110821970	110822901	13:110821970-110822901	ENSG00000225239,ENSG00000259831,ENSG00000275989
chr13	110857316	110857682	13:110857316-110857682	ENSG00000225239,ENSG00000255874,ENSG00000229152,ENSG00000277767,ENSG00000227105,ENSG00000275989,ENSG00000225760,ENSG00000225870
chr13	110874541	110874752	13:110874541-110874752	ENSG00000255874,ENSG00000229152,ENSG00000227105,ENSG00000275989,ENSG00000225760
chr13	110914124	110915808	13:110914124-110915808	ENSG00000255874,ENSG00000088448,ENSG00000229152,ENSG00000277767,ENSG00000227105,ENSG00000275989,ENSG00000225760
chr13	111066966	111068006	13:111066966-111068006	ENSG00000277767,ENSG00000227105,ENSG00000275989,ENSG00000225760,ENSG00000225870,ENSG00000286824,ENSG00000227352,ENSG00000153495
chr13	111114442	111115572	13:111114442-111115572	ENSG00000225870,ENSG00000286824,ENSG00000235875,ENSG00000102606,ENSG00000233644,ENSG00000227352
chr13	111153278	111154384	13:111153278-111154384	ENSG00000277767,ENSG00000227105,ENSG00000275989,ENSG00000225760,ENSG00000225870,ENSG00000286824,ENSG00000235875,ENSG00000102606,ENSG00000233644,ENSG00000227352,ENSG00000285856,ENSG00000153495
chr13	111166744	111167387	13:111166744-111167387	ENSG00000227105,ENSG00000275989,ENSG00000225760,ENSG00000225870,ENSG00000286824,ENSG00000102606,ENSG00000227352,ENSG00000285856,ENSG00000274614,ENSG00000153495,ENSG00000215881
chr13	111176989	111177696	13:111176989-111177696	ENSG00000227105,ENSG00000275989,ENSG00000225760,ENSG00000225870,ENSG00000286824,ENSG00000102606,ENSG00000227352,ENSG00000285856,ENSG00000274614,ENSG00000153495,ENSG00000204398
chr13	111182958	111183593	13:111182958-111183593	ENSG00000227105,ENSG00000275989,ENSG00000225760,ENSG00000225870,ENSG00000102606,ENSG00000227352,ENSG00000274614,ENSG00000153495
chr13	111189012	111189817	13:111189012-111189817	ENSG00000227105,ENSG00000275989,ENSG00000225760,ENSG00000225870,ENSG00000286824,ENSG00000102606,ENSG00000227352,ENSG00000285856,ENSG00000274614,ENSG00000153495,ENSG00000215881
chr13	111202782	111203362	13:111202782-111203362	ENSG00000225870,ENSG00000102606
chr13	111216340	111216641	13:111216340-111216641	ENSG00000227105,ENSG00000275989,ENSG00000225760,ENSG00000225870,ENSG00000227352,ENSG00000153495
chr13	111223376	111223639	13:111223376-111223639	ENSG00000227105,ENSG00000275989,ENSG00000225760,ENSG00000225870,ENSG00000286824,ENSG00000227352,ENSG00000285856,ENSG00000153495
chr13	111383830	111384217	13:111383830-111384217	ENSG00000153495,ENSG00000204398,ENSG00000215881,ENSG00000226903,ENSG00000260102,ENSG00000153498
chr13	111384741	111385204	13:111384741-111385204	ENSG00000153495,ENSG00000204398,ENSG00000215881,ENSG00000226903,ENSG00000260102,ENSG00000153498
chr13	111389164	111389586	13:111389164-111389586	ENSG00000275989,ENSG00000153495,ENSG00000204398,ENSG00000215881,ENSG00000226903,ENSG00000260102,ENSG00000153498
chr13	111429189	111429445	13:111429189-111429445	ENSG00000153495,ENSG00000204398,ENSG00000215881,ENSG00000226903,ENSG00000260102,ENSG00000153498
chr13	112066465	112067153	13:112066465-112067153	ENSG00000204398,ENSG00000215881,ENSG00000226903,ENSG00000200072,ENSG00000224243,ENSG00000182968,ENSG00000260385,ENSG00000229520,ENSG00000260102,ENSG00000223626,ENSG00000153498
chr13	112296035	112296330	13:112296035-112296330	ENSG00000204398,ENSG00000226903,ENSG00000229520,ENSG00000260102,ENSG00000260343,ENSG00000223626,ENSG00000153498
chr13	112526136	112526643	13:112526136-112526643	ENSG00000204398,ENSG00000215881,ENSG00000229520,ENSG00000260102,ENSG00000153498
chr13	112533374	112533895	13:112533374-112533895	ENSG00000204398,ENSG00000215881,ENSG00000226903,ENSG00000229520,ENSG00000260102,ENSG00000223626,ENSG00000153498,ENSG00000126216,ENSG00000277545
chr13	112587420	112588539	13:112587420-112588539	ENSG00000226903,ENSG00000260102,ENSG00000153498,ENSG00000126216,ENSG00000277159
chr13	112606120	112606826	13:112606120-112606826	ENSG00000153495,ENSG00000204398,ENSG00000215881,ENSG00000226903,ENSG00000229520,ENSG00000260102,ENSG00000223626,ENSG00000153498,ENSG00000126216,ENSG00000277159,ENSG00000277545
chr13	112640652	112641006	13:112640652-112641006	ENSG00000277545,ENSG00000197595
chr13	112688653	112690879	13:112688653-112690879	ENSG00000277545,ENSG00000232684,ENSG00000068650,ENSG00000274922
chr13	112725585	112726060	13:112725585-112726060	ENSG00000277545,ENSG00000232684
chr13	112768872	112769377	13:112768872-112769377	ENSG00000204398,ENSG00000215881,ENSG00000226903,ENSG00000229520,ENSG00000153498,ENSG00000277545,ENSG00000232684,ENSG00000068650
chr13	112786940	112787198	13:112786940-112787198	ENSG00000277545,ENSG00000232684,ENSG00000068650
chr13	112872717	112873509	13:112872717-112873509	ENSG00000204398,ENSG00000215881,ENSG00000269376,ENSG00000269356,ENSG00000277545,ENSG00000232684,ENSG00000068650,ENSG00000197595
chr13	112894230	112894704	13:112894230-112894704	ENSG00000126217
chr13	112942604	112943832	13:112942604-112943832	ENSG00000225083,ENSG00000276434,ENSG00000139835,ENSG00000277942,ENSG00000230371,ENSG00000231882,ENSG00000126218,ENSG00000269376,ENSG00000269356,ENSG00000235280,ENSG00000267868,ENSG00000126217
chr13	112968373	112969661	13:112968373-112969661	ENSG00000269376,ENSG00000269356,ENSG00000235280,ENSG00000267868,ENSG00000126217
chr13	113110217	113111025	13:113110217-113111025	ENSG00000230371,ENSG00000231882,ENSG00000126218,ENSG00000057593
chr13	113152976	113154794	13:113152976-113154794	ENSG00000139842,ENSG00000126231,ENSG00000283828,ENSG00000230371,ENSG00000231882,ENSG00000126218
chr13	113161710	113163061	13:113161710-113163061	ENSG00000225083,ENSG00000276434,ENSG00000277942,ENSG00000269125,ENSG00000126231,ENSG00000283828,ENSG00000230371,ENSG00000231882,ENSG00000126218
chr13	113176292	113176739	13:113176292-113176739	ENSG00000225083,ENSG00000276434,ENSG00000277942,ENSG00000139842,ENSG00000126226,ENSG00000269125,ENSG00000126231,ENSG00000283828,ENSG00000230371,ENSG00000231882,ENSG00000126218
chr13	113185037	113185324	13:113185037-113185324	ENSG00000139842,ENSG00000126226
chr13	113186176	113186823	13:113186176-113186823	ENSG00000225083,ENSG00000276434,ENSG00000139835,ENSG00000277942,ENSG00000139842,ENSG00000126226,ENSG00000269125,ENSG00000230371,ENSG00000231882,ENSG00000126218,ENSG00000269376,ENSG00000269356
chr13	113208230	113210350	13:113208230-113210350	ENSG00000277942,ENSG00000139842,ENSG00000126226
chr13	113296699	113297940	13:113296699-113297940	ENSG00000225083,ENSG00000276434,ENSG00000139835,ENSG00000185896,ENSG00000232662,ENSG00000277942,ENSG00000139842
chr13	113393670	113394407	13:113393670-113394407	ENSG00000276916,ENSG00000276248,ENSG00000202347,ENSG00000233613,ENSG00000225083,ENSG00000276434,ENSG00000139835,ENSG00000185896,ENSG00000232662,ENSG00000277942,ENSG00000139842,ENSG00000230371,ENSG00000231882,ENSG00000126218,ENSG00000269376,ENSG00000269356
chr13	113449077	113449769	13:113449077-113449769	ENSG00000276916,ENSG00000276248,ENSG00000150403,ENSG00000202347,ENSG00000233613,ENSG00000150401,ENSG00000153531,ENSG00000225083,ENSG00000276434,ENSG00000139835,ENSG00000277942
chr13	113490088	113491252	13:113490088-113491252	ENSG00000276916,ENSG00000276248,ENSG00000150403,ENSG00000202347,ENSG00000233613,ENSG00000150401
chr13	113584313	113585537	13:113584313-113585537	ENSG00000276916,ENSG00000276248,ENSG00000198176,ENSG00000202347,ENSG00000233613
chr13	113634394	113634684	13:113634394-113634684	ENSG00000276916,ENSG00000276248,ENSG00000198176,ENSG00000186009,ENSG00000202347,ENSG00000233613
chr13	113724924	113726562	13:113724924-113726562	ENSG00000186009,ENSG00000185974
chr13	113742025	113742527	13:113742025-113742527	ENSG00000186009,ENSG00000185974,ENSG00000279770,ENSG00000184497
chr13	113758863	113759597	13:113758863-113759597	ENSG00000276248,ENSG00000186009,ENSG00000279770,ENSG00000184497
chr13	113816887	113817369	13:113816887-113817369	ENSG00000186009,ENSG00000233695,ENSG00000183087,ENSG00000272695,ENSG00000229373
chr13	113841317	113842241	13:113841317-113842241	ENSG00000233695,ENSG00000183087,ENSG00000272695
chr13	113846468	113847125	13:113846468-113847125	ENSG00000233695,ENSG00000183087,ENSG00000272695,ENSG00000229373
chr13	113854245	113855123	13:113854245-113855123	ENSG00000233695,ENSG00000183087,ENSG00000272695,ENSG00000229373
chr13	113863234	113864081	13:113863234-113864081	ENSG00000183087,ENSG00000272695
chr13	113875977	113876865	13:113875977-113876865	ENSG00000183087,ENSG00000272695,ENSG00000237699,ENSG00000226921,ENSG00000274766,ENSG00000229373
chr13	113881348	113882078	13:113881348-113882078	ENSG00000237699,ENSG00000226921,ENSG00000274766,ENSG00000229373
chr13	113899703	113900253	13:113899703-113900253	ENSG00000229373
chr13	113931044	113931593	13:113931044-113931593	ENSG00000229373,ENSG00000260910,ENSG00000283347
chr13	113974200	113974572	13:113974200-113974572	ENSG00000283199
chr13	113976145	113976672	13:113976145-113976672	ENSG00000283199
chr13	114005451	114005903	13:114005451-114005903	-
chr13	114008346	114008779	13:114008346-114008779	-
chr13	114010943	114011198	13:114010943-114011198	-
chr13	114019459	114020379	13:114019459-114020379	-
chr13	114029495	114030139	13:114029495-114030139	-
chr13	114039214	114039669	13:114039214-114039669	ENSG00000185989
chr13	114040312	114040606	13:114040312-114040606	ENSG00000185989
chr13	114048744	114049214	13:114048744-114049214	-
chr13	114065246	114066359	13:114065246-114066359	ENSG00000283347
chr13	114067698	114068216	13:114067698-114068216	-
chr13	114078770	114079115	13:114078770-114079115	-
chr13	114087186	114087795	13:114087186-114087795	-
chr13	114104435	114104824	13:114104435-114104824	ENSG00000232487
chr13	114110540	114111717	13:114110540-114111717	ENSG00000283347,ENSG00000232487
chr13	114119595	114120580	13:114119595-114120580	ENSG00000283347
chr13	114125016	114125340	13:114125016-114125340	ENSG00000185989
chr13	114128947	114129345	13:114128947-114129345	ENSG00000185989
chr13	114130872	114131361	13:114130872-114131361	ENSG00000185989
chr13	114132059	114132887	13:114132059-114132887	ENSG00000185989
chr13	114134526	114134725	13:114134526-114134725	ENSG00000185989
chr13	114140282	114141052	13:114140282-114141052	-
chr13	114142562	114143444	13:114142562-114143444	ENSG00000283347,ENSG00000283361,ENSG00000185989
chr13	114148309	114148968	13:114148309-114148968	ENSG00000186009,ENSG00000283347,ENSG00000283361,ENSG00000185989
chr13	114154193	114154721	13:114154193-114154721	ENSG00000283347,ENSG00000283361
chr13	114162028	114162297	13:114162028-114162297	ENSG00000283347,ENSG00000283361
chr13	114176502	114177343	13:114176502-114177343	ENSG00000283347,ENSG00000283361
chr13	114194843	114195224	13:114194843-114195224	ENSG00000283347,ENSG00000283361
chr13	114225928	114227198	13:114225928-114227198	ENSG00000130177,ENSG00000283347
chr13	114234640	114235468	13:114234640-114235468	ENSG00000285672,ENSG00000264539,ENSG00000130177,ENSG00000283347
chr13	114263629	114264134	13:114263629-114264134	ENSG00000169062,ENSG00000285672,ENSG00000265450,ENSG00000264539,ENSG00000130177
chr13	114268434	114269213	13:114268434-114269213	ENSG00000169062,ENSG00000285672,ENSG00000265450,ENSG00000264539,ENSG00000130177
chr13	114280552	114280842	13:114280552-114280842	ENSG00000169062,ENSG00000285672
chr13	114281077	114282439	13:114281077-114282439	ENSG00000198824,ENSG00000169062,ENSG00000285672,ENSG00000265450
chr13	114313908	114315518	13:114313908-114315518	ENSG00000229723,ENSG00000198824,ENSG00000226158,ENSG00000169062
chr13	114339927	114340532	13:114339927-114340532	ENSG00000260615,ENSG00000229723,ENSG00000198824,ENSG00000169062
chr14	18224748	18225059	14:18224748-18225059	-
chr14	18231352	18231626	14:18231352-18231626	-
chr14	18233911	18234120	14:18233911-18234120	-
chr14	18235863	18236506	14:18235863-18236506	-
chr14	18249167	18249365	14:18249167-18249365	-
chr14	18249581	18249975	14:18249581-18249975	-
chr14	18251896	18252377	14:18251896-18252377	-
chr14	18264623	18265214	14:18264623-18265214	-
chr14	19042223	19042784	14:19042223-19042784	-
chr14	19053831	19054157	14:19053831-19054157	-
chr14	19345935	19346195	14:19345935-19346195	-
chr14	19974732	19975294	14:19974732-19975294	ENSG00000257432,ENSG00000278184,ENSG00000258027,ENSG00000278301,ENSG00000274827,ENSG00000228294,ENSG00000244306,ENSG00000277156,ENSG00000285990,ENSG00000258781,ENSG00000277252,ENSG00000271632,ENSG00000196143,ENSG00000278594,ENSG00000277710,ENSG00000277128,ENSG00000286614,ENSG00000258314,ENSG00000212612,ENSG00000275563,ENSG00000258233,ENSG00000257672,ENSG00000257115,ENSG00000257825,ENSG00000258367,ENSG00000257721,ENSG00000257959,ENSG00000257356,ENSG00000215398,ENSG00000257175,ENSG00000258364,ENSG00000257731,ENSG00000258076,ENSG00000257558,ENSG00000239200,ENSG00000257635,ENSG00000257224,ENSG00000277529,ENSG00000277367,ENSG00000278143,ENSG00000257853,ENSG00000257891,ENSG00000258265,ENSG00000222036,ENSG00000258324,ENSG00000257751,ENSG00000257846,ENSG00000259069,ENSG00000257884,ENSG00000258080,ENSG00000176294,ENSG00000258438,ENSG00000182652,ENSG00000176312,ENSG00000176299,ENSG00000258564,ENSG00000228304,ENSG00000176290,ENSG00000165762,ENSG00000258541,ENSG00000259016,ENSG00000176281,ENSG00000155249,ENSG00000258822,ENSG00000169488,ENSG00000196383,ENSG00000169484,ENSG00000176253,ENSG00000258899,ENSG00000176246,ENSG00000252999,ENSG00000258641,ENSG00000176230,ENSG00000184394,ENSG00000259074,ENSG00000259095,ENSG00000258468,ENSG00000284742,ENSG00000196832,ENSG00000258625,ENSG00000176219,ENSG00000258806,ENSG00000176198,ENSG00000258768
chr14	20305348	20306124	14:20305348-20306124	ENSG00000258436,ENSG00000258573,ENSG00000173464,ENSG00000188655,ENSG00000278184,ENSG00000258027,ENSG00000257162,ENSG00000278301,ENSG00000274827,ENSG00000287515,ENSG00000277156,ENSG00000257310,ENSG00000285990,ENSG00000258781,ENSG00000277252,ENSG00000271632,ENSG00000196143,ENSG00000277128,ENSG00000286614,ENSG00000258314,ENSG00000212612,ENSG00000275563,ENSG00000257504,ENSG00000257672,ENSG00000257825,ENSG00000257959,ENSG00000257356,ENSG00000215398,ENSG00000257644,ENSG00000257731,ENSG00000258076,ENSG00000257558,ENSG00000239200,ENSG00000277529,ENSG00000277367,ENSG00000278143,ENSG00000257853,ENSG00000257891,ENSG00000258265,ENSG00000222036,ENSG00000258324,ENSG00000257493,ENSG00000257751,ENSG00000257846,ENSG00000259069,ENSG00000257884,ENSG00000257395,ENSG00000176294,ENSG00000258438,ENSG00000176299,ENSG00000228304,ENSG00000165762,ENSG00000176230,ENSG00000184394,ENSG00000259074,ENSG00000259095,ENSG00000258468,ENSG00000284742,ENSG00000196832,ENSG00000258625,ENSG00000176219,ENSG00000258806,ENSG00000176198,ENSG00000136319,ENSG00000258768,ENSG00000258459,ENSG00000100814,ENSG00000287735,ENSG00000222489,ENSG00000238344,ENSG00000258456,ENSG00000258863
chr14	20327248	20327835	14:20327248-20327835	ENSG00000258436,ENSG00000258573,ENSG00000173464,ENSG00000259060,ENSG00000273639,ENSG00000257672,ENSG00000257825,ENSG00000257959,ENSG00000277529,ENSG00000259069,ENSG00000257884,ENSG00000176219,ENSG00000176198,ENSG00000258768,ENSG00000100814,ENSG00000287735,ENSG00000222489,ENSG00000238344,ENSG00000259001,ENSG00000277209,ENSG00000129484,ENSG00000254846
chr14	20332786	20333653	14:20332786-20333653	ENSG00000258436,ENSG00000258573,ENSG00000173464,ENSG00000259060,ENSG00000188655,ENSG00000278184,ENSG00000258027,ENSG00000257162,ENSG00000212516,ENSG00000276888,ENSG00000277156,ENSG00000285990,ENSG00000258781,ENSG00000277252,ENSG00000196143,ENSG00000277128,ENSG00000286614,ENSG00000212612,ENSG00000275563,ENSG00000257672,ENSG00000257825,ENSG00000257959,ENSG00000215398,ENSG00000277529,ENSG00000277367,ENSG00000278143,ENSG00000257853,ENSG00000257891,ENSG00000258265,ENSG00000222036,ENSG00000258324,ENSG00000259069,ENSG00000257884,ENSG00000258453,ENSG00000258438,ENSG00000184394,ENSG00000259095,ENSG00000258625,ENSG00000176219,ENSG00000176198,ENSG00000258768,ENSG00000100814,ENSG00000287735,ENSG00000222489,ENSG00000238344,ENSG00000259001,ENSG00000277209,ENSG00000129484,ENSG00000254846,ENSG00000129566,ENSG00000200225,ENSG00000258456,ENSG00000258863
chr14	20342531	20343865	14:20342531-20343865	ENSG00000258027,ENSG00000257162,ENSG00000277156,ENSG00000285990,ENSG00000277252,ENSG00000271632,ENSG00000286614,ENSG00000212612,ENSG00000275563,ENSG00000257672,ENSG00000257825,ENSG00000257959,ENSG00000257175,ENSG00000258364,ENSG00000239200,ENSG00000257635,ENSG00000277529,ENSG00000277367,ENSG00000278143,ENSG00000257853,ENSG00000257891,ENSG00000258265,ENSG00000222036,ENSG00000273558,ENSG00000258768,ENSG00000100814,ENSG00000287735,ENSG00000222489,ENSG00000238344,ENSG00000259001,ENSG00000277209,ENSG00000129484,ENSG00000254846,ENSG00000129566,ENSG00000200225
chr14	20412334	20413957	14:20412334-20413957	ENSG00000258436,ENSG00000258573,ENSG00000271632,ENSG00000277128,ENSG00000257171,ENSG00000257558,ENSG00000129566,ENSG00000200225,ENSG00000258515,ENSG00000258456,ENSG00000258863
chr14	20429662	20430103	14:20429662-20430103	ENSG00000258436,ENSG00000258573,ENSG00000188655,ENSG00000277156,ENSG00000285990,ENSG00000277252,ENSG00000271632,ENSG00000277128,ENSG00000286614,ENSG00000212612,ENSG00000275563,ENSG00000257672,ENSG00000257115,ENSG00000257825,ENSG00000257959,ENSG00000257171,ENSG00000257635,ENSG00000277529,ENSG00000278143,ENSG00000257853,ENSG00000257891,ENSG00000258265,ENSG00000222036,ENSG00000258806,ENSG00000176198,ENSG00000129566,ENSG00000200225,ENSG00000185271,ENSG00000259162,ENSG00000258515,ENSG00000182545
chr14	20440802	20441401	14:20440802-20441401	ENSG00000258436,ENSG00000258573,ENSG00000173464,ENSG00000188655,ENSG00000278184,ENSG00000258027,ENSG00000278301,ENSG00000274827,ENSG00000228294,ENSG00000277156,ENSG00000285990,ENSG00000258781,ENSG00000277252,ENSG00000196143,ENSG00000286614,ENSG00000212612,ENSG00000275563,ENSG00000257672,ENSG00000257825,ENSG00000257959,ENSG00000215398,ENSG00000257731,ENSG00000258076,ENSG00000239200,ENSG00000277529,ENSG00000277367,ENSG00000278143,ENSG00000257853,ENSG00000257891,ENSG00000258265,ENSG00000222036,ENSG00000258324,ENSG00000257751,ENSG00000257846,ENSG00000259069,ENSG00000257884,ENSG00000184394,ENSG00000196832,ENSG00000176219,ENSG00000258806,ENSG00000176198,ENSG00000258768,ENSG00000129566,ENSG00000200225,ENSG00000185271,ENSG00000259162,ENSG00000092094,ENSG00000258515,ENSG00000100823,ENSG00000182545,ENSG00000258456,ENSG00000258863
chr14	20454397	20455763	14:20454397-20455763	ENSG00000188655,ENSG00000278301,ENSG00000129566,ENSG00000200225,ENSG00000092094,ENSG00000258515,ENSG00000100823,ENSG00000165782,ENSG00000258456,ENSG00000258863
chr14	20461035	20462044	14:20461035-20462044	ENSG00000188655,ENSG00000258781,ENSG00000277128,ENSG00000257672,ENSG00000257825,ENSG00000257959,ENSG00000129566,ENSG00000200225,ENSG00000092094,ENSG00000258515,ENSG00000100823,ENSG00000165782,ENSG00000198805,ENSG00000182545,ENSG00000258456,ENSG00000258863
chr14	20469090	20470346	14:20469090-20470346	ENSG00000258436,ENSG00000258573,ENSG00000188655,ENSG00000258027,ENSG00000278301,ENSG00000277156,ENSG00000257310,ENSG00000285990,ENSG00000277252,ENSG00000277128,ENSG00000286614,ENSG00000212612,ENSG00000275563,ENSG00000257672,ENSG00000257825,ENSG00000257959,ENSG00000257356,ENSG00000257731,ENSG00000258076,ENSG00000257558,ENSG00000277529,ENSG00000278143,ENSG00000257853,ENSG00000257891,ENSG00000258265,ENSG00000222036,ENSG00000129566,ENSG00000200225,ENSG00000092094,ENSG00000258515,ENSG00000100823,ENSG00000165782,ENSG00000198805,ENSG00000258908,ENSG00000182545,ENSG00000258456,ENSG00000258863
chr14	20477106	20477981	14:20477106-20477981	ENSG00000258436,ENSG00000258573,ENSG00000173464,ENSG00000188655,ENSG00000278184,ENSG00000258027,ENSG00000278301,ENSG00000277156,ENSG00000285990,ENSG00000258781,ENSG00000277252,ENSG00000277128,ENSG00000286614,ENSG00000212612,ENSG00000275563,ENSG00000257672,ENSG00000257825,ENSG00000257959,ENSG00000257558,ENSG00000239200,ENSG00000257635,ENSG00000277529,ENSG00000277367,ENSG00000278143,ENSG00000257853,ENSG00000257891,ENSG00000258265,ENSG00000222036,ENSG00000258324,ENSG00000284742,ENSG00000258625,ENSG00000176219,ENSG00000258806,ENSG00000176198,ENSG00000258768,ENSG00000258515,ENSG00000198805,ENSG00000258908,ENSG00000182545,ENSG00000258456,ENSG00000258863
chr14	20489682	20489976	14:20489682-20489976	ENSG00000258436,ENSG00000258573,ENSG00000173464,ENSG00000188655,ENSG00000278184,ENSG00000258027,ENSG00000278301,ENSG00000277156,ENSG00000285990,ENSG00000277252,ENSG00000196143,ENSG00000286614,ENSG00000212612,ENSG00000275563,ENSG00000258233,ENSG00000257672,ENSG00000257825,ENSG00000257959,ENSG00000215398,ENSG00000257731,ENSG00000258076,ENSG00000257558,ENSG00000277529,ENSG00000278143,ENSG00000257853,ENSG00000257891,ENSG00000258265,ENSG00000222036,ENSG00000258324,ENSG00000258080,ENSG00000258438,ENSG00000284742,ENSG00000196832,ENSG00000176198,ENSG00000258768,ENSG00000258908,ENSG00000182545,ENSG00000258456,ENSG00000258863
chr14	20609456	20610266	14:20609456-20610266	ENSG00000258436,ENSG00000258573,ENSG00000173464,ENSG00000259060,ENSG00000188655,ENSG00000258456,ENSG00000258863
chr14	20613187	20614106	14:20613187-20614106	ENSG00000259171,ENSG00000258818,ENSG00000214274,ENSG00000199461,ENSG00000181803,ENSG00000239327,ENSG00000258436,ENSG00000258573,ENSG00000173464,ENSG00000259060,ENSG00000188655,ENSG00000278184,ENSG00000258027,ENSG00000228294,ENSG00000277156,ENSG00000285990,ENSG00000277252,ENSG00000271632,ENSG00000286614,ENSG00000212612,ENSG00000275563,ENSG00000257672,ENSG00000257825,ENSG00000257959,ENSG00000257356,ENSG00000257731,ENSG00000258076,ENSG00000257635,ENSG00000277529,ENSG00000278143,ENSG00000257853,ENSG00000257891,ENSG00000258265,ENSG00000222036,ENSG00000258324,ENSG00000257493,ENSG00000259069,ENSG00000257884,ENSG00000257395,ENSG00000284742,ENSG00000258806,ENSG00000176198,ENSG00000258768,ENSG00000129566,ENSG00000200225,ENSG00000182545,ENSG00000258456,ENSG00000258863
chr14	20624806	20625836	14:20624806-20625836	ENSG00000259171,ENSG00000181803,ENSG00000239327,ENSG00000258436,ENSG00000258573,ENSG00000173464,ENSG00000188655,ENSG00000257310,ENSG00000196143,ENSG00000258233,ENSG00000257672,ENSG00000257825,ENSG00000257959,ENSG00000257731,ENSG00000258076,ENSG00000259069,ENSG00000257884,ENSG00000258768
chr14	20630475	20631200	14:20630475-20631200	ENSG00000259171,ENSG00000181803,ENSG00000239327,ENSG00000258436,ENSG00000258573,ENSG00000188655,ENSG00000278594,ENSG00000277710,ENSG00000257731,ENSG00000258076,ENSG00000257635,ENSG00000257493,ENSG00000257395
chr14	20632890	20633506	14:20632890-20633506	ENSG00000259171,ENSG00000258818,ENSG00000214274,ENSG00000199461,ENSG00000181803,ENSG00000239327,ENSG00000258436,ENSG00000258573,ENSG00000173464,ENSG00000188655,ENSG00000271632,ENSG00000278594,ENSG00000277710,ENSG00000257672,ENSG00000257825,ENSG00000257959,ENSG00000257731,ENSG00000258076,ENSG00000257635,ENSG00000277529,ENSG00000257493,ENSG00000257395,ENSG00000196832
chr14	20662944	20663527	14:20662944-20663527	ENSG00000258772,ENSG00000258918,ENSG00000181562,ENSG00000258963,ENSG00000259144,ENSG00000258451,ENSG00000259171,ENSG00000258818,ENSG00000214274,ENSG00000199461,ENSG00000181803,ENSG00000239327,ENSG00000258436,ENSG00000258573,ENSG00000173464,ENSG00000188655,ENSG00000278184,ENSG00000258027,ENSG00000228294,ENSG00000277156,ENSG00000285990,ENSG00000258781,ENSG00000277252,ENSG00000278594,ENSG00000277710,ENSG00000286614,ENSG00000274369,ENSG00000212612,ENSG00000275563,ENSG00000257504,ENSG00000257672,ENSG00000257825,ENSG00000258367,ENSG00000257721,ENSG00000257959,ENSG00000206906,ENSG00000215398,ENSG00000257644,ENSG00000257558,ENSG00000239200,ENSG00000277529,ENSG00000277367,ENSG00000278143,ENSG00000257853,ENSG00000257891,ENSG00000258265,ENSG00000222036,ENSG00000258324,ENSG00000257751,ENSG00000257846,ENSG00000258438,ENSG00000182652,ENSG00000176299,ENSG00000259074,ENSG00000259095,ENSG00000258468,ENSG00000284742,ENSG00000196832,ENSG00000258625,ENSG00000176219,ENSG00000258806,ENSG00000176198,ENSG00000258768,ENSG00000182545,ENSG00000258456,ENSG00000258863
chr14	20681297	20682021	14:20681297-20682021	ENSG00000259171,ENSG00000258818,ENSG00000214274,ENSG00000199461
chr14	20682418	20684616	14:20682418-20684616	ENSG00000259171,ENSG00000258818,ENSG00000214274,ENSG00000199461
chr14	20690932	20691501	14:20690932-20691501	ENSG00000136315,ENSG00000258772,ENSG00000258918,ENSG00000129538,ENSG00000181552,ENSG00000181562,ENSG00000258963,ENSG00000259144,ENSG00000258451,ENSG00000259171,ENSG00000258818,ENSG00000214274,ENSG00000199461,ENSG00000181803,ENSG00000258436,ENSG00000258573,ENSG00000173464,ENSG00000259060,ENSG00000188655,ENSG00000278184,ENSG00000258027,ENSG00000278301,ENSG00000277156,ENSG00000285990,ENSG00000277252,ENSG00000271632,ENSG00000286614,ENSG00000212612,ENSG00000275563,ENSG00000257672,ENSG00000257825,ENSG00000257959,ENSG00000239200,ENSG00000277529,ENSG00000278143,ENSG00000257853,ENSG00000257891,ENSG00000258265,ENSG00000222036,ENSG00000258324,ENSG00000257751,ENSG00000257846,ENSG00000258438,ENSG00000182652,ENSG00000176299,ENSG00000176198,ENSG00000258456,ENSG00000258863
chr14	20697691	20697969	14:20697691-20697969	ENSG00000136315,ENSG00000258772,ENSG00000258918,ENSG00000169397,ENSG00000129538,ENSG00000181552,ENSG00000181562,ENSG00000258963,ENSG00000259144,ENSG00000258451,ENSG00000258436,ENSG00000258573,ENSG00000187537,ENSG00000274827,ENSG00000277128,ENSG00000274369,ENSG00000257672,ENSG00000257825,ENSG00000257959,ENSG00000257356,ENSG00000277529,ENSG00000258806,ENSG00000258456,ENSG00000258863
chr14	20781927	20782737	14:20781927-20782737	ENSG00000136315,ENSG00000258772,ENSG00000169397,ENSG00000129538,ENSG00000258810,ENSG00000169413,ENSG00000181552,ENSG00000181562,ENSG00000258963,ENSG00000259144,ENSG00000258451,ENSG00000278184,ENSG00000277156,ENSG00000277252,ENSG00000196143,ENSG00000286614,ENSG00000225210,ENSG00000274369,ENSG00000212612,ENSG00000275563,ENSG00000257672,ENSG00000257825,ENSG00000257959,ENSG00000257558,ENSG00000239200,ENSG00000257635,ENSG00000277529,ENSG00000278143,ENSG00000257853,ENSG00000257891,ENSG00000258265,ENSG00000222036,ENSG00000258324,ENSG00000257751,ENSG00000257846,ENSG00000259069,ENSG00000257884,ENSG00000228304,ENSG00000259074,ENSG00000176219,ENSG00000258806
chr14	20855706	20855945	14:20855706-20855945	ENSG00000136315,ENSG00000258772,ENSG00000258918,ENSG00000169397,ENSG00000258642,ENSG00000259130,ENSG00000129538,ENSG00000181552,ENSG00000181562,ENSG00000258963,ENSG00000259144,ENSG00000258451,ENSG00000257672,ENSG00000257825,ENSG00000257959,ENSG00000277529,ENSG00000257142
chr14	20857755	20858035	14:20857755-20858035	ENSG00000136315,ENSG00000258772,ENSG00000258918,ENSG00000169397,ENSG00000258642,ENSG00000259130,ENSG00000129538,ENSG00000181552,ENSG00000181562,ENSG00000258963,ENSG00000259144,ENSG00000258451,ENSG00000257672,ENSG00000257825,ENSG00000257959,ENSG00000257142
chr14	20873562	20874130	14:20873562-20874130	ENSG00000136315,ENSG00000258772,ENSG00000258918,ENSG00000169397,ENSG00000258642,ENSG00000259130,ENSG00000129538,ENSG00000181552,ENSG00000181562,ENSG00000258963,ENSG00000259144,ENSG00000258451,ENSG00000278301,ENSG00000271632,ENSG00000257504,ENSG00000257672,ENSG00000257825,ENSG00000257959,ENSG00000257644,ENSG00000257731,ENSG00000258076,ENSG00000277529,ENSG00000257751,ENSG00000257846,ENSG00000259095,ENSG00000258806,ENSG00000258768
chr14	20961119	20961568	14:20961119-20961568	ENSG00000258599,ENSG00000243817,ENSG00000169385,ENSG00000136315,ENSG00000258772,ENSG00000258918,ENSG00000169397,ENSG00000181562,ENSG00000258963,ENSG00000259144,ENSG00000277128,ENSG00000258314,ENSG00000257672,ENSG00000257825,ENSG00000257959,ENSG00000257731,ENSG00000258076,ENSG00000257558,ENSG00000257635,ENSG00000277529,ENSG00000257493,ENSG00000257395,ENSG00000258080,ENSG00000259074
chr14	20970855	20971946	14:20970855-20971946	ENSG00000200102,ENSG00000258722,ENSG00000258604,ENSG00000284122,ENSG00000165792,ENSG00000258599,ENSG00000243817,ENSG00000169385,ENSG00000136315,ENSG00000258772,ENSG00000258918,ENSG00000169397,ENSG00000181562,ENSG00000258963,ENSG00000259144,ENSG00000258451,ENSG00000257310,ENSG00000274369,ENSG00000257672,ENSG00000257825,ENSG00000257959,ENSG00000277529
chr14	20989680	20990428	14:20989680-20990428	ENSG00000200102,ENSG00000258722,ENSG00000173431,ENSG00000258604,ENSG00000284122,ENSG00000165795,ENSG00000165794,ENSG00000258471,ENSG00000165792,ENSG00000258599,ENSG00000258772,ENSG00000257731,ENSG00000258076
chr14	21014638	21015108	14:21014638-21015108	ENSG00000200102,ENSG00000258722,ENSG00000178107,ENSG00000173431,ENSG00000165799,ENSG00000206150,ENSG00000255472,ENSG00000258604,ENSG00000179636,ENSG00000284122,ENSG00000165795,ENSG00000258471
chr14	21024522	21025589	14:21024522-21025589	ENSG00000173431,ENSG00000165799,ENSG00000206150,ENSG00000255472,ENSG00000258604,ENSG00000179636,ENSG00000284122,ENSG00000165795,ENSG00000277367
chr14	21040026	21040488	14:21040026-21040488	ENSG00000173431,ENSG00000165799,ENSG00000206150,ENSG00000255472,ENSG00000258604,ENSG00000179636,ENSG00000284122,ENSG00000165795,ENSG00000258471
chr14	21068565	21069155	14:21068565-21069155	ENSG00000200102,ENSG00000258722,ENSG00000178107,ENSG00000165801,ENSG00000173431,ENSG00000257731,ENSG00000258076
chr14	21070143	21070518	14:21070143-21070518	ENSG00000165801,ENSG00000173431
chr14	21071032	21071759	14:21071032-21071759	ENSG00000200102,ENSG00000258722,ENSG00000178107,ENSG00000165801,ENSG00000173431,ENSG00000165795,ENSG00000274369,ENSG00000259069,ENSG00000257884
chr14	21087388	21087951	14:21087388-21087951	ENSG00000259102,ENSG00000169327,ENSG00000200102,ENSG00000258722,ENSG00000178107,ENSG00000232070,ENSG00000165804,ENSG00000165801,ENSG00000173431,ENSG00000165799,ENSG00000258604,ENSG00000284122,ENSG00000165795,ENSG00000196143,ENSG00000257672,ENSG00000257825,ENSG00000257959,ENSG00000277529
chr14	21092576	21092950	14:21092576-21092950	ENSG00000200102,ENSG00000258722,ENSG00000178107,ENSG00000232070,ENSG00000165804,ENSG00000165801,ENSG00000173431,ENSG00000258604,ENSG00000284122,ENSG00000187537
chr14	21097877	21098701	14:21097877-21098701	ENSG00000200102,ENSG00000258722,ENSG00000178107,ENSG00000232070,ENSG00000165804,ENSG00000173431,ENSG00000258604,ENSG00000284122,ENSG00000228294
chr14	21103621	21104717	14:21103621-21104717	ENSG00000259102,ENSG00000169327,ENSG00000200102,ENSG00000258722,ENSG00000178107,ENSG00000232070,ENSG00000165804,ENSG00000165801,ENSG00000173431,ENSG00000165799,ENSG00000258604,ENSG00000284122,ENSG00000165795,ENSG00000271632
chr14	21191709	21192364	14:21191709-21192364	ENSG00000258870,ENSG00000241035,ENSG00000200785,ENSG00000199436,ENSG00000258441,ENSG00000258906,ENSG00000259102,ENSG00000169327,ENSG00000200102,ENSG00000258722,ENSG00000278301,ENSG00000228294,ENSG00000277156,ENSG00000257310,ENSG00000285990,ENSG00000277252,ENSG00000196143,ENSG00000278594,ENSG00000277710,ENSG00000277128,ENSG00000286614,ENSG00000212612,ENSG00000275563,ENSG00000239200,ENSG00000277529,ENSG00000277367,ENSG00000278143,ENSG00000257853,ENSG00000257891,ENSG00000258265,ENSG00000222036,ENSG00000259069,ENSG00000257884
chr14	21205918	21206209	14:21205918-21206209	ENSG00000258441,ENSG00000259102,ENSG00000169327,ENSG00000258080
chr14	21215042	21215412	14:21215042-21215412	ENSG00000241035,ENSG00000200785,ENSG00000092199,ENSG00000258441,ENSG00000259102
chr14	21215994	21216315	14:21215994-21216315	ENSG00000092199,ENSG00000258441
chr14	21229542	21230268	14:21229542-21230268	ENSG00000258870,ENSG00000241035,ENSG00000200785,ENSG00000199436,ENSG00000092199,ENSG00000258441,ENSG00000259102,ENSG00000169327,ENSG00000278301,ENSG00000228294
chr14	21231006	21231409	14:21231006-21231409	ENSG00000241035,ENSG00000200785,ENSG00000199436,ENSG00000092199,ENSG00000271632
chr14	21256589	21257101	14:21256589-21257101	ENSG00000092199,ENSG00000244306
chr14	21263907	21264540	14:21263907-21264540	ENSG00000092199
chr14	21269356	21270103	14:21269356-21270103	ENSG00000241035,ENSG00000200785,ENSG00000092199
chr14	21308522	21309087	14:21308522-21309087	ENSG00000256385,ENSG00000273586,ENSG00000256081,ENSG00000169208,ENSG00000258870,ENSG00000241035,ENSG00000200785,ENSG00000199436,ENSG00000092200,ENSG00000092199,ENSG00000259102,ENSG00000169327,ENSG00000278301,ENSG00000274827,ENSG00000277156,ENSG00000285990,ENSG00000277252,ENSG00000271632,ENSG00000196143,ENSG00000277128,ENSG00000286614,ENSG00000212612,ENSG00000275563,ENSG00000277367,ENSG00000278143,ENSG00000257853,ENSG00000257891,ENSG00000258265,ENSG00000222036,ENSG00000257751,ENSG00000257846,ENSG00000184394
chr14	21383578	21384810	14:21383578-21384810	ENSG00000274475,ENSG00000258870,ENSG00000241035,ENSG00000200785,ENSG00000199436,ENSG00000100888,ENSG00000260830,ENSG00000092201
chr14	21436891	21437689	14:21436891-21437689	ENSG00000169208,ENSG00000092203,ENSG00000129472,ENSG00000274475,ENSG00000258870,ENSG00000241035,ENSG00000200785,ENSG00000199436,ENSG00000100888,ENSG00000260830,ENSG00000092201
chr14	21455749	21456670	14:21455749-21456670	ENSG00000092203,ENSG00000129472,ENSG00000274475,ENSG00000258870,ENSG00000241035,ENSG00000200785,ENSG00000199436,ENSG00000100888,ENSG00000196143,ENSG00000176294
chr14	21476488	21477605	14:21476488-21477605	ENSG00000256081,ENSG00000169208,ENSG00000165819,ENSG00000092203,ENSG00000129472,ENSG00000274475,ENSG00000258870,ENSG00000241035,ENSG00000200785,ENSG00000199436,ENSG00000100888,ENSG00000257432,ENSG00000271632,ENSG00000277128
chr14	21498501	21498964	14:21498501-21498964	ENSG00000169208,ENSG00000165819,ENSG00000092203
chr14	21510807	21511780	14:21510807-21511780	ENSG00000273586,ENSG00000256081,ENSG00000169208,ENSG00000256737,ENSG00000257096,ENSG00000165821,ENSG00000165819,ENSG00000092203,ENSG00000129472,ENSG00000274475,ENSG00000258870,ENSG00000241035,ENSG00000200785,ENSG00000196143
chr14	21526010	21526638	14:21526010-21526638	ENSG00000256385,ENSG00000273586,ENSG00000256081,ENSG00000169208,ENSG00000256737,ENSG00000257096,ENSG00000165821,ENSG00000165819
chr14	21557494	21557857	14:21557494-21557857	ENSG00000256385,ENSG00000273586,ENSG00000256081,ENSG00000169208,ENSG00000256737,ENSG00000165821,ENSG00000258870,ENSG00000287515
chr14	21703988	21704597	14:21703988-21704597	ENSG00000211783,ENSG00000211782,ENSG00000211781,ENSG00000211777,ENSG00000248358,ENSG00000211776,ENSG00000256350,ENSG00000276240,ENSG00000221977,ENSG00000255664,ENSG00000256553,ENSG00000255582,ENSG00000255569,ENSG00000256385,ENSG00000273586,ENSG00000256081,ENSG00000169208,ENSG00000278184,ENSG00000258027,ENSG00000277156,ENSG00000285990,ENSG00000277252,ENSG00000258324,ENSG00000257493,ENSG00000257751,ENSG00000257846,ENSG00000257395,ENSG00000258438,ENSG00000182652,ENSG00000176312,ENSG00000176299,ENSG00000258564,ENSG00000176230,ENSG00000259074,ENSG00000259095,ENSG00000258468,ENSG00000284742,ENSG00000196832,ENSG00000258625,ENSG00000176198
chr14	21714549	21714751	14:21714549-21714751	ENSG00000211777,ENSG00000248358,ENSG00000211776,ENSG00000276240,ENSG00000221977,ENSG00000255664,ENSG00000256553,ENSG00000255582,ENSG00000255569,ENSG00000256385,ENSG00000256081,ENSG00000274649
chr14	21723621	21723973	14:21723621-21723973	ENSG00000211781,ENSG00000211777,ENSG00000248358,ENSG00000211776,ENSG00000276240,ENSG00000221977,ENSG00000255664,ENSG00000256553,ENSG00000255582,ENSG00000255569,ENSG00000256385,ENSG00000273586,ENSG00000257142
chr14	21729802	21730339	14:21729802-21730339	ENSG00000211782,ENSG00000211781,ENSG00000211778,ENSG00000211777,ENSG00000248358,ENSG00000276240,ENSG00000221977,ENSG00000255664,ENSG00000256553,ENSG00000255582,ENSG00000255569,ENSG00000256385,ENSG00000273586,ENSG00000256081,ENSG00000169208,ENSG00000273639,ENSG00000278301,ENSG00000274827,ENSG00000257493,ENSG00000259069,ENSG00000257884,ENSG00000257395
chr14	21734620	21734831	14:21734620-21734831	ENSG00000211782,ENSG00000211781,ENSG00000211778,ENSG00000211777,ENSG00000248358,ENSG00000276240,ENSG00000221977,ENSG00000255664,ENSG00000256553,ENSG00000255582,ENSG00000255569,ENSG00000256385,ENSG00000273586,ENSG00000256081,ENSG00000169208,ENSG00000273639,ENSG00000278301,ENSG00000274827,ENSG00000257493,ENSG00000259069,ENSG00000257884,ENSG00000257395
chr14	21735821	21736164	14:21735821-21736164	ENSG00000211782,ENSG00000211781,ENSG00000240954,ENSG00000211779,ENSG00000211778,ENSG00000211777,ENSG00000276240,ENSG00000221977,ENSG00000255664,ENSG00000256553,ENSG00000255582,ENSG00000255569,ENSG00000256385,ENSG00000273586,ENSG00000169208,ENSG00000259069,ENSG00000257884
chr14	21748945	21749728	14:21748945-21749728	ENSG00000211783,ENSG00000211782,ENSG00000211781,ENSG00000211780,ENSG00000240954,ENSG00000211779,ENSG00000211778,ENSG00000276240,ENSG00000221977,ENSG00000255664,ENSG00000256553,ENSG00000255582,ENSG00000255569,ENSG00000256385,ENSG00000273586,ENSG00000256081,ENSG00000169208,ENSG00000257162
chr14	21768266	21768605	14:21768266-21768605	ENSG00000211783,ENSG00000211782,ENSG00000211781,ENSG00000211780,ENSG00000221977,ENSG00000255664,ENSG00000256553,ENSG00000255582,ENSG00000256385,ENSG00000273586,ENSG00000258453
chr14	21825253	21825468	14:21825253-21825468	ENSG00000211785,ENSG00000256474,ENSG00000211784,ENSG00000211783,ENSG00000211782,ENSG00000211781,ENSG00000273586,ENSG00000228304
chr14	21846225	21847234	14:21846225-21847234	ENSG00000211787,ENSG00000211786,ENSG00000211785,ENSG00000211783,ENSG00000211782,ENSG00000211781,ENSG00000273639
chr14	21851914	21852906	14:21851914-21852906	ENSG00000211787,ENSG00000211786,ENSG00000211785,ENSG00000211783,ENSG00000211782,ENSG00000211781,ENSG00000258080
chr14	21868538	21868961	14:21868538-21868961	ENSG00000211808,ENSG00000211793,ENSG00000211789,ENSG00000211788,ENSG00000211787,ENSG00000211785,ENSG00000211783,ENSG00000211782,ENSG00000211781,ENSG00000256553,ENSG00000255582,ENSG00000255569,ENSG00000256385,ENSG00000169208,ENSG00000278301,ENSG00000274827,ENSG00000258080,ENSG00000176294,ENSG00000258438,ENSG00000176312
chr14	21874135	21874534	14:21874135-21874534	ENSG00000211793,ENSG00000211790,ENSG00000211789,ENSG00000211788,ENSG00000211783,ENSG00000211782,ENSG00000211781,ENSG00000256385,ENSG00000273586,ENSG00000257493,ENSG00000257751,ENSG00000257846,ENSG00000257395,ENSG00000257142
chr14	21874872	21875189	14:21874872-21875189	ENSG00000211789,ENSG00000211788,ENSG00000273639,ENSG00000259069,ENSG00000257884
chr14	21894198	21895053	14:21894198-21895053	ENSG00000256379,ENSG00000211790,ENSG00000211789,ENSG00000257162
chr14	21902747	21903028	14:21902747-21903028	ENSG00000211793,ENSG00000256379,ENSG00000211790,ENSG00000211789,ENSG00000212516,ENSG00000276888,ENSG00000257493,ENSG00000257395
chr14	21913873	21914087	14:21913873-21914087	ENSG00000258835,ENSG00000211809,ENSG00000211808,ENSG00000211807,ENSG00000211806,ENSG00000211805,ENSG00000211804,ENSG00000258482,ENSG00000211793,ENSG00000211792,ENSG00000211791,ENSG00000256379,ENSG00000211790,ENSG00000211789,ENSG00000211783,ENSG00000211782,ENSG00000255569,ENSG00000256385
chr14	21917805	21918341	14:21917805-21918341	ENSG00000258482,ENSG00000211793,ENSG00000211792,ENSG00000211791,ENSG00000256379,ENSG00000257493,ENSG00000257395
chr14	21923709	21924916	14:21923709-21924916	ENSG00000211809,ENSG00000211808,ENSG00000211807,ENSG00000211806,ENSG00000211805,ENSG00000211804,ENSG00000211803,ENSG00000258482,ENSG00000211793,ENSG00000211792,ENSG00000211791,ENSG00000256379,ENSG00000176312,ENSG00000176299,ENSG00000228985
chr14	21965153	21965377	14:21965153-21965377	ENSG00000211795,ENSG00000211794,ENSG00000258557,ENSG00000258482,ENSG00000211793,ENSG00000258080
chr14	21974855	21975059	14:21974855-21975059	ENSG00000211809,ENSG00000211807,ENSG00000211795,ENSG00000211794,ENSG00000258557,ENSG00000258482,ENSG00000211793
chr14	21978328	21979118	14:21978328-21979118	ENSG00000211795,ENSG00000211794,ENSG00000258557,ENSG00000258482,ENSG00000211793,ENSG00000176294
chr14	21997367	21997743	14:21997367-21997743	ENSG00000211809,ENSG00000211808,ENSG00000211807,ENSG00000211806,ENSG00000211805,ENSG00000211804,ENSG00000211803,ENSG00000258705,ENSG00000211799,ENSG00000211798,ENSG00000211797,ENSG00000211796,ENSG00000258482,ENSG00000211793,ENSG00000256221
chr14	22002845	22003455	14:22002845-22003455	ENSG00000258835,ENSG00000211809,ENSG00000211808,ENSG00000211807,ENSG00000211806,ENSG00000211805,ENSG00000211804,ENSG00000211803,ENSG00000258705,ENSG00000211799,ENSG00000211798,ENSG00000211797,ENSG00000211796,ENSG00000258482,ENSG00000257493,ENSG00000257395
chr14	22007371	22007725	14:22007371-22007725	ENSG00000258705,ENSG00000211799,ENSG00000211798
chr14	22012343	22012639	14:22012343-22012639	ENSG00000211808,ENSG00000258705,ENSG00000211799
chr14	22026488	22026807	14:22026488-22026807	ENSG00000211808,ENSG00000211807,ENSG00000211806,ENSG00000211805,ENSG00000211803
chr14	22040365	22040908	14:22040365-22040908	ENSG00000211812,ENSG00000211810,ENSG00000258835,ENSG00000211809,ENSG00000211808,ENSG00000211807,ENSG00000211806,ENSG00000211805,ENSG00000211804,ENSG00000211803,ENSG00000276428,ENSG00000211801,ENSG00000211800,ENSG00000258453,ENSG00000211818,ENSG00000211820
chr14	22047239	22047538	14:22047239-22047538	ENSG00000258835,ENSG00000211809,ENSG00000211808,ENSG00000211807,ENSG00000211806,ENSG00000211805,ENSG00000211804,ENSG00000211803,ENSG00000276428,ENSG00000211801,ENSG00000211800
chr14	22052364	22052797	14:22052364-22052797	ENSG00000211808,ENSG00000211807,ENSG00000211806,ENSG00000211805,ENSG00000211804,ENSG00000211803,ENSG00000276428,ENSG00000211801,ENSG00000258453
chr14	22070297	22071534	14:22070297-22071534	ENSG00000211813,ENSG00000211810,ENSG00000258835,ENSG00000211809,ENSG00000211808,ENSG00000211807,ENSG00000211806,ENSG00000211805,ENSG00000211804,ENSG00000211803,ENSG00000211802,ENSG00000276428,ENSG00000256221
chr14	22177993	22178504	14:22177993-22178504	ENSG00000211813,ENSG00000211812,ENSG00000258812,ENSG00000258905,ENSG00000249048,ENSG00000259092,ENSG00000211810,ENSG00000258835,ENSG00000211809,ENSG00000211808,ENSG00000211807,ENSG00000211806,ENSG00000211805,ENSG00000211804,ENSG00000211818,ENSG00000211819,ENSG00000211820,ENSG00000256221
chr14	22226434	22226807	14:22226434-22226807	ENSG00000211815,ENSG00000211814,ENSG00000211813,ENSG00000211812,ENSG00000258812,ENSG00000258905,ENSG00000259092,ENSG00000211810,ENSG00000258835,ENSG00000211809,ENSG00000211808,ENSG00000211807,ENSG00000211817,ENSG00000211818,ENSG00000211819,ENSG00000211820,ENSG00000256221
chr14	22231118	22231368	14:22231118-22231368	ENSG00000259068,ENSG00000211815,ENSG00000211814,ENSG00000211813,ENSG00000211812,ENSG00000258812,ENSG00000258905,ENSG00000259092,ENSG00000211810,ENSG00000258835,ENSG00000211809,ENSG00000211808,ENSG00000211807,ENSG00000211806,ENSG00000211817,ENSG00000211818,ENSG00000211819,ENSG00000211820,ENSG00000256221,ENSG00000211826,ENSG00000211827,ENSG00000211828
chr14	22271925	22272123	14:22271925-22272123	ENSG00000259068,ENSG00000211813,ENSG00000211812,ENSG00000211816,ENSG00000211817,ENSG00000211818,ENSG00000211819,ENSG00000211820,ENSG00000256221
chr14	22491894	22492274	14:22491894-22492274	ENSG00000251002,ENSG00000211820,ENSG00000259042,ENSG00000211821,ENSG00000223997,ENSG00000237235,ENSG00000228985,ENSG00000211825,ENSG00000211826,ENSG00000211827,ENSG00000211828,ENSG00000211829,ENSG00000256590,ENSG00000211831,ENSG00000249446,ENSG00000211832,ENSG00000211833,ENSG00000211834,ENSG00000211835,ENSG00000250688,ENSG00000211836,ENSG00000211837,ENSG00000211838,ENSG00000248366,ENSG00000211839,ENSG00000211840,ENSG00000211841,ENSG00000211842,ENSG00000211843,ENSG00000211844,ENSG00000211845,ENSG00000211846,ENSG00000211847,ENSG00000211848,ENSG00000211849,ENSG00000211850,ENSG00000211851,ENSG00000278661
chr14	22496757	22497456	14:22496757-22497456	ENSG00000251002,ENSG00000259042,ENSG00000211821,ENSG00000223997,ENSG00000237235,ENSG00000228985,ENSG00000211825,ENSG00000211826,ENSG00000211827,ENSG00000211828,ENSG00000211829,ENSG00000256590,ENSG00000211831,ENSG00000249446,ENSG00000211832,ENSG00000211833,ENSG00000211834,ENSG00000211835,ENSG00000250688,ENSG00000211836,ENSG00000211837,ENSG00000211838,ENSG00000248366,ENSG00000211839,ENSG00000211840,ENSG00000211841,ENSG00000211842,ENSG00000211843,ENSG00000211844,ENSG00000211845,ENSG00000211846,ENSG00000211847,ENSG00000211848,ENSG00000211849,ENSG00000211850,ENSG00000211851,ENSG00000278661,ENSG00000276699,ENSG00000211854,ENSG00000211855,ENSG00000211856,ENSG00000211857
chr14	22506959	22507439	14:22506959-22507439	ENSG00000251002,ENSG00000259042,ENSG00000211821,ENSG00000223997,ENSG00000237235,ENSG00000228985,ENSG00000211825,ENSG00000211826,ENSG00000211827,ENSG00000211828,ENSG00000211829,ENSG00000256590,ENSG00000211831,ENSG00000249446,ENSG00000211832,ENSG00000211833,ENSG00000211834,ENSG00000211835,ENSG00000250688,ENSG00000211836,ENSG00000211837,ENSG00000211838,ENSG00000248366,ENSG00000211839,ENSG00000211840,ENSG00000211841,ENSG00000211842,ENSG00000211843,ENSG00000211844,ENSG00000211845,ENSG00000211846,ENSG00000211847,ENSG00000211848,ENSG00000211849,ENSG00000211850,ENSG00000211851,ENSG00000278661,ENSG00000276699,ENSG00000211854,ENSG00000211855,ENSG00000211856,ENSG00000211857,ENSG00000211858,ENSG00000211859,ENSG00000211860,ENSG00000211861,ENSG00000211862,ENSG00000211863,ENSG00000211864,ENSG00000211865,ENSG00000211866,ENSG00000211867,ENSG00000211868,ENSG00000211869
chr14	22510117	22510321	14:22510117-22510321	ENSG00000251002,ENSG00000259042,ENSG00000211821,ENSG00000223997,ENSG00000237235,ENSG00000228985,ENSG00000211825,ENSG00000211826,ENSG00000211827,ENSG00000211828,ENSG00000211829,ENSG00000256590,ENSG00000211831,ENSG00000249446,ENSG00000211832,ENSG00000211833,ENSG00000211834,ENSG00000211835,ENSG00000250688,ENSG00000211836,ENSG00000211837,ENSG00000211850,ENSG00000211851,ENSG00000278661,ENSG00000276699,ENSG00000211854,ENSG00000211855,ENSG00000211856,ENSG00000211857,ENSG00000211858,ENSG00000211859,ENSG00000211860,ENSG00000211861,ENSG00000211862,ENSG00000211863,ENSG00000211864,ENSG00000211865,ENSG00000211866,ENSG00000211867,ENSG00000211868,ENSG00000211869
chr14	22512407	22512654	14:22512407-22512654	ENSG00000251002,ENSG00000259042,ENSG00000211821,ENSG00000223997,ENSG00000237235,ENSG00000228985,ENSG00000211825,ENSG00000211826,ENSG00000211827,ENSG00000211828,ENSG00000211829,ENSG00000256590,ENSG00000211831,ENSG00000249446,ENSG00000211832,ENSG00000211833,ENSG00000211834,ENSG00000211835,ENSG00000250688,ENSG00000211836,ENSG00000211837,ENSG00000211850,ENSG00000211851,ENSG00000278661,ENSG00000276699,ENSG00000211854,ENSG00000211855,ENSG00000211856,ENSG00000211857,ENSG00000211858,ENSG00000211859,ENSG00000211860,ENSG00000211861,ENSG00000211862,ENSG00000211863,ENSG00000211864,ENSG00000211865,ENSG00000211866,ENSG00000211867,ENSG00000211868,ENSG00000211869
chr14	22518114	22518334	14:22518114-22518334	ENSG00000259042,ENSG00000211831,ENSG00000249446,ENSG00000211832,ENSG00000211833,ENSG00000211834,ENSG00000211835,ENSG00000211858,ENSG00000211859,ENSG00000211860,ENSG00000211861,ENSG00000211862,ENSG00000211863,ENSG00000211864,ENSG00000211865,ENSG00000211866,ENSG00000211867,ENSG00000211868,ENSG00000211869,ENSG00000211870,ENSG00000211871,ENSG00000211872,ENSG00000211873
chr14	22524170	22524670	14:22524170-22524670	ENSG00000251002,ENSG00000259042,ENSG00000211821,ENSG00000223997,ENSG00000237235,ENSG00000228985,ENSG00000211825,ENSG00000211826,ENSG00000211827,ENSG00000211828,ENSG00000211829,ENSG00000256590,ENSG00000211831,ENSG00000249446,ENSG00000211832,ENSG00000211833,ENSG00000211834,ENSG00000211835,ENSG00000250688,ENSG00000211836,ENSG00000211837,ENSG00000211858,ENSG00000211859,ENSG00000211860,ENSG00000211861,ENSG00000211862,ENSG00000211863,ENSG00000211864,ENSG00000211865,ENSG00000211866,ENSG00000211867,ENSG00000211868,ENSG00000211869,ENSG00000211870,ENSG00000211871,ENSG00000211872,ENSG00000211873,ENSG00000211875,ENSG00000211876,ENSG00000211877,ENSG00000211878,ENSG00000211879
chr14	22531484	22531939	14:22531484-22531939	ENSG00000251002,ENSG00000259042,ENSG00000211821,ENSG00000223997,ENSG00000237235,ENSG00000228985,ENSG00000211825,ENSG00000211826,ENSG00000211827,ENSG00000211828,ENSG00000211829,ENSG00000256590,ENSG00000211831,ENSG00000249446,ENSG00000211832,ENSG00000211833,ENSG00000211834,ENSG00000211835,ENSG00000250688,ENSG00000211836,ENSG00000211837,ENSG00000211861,ENSG00000211862,ENSG00000211863,ENSG00000211864,ENSG00000211865,ENSG00000211866,ENSG00000211867,ENSG00000211868,ENSG00000211869,ENSG00000211870,ENSG00000211871,ENSG00000211872,ENSG00000211873,ENSG00000211875,ENSG00000211876,ENSG00000211877,ENSG00000211878,ENSG00000211879,ENSG00000211880,ENSG00000211881,ENSG00000211882,ENSG00000211883,ENSG00000211884,ENSG00000211885,ENSG00000211886,ENSG00000211887,ENSG00000211888,ENSG00000277734
chr14	22536900	22537435	14:22536900-22537435	ENSG00000251002,ENSG00000256221,ENSG00000259042,ENSG00000211821,ENSG00000223997,ENSG00000237235,ENSG00000228985,ENSG00000211825,ENSG00000211826,ENSG00000211827,ENSG00000211828,ENSG00000211829,ENSG00000256590,ENSG00000211831,ENSG00000249446,ENSG00000211832,ENSG00000211833,ENSG00000211834,ENSG00000211835,ENSG00000250688,ENSG00000211836,ENSG00000211837,ENSG00000211861,ENSG00000211862,ENSG00000211863,ENSG00000211864,ENSG00000211865,ENSG00000211866,ENSG00000211867,ENSG00000211868,ENSG00000211869,ENSG00000211870,ENSG00000211871,ENSG00000211872,ENSG00000211873,ENSG00000211875,ENSG00000211876,ENSG00000211877,ENSG00000211878,ENSG00000211879,ENSG00000211880,ENSG00000211881,ENSG00000211882,ENSG00000211883,ENSG00000211884,ENSG00000211885,ENSG00000211886,ENSG00000211887,ENSG00000211888,ENSG00000277734
chr14	22550017	22550461	14:22550017-22550461	ENSG00000251002,ENSG00000259042,ENSG00000211821,ENSG00000223997,ENSG00000237235,ENSG00000228985,ENSG00000211825,ENSG00000211826,ENSG00000211827,ENSG00000211828,ENSG00000211829,ENSG00000256590,ENSG00000211831,ENSG00000249446,ENSG00000211832,ENSG00000211833,ENSG00000211834,ENSG00000211835,ENSG00000250688,ENSG00000211836,ENSG00000211837,ENSG00000211880,ENSG00000211881,ENSG00000211882,ENSG00000211883,ENSG00000211884,ENSG00000211885,ENSG00000211886,ENSG00000211887,ENSG00000211888,ENSG00000277734,ENSG00000259054,ENSG00000259003,ENSG00000255804
chr14	22555932	22557303	14:22555932-22557303	ENSG00000251002,ENSG00000211819,ENSG00000211820,ENSG00000259042,ENSG00000211821,ENSG00000223997,ENSG00000237235,ENSG00000228985,ENSG00000211825,ENSG00000211826,ENSG00000211827,ENSG00000211828,ENSG00000211829,ENSG00000256590,ENSG00000211831,ENSG00000249446,ENSG00000211832,ENSG00000211833,ENSG00000211834,ENSG00000211835,ENSG00000250688,ENSG00000211836,ENSG00000211837,ENSG00000211884,ENSG00000211885,ENSG00000211886,ENSG00000211887,ENSG00000211888,ENSG00000277734,ENSG00000259054,ENSG00000259003,ENSG00000255804,ENSG00000242061
chr14	22561631	22562488	14:22561631-22562488	ENSG00000251002,ENSG00000211820,ENSG00000256221,ENSG00000259042,ENSG00000211821,ENSG00000223997,ENSG00000237235,ENSG00000228985,ENSG00000211825,ENSG00000211826,ENSG00000211827,ENSG00000211828,ENSG00000211829,ENSG00000256590,ENSG00000211831,ENSG00000249446,ENSG00000211832,ENSG00000211833,ENSG00000211834,ENSG00000211835,ENSG00000250688,ENSG00000211836,ENSG00000211837,ENSG00000259054,ENSG00000259003,ENSG00000255804,ENSG00000242061
chr14	22570074	22570641	14:22570074-22570641	ENSG00000251002,ENSG00000211819,ENSG00000211820,ENSG00000256221,ENSG00000259042,ENSG00000211821,ENSG00000223997,ENSG00000237235,ENSG00000228985,ENSG00000211825,ENSG00000211826,ENSG00000211827,ENSG00000211828,ENSG00000211829,ENSG00000256590,ENSG00000211831,ENSG00000249446,ENSG00000211832,ENSG00000211833,ENSG00000211834,ENSG00000211835,ENSG00000259054,ENSG00000259003,ENSG00000129562,ENSG00000255804,ENSG00000242061,ENSG00000258823,ENSG00000212302
chr14	22588930	22589922	14:22588930-22589922	ENSG00000251002,ENSG00000256221,ENSG00000259042,ENSG00000211821,ENSG00000223997,ENSG00000237235,ENSG00000228985,ENSG00000211825,ENSG00000211829,ENSG00000256590,ENSG00000129562,ENSG00000275552,ENSG00000100439,ENSG00000255804,ENSG00000242061,ENSG00000258823,ENSG00000212302
chr14	22597855	22599063	14:22597855-22599063	ENSG00000211821,ENSG00000223997,ENSG00000237235,ENSG00000211826,ENSG00000211827,ENSG00000211828,ENSG00000256590,ENSG00000129562,ENSG00000275552,ENSG00000100439,ENSG00000255804,ENSG00000242061
chr14	22712974	22713581	14:22712974-22713581	ENSG00000211820,ENSG00000256221,ENSG00000259042,ENSG00000223997,ENSG00000237235,ENSG00000228985,ENSG00000211825,ENSG00000211826,ENSG00000211827,ENSG00000211828,ENSG00000255804,ENSG00000242061,ENSG00000235213,ENSG00000258823,ENSG00000212302
chr14	22766356	22767133	14:22766356-22767133	ENSG00000255804,ENSG00000242061,ENSG00000258458,ENSG00000258823,ENSG00000212302,ENSG00000155463,ENSG00000155465
chr14	22822641	22823375	14:22822641-22823375	ENSG00000155465,ENSG00000172590,ENSG00000157227,ENSG00000212335
chr14	22829573	22830321	14:22829573-22830321	ENSG00000155465,ENSG00000172590,ENSG00000157227,ENSG00000212335,ENSG00000199716
chr14	22837251	22837632	14:22837251-22837632	ENSG00000172590,ENSG00000157227
chr14	22853109	22853695	14:22853109-22853695	ENSG00000155465,ENSG00000172590,ENSG00000157227,ENSG00000212335,ENSG00000199716,ENSG00000197324
chr14	22858619	22859076	14:22858619-22859076	ENSG00000251002,ENSG00000259042,ENSG00000228985,ENSG00000255804,ENSG00000242061,ENSG00000212302,ENSG00000155465,ENSG00000172590,ENSG00000157227,ENSG00000212335,ENSG00000199716,ENSG00000197324
chr14	22871012	22872718	14:22871012-22872718	ENSG00000199716,ENSG00000197324,ENSG00000139890,ENSG00000100461
chr14	22886511	22887537	14:22886511-22887537	ENSG00000199716,ENSG00000197324,ENSG00000139890,ENSG00000100461
chr14	22900198	22900458	14:22900198-22900458	ENSG00000197324,ENSG00000100461
chr14	22918528	22919807	14:22918528-22919807	ENSG00000197324,ENSG00000100461,ENSG00000237054,ENSG00000100462,ENSG00000257285
chr14	22929298	22930325	14:22929298-22930325	ENSG00000100461,ENSG00000237054,ENSG00000100462,ENSG00000257285
chr14	22956583	22957455	14:22956583-22957455	ENSG00000092036,ENSG00000259132,ENSG00000284118,ENSG00000129474,ENSG00000258457,ENSG00000222028,ENSG00000139880,ENSG00000100813,ENSG00000179933
chr14	22980728	22981124	14:22980728-22981124	ENSG00000259132,ENSG00000129474,ENSG00000258457,ENSG00000139880,ENSG00000100813
chr14	22982455	22983469	14:22982455-22983469	ENSG00000259132,ENSG00000129474,ENSG00000258457,ENSG00000222028,ENSG00000139880,ENSG00000100813
chr14	22986671	22986894	14:22986671-22986894	ENSG00000259132,ENSG00000129474,ENSG00000258457,ENSG00000100804,ENSG00000222028,ENSG00000139880,ENSG00000100813
chr14	22994711	22994954	14:22994711-22994954	ENSG00000259132,ENSG00000129474,ENSG00000258457,ENSG00000100804,ENSG00000222028,ENSG00000139880,ENSG00000100813
chr14	23006797	23007431	14:23006797-23007431	ENSG00000259132,ENSG00000129474,ENSG00000258457,ENSG00000100802,ENSG00000280129,ENSG00000100804,ENSG00000279656,ENSG00000222028,ENSG00000139880,ENSG00000100813,ENSG00000179933,ENSG00000283654
chr14	23010150	23010578	14:23010150-23010578	ENSG00000100802,ENSG00000280129,ENSG00000100804,ENSG00000279656,ENSG00000222028
chr14	23028897	23029178	14:23028897-23029178	ENSG00000100802,ENSG00000100804,ENSG00000279656,ENSG00000222028,ENSG00000139880,ENSG00000100813
chr14	23034555	23035377	14:23034555-23035377	-
chr14	23056267	23056606	14:23056267-23056606	-
chr14	23057393	23058302	14:23057393-23058302	-
chr14	23068813	23069335	14:23068813-23069335	-
chr14	23071351	23071795	14:23071351-23071795	-
chr14	23094616	23095743	14:23094616-23095743	-
chr14	23119629	23120308	14:23119629-23120308	ENSG00000100813,ENSG00000179933,ENSG00000283654,ENSG00000092067,ENSG00000092068,ENSG00000202229,ENSG00000215277
chr14	23120646	23121162	14:23120646-23121162	ENSG00000100813,ENSG00000179933,ENSG00000283654,ENSG00000092067,ENSG00000092068,ENSG00000202229,ENSG00000215277,ENSG00000252347
chr14	23182750	23183810	14:23182750-23183810	ENSG00000100813,ENSG00000179933,ENSG00000283654,ENSG00000092068,ENSG00000202229,ENSG00000215277
chr14	23237807	23238081	14:23237807-23238081	ENSG00000283654,ENSG00000202229,ENSG00000215277,ENSG00000240131,ENSG00000252347
chr14	23285710	23286712	14:23285710-23286712	ENSG00000100813,ENSG00000179933,ENSG00000283654,ENSG00000202229,ENSG00000215277,ENSG00000252347,ENSG00000215271,ENSG00000270433,ENSG00000235194,ENSG00000129473,ENSG00000258643,ENSG00000100836,ENSG00000100842,ENSG00000166090,ENSG00000092054,ENSG00000258444,ENSG00000215991,ENSG00000157306
chr14	23294822	23295439	14:23294822-23295439	ENSG00000100813,ENSG00000179933,ENSG00000283654,ENSG00000215277,ENSG00000252347,ENSG00000215271,ENSG00000270433,ENSG00000235194,ENSG00000129473,ENSG00000258643,ENSG00000166090,ENSG00000092054
chr14	23301342	23302979	14:23301342-23302979	ENSG00000179933,ENSG00000252347,ENSG00000215271,ENSG00000235194,ENSG00000129473,ENSG00000258643,ENSG00000100836
chr14	23320840	23321817	14:23320840-23321817	ENSG00000179933,ENSG00000252347,ENSG00000235194,ENSG00000129473,ENSG00000258643,ENSG00000100836,ENSG00000100842,ENSG00000166090,ENSG00000166091,ENSG00000092054,ENSG00000258444,ENSG00000215991
chr14	23352050	23353047	14:23352050-23353047	ENSG00000252347,ENSG00000092096,ENSG00000100842,ENSG00000259018,ENSG00000166090,ENSG00000166091,ENSG00000092054,ENSG00000258444,ENSG00000215991,ENSG00000157306
chr14	23379879	23380545	14:23379879-23380545	ENSG00000252347,ENSG00000100842,ENSG00000166090,ENSG00000166091,ENSG00000197616,ENSG00000199157,ENSG00000092054,ENSG00000258444,ENSG00000215991
chr14	23469048	23469934	14:23469048-23469934	ENSG00000252347,ENSG00000100842,ENSG00000166090,ENSG00000092054,ENSG00000258444,ENSG00000215991,ENSG00000129460,ENSG00000157306,ENSG00000136367,ENSG00000273618,ENSG00000259431
chr14	23478234	23478690	14:23478234-23478690	ENSG00000092054,ENSG00000258444,ENSG00000215991,ENSG00000129460,ENSG00000157306,ENSG00000136367,ENSG00000273618,ENSG00000259431,ENSG00000213983,ENSG00000258727
chr14	23551538	23552056	14:23551538-23552056	ENSG00000157306,ENSG00000136367,ENSG00000273618,ENSG00000259431
chr14	23555719	23556443	14:23555719-23556443	ENSG00000258444,ENSG00000215991,ENSG00000129460,ENSG00000157306,ENSG00000136367,ENSG00000273618,ENSG00000259431,ENSG00000213983,ENSG00000258727
chr14	23567302	23567974	14:23567302-23567974	ENSG00000157306,ENSG00000136367,ENSG00000273618,ENSG00000259431,ENSG00000213983,ENSG00000258727,ENSG00000092051
chr14	23577045	23577693	14:23577045-23577693	ENSG00000157306,ENSG00000273618,ENSG00000213983,ENSG00000092051,ENSG00000258887
chr14	23588949	23589459	14:23588949-23589459	ENSG00000092054,ENSG00000258444,ENSG00000215991,ENSG00000157306,ENSG00000273618,ENSG00000213983,ENSG00000092051,ENSG00000100867,ENSG00000258464,ENSG00000259043,ENSG00000270618,ENSG00000222931,ENSG00000258887,ENSG00000285727,ENSG00000259334
chr14	23610266	23610981	14:23610266-23610981	ENSG00000258444,ENSG00000215991,ENSG00000157306,ENSG00000273618,ENSG00000274002,ENSG00000100867,ENSG00000258464,ENSG00000259043,ENSG00000270618,ENSG00000222931,ENSG00000258887,ENSG00000285727,ENSG00000259334
chr14	23631902	23632563	14:23631902-23632563	ENSG00000100867,ENSG00000258464,ENSG00000259043,ENSG00000270618,ENSG00000222931,ENSG00000258887,ENSG00000285727,ENSG00000259334
chr14	23660306	23660713	14:23660306-23660713	ENSG00000258444,ENSG00000215991,ENSG00000100867,ENSG00000258464,ENSG00000259043,ENSG00000270618,ENSG00000222931,ENSG00000258887,ENSG00000285727,ENSG00000259334
chr14	23663061	23663609	14:23663061-23663609	ENSG00000258444,ENSG00000215991,ENSG00000100867,ENSG00000258464,ENSG00000259043,ENSG00000270618,ENSG00000222931,ENSG00000258887,ENSG00000285727,ENSG00000259334
chr14	23953378	23954408	14:23953378-23954408	ENSG00000258464,ENSG00000259043,ENSG00000270618,ENSG00000222931,ENSG00000258887,ENSG00000285727,ENSG00000259334,ENSG00000215256,ENSG00000157326,ENSG00000285467
chr14	23969363	23970542	14:23969363-23970542	ENSG00000222931,ENSG00000259334,ENSG00000157326,ENSG00000187630,ENSG00000285467,ENSG00000286931
chr14	23977184	23977482	14:23977184-23977482	ENSG00000187630,ENSG00000285467,ENSG00000225766
chr14	23988408	23989146	14:23988408-23989146	ENSG00000215256,ENSG00000187630,ENSG00000285467,ENSG00000225766
chr14	24006588	24007756	14:24006588-24007756	ENSG00000285727,ENSG00000157326,ENSG00000285467,ENSG00000286931
chr14	24014061	24014364	14:24014061-24014364	ENSG00000285467,ENSG00000286931,ENSG00000225766,ENSG00000100889
chr14	24036059	24037125	14:24036059-24037125	ENSG00000187630,ENSG00000285467,ENSG00000225766
chr14	24045138	24045423	14:24045138-24045423	ENSG00000215256,ENSG00000225766,ENSG00000186648,ENSG00000100884
chr14	24051703	24052744	14:24051703-24052744	ENSG00000215256,ENSG00000225766,ENSG00000186648,ENSG00000100884,ENSG00000100889
chr14	24053082	24053493	14:24053082-24053493	ENSG00000215256,ENSG00000225766,ENSG00000186648,ENSG00000100884
chr14	24058301	24058613	14:24058301-24058613	ENSG00000215256,ENSG00000186648,ENSG00000100884,ENSG00000100889
chr14	24080906	24081805	14:24080906-24081805	ENSG00000186648,ENSG00000100884,ENSG00000129535,ENSG00000100889,ENSG00000259371
chr14	24093963	24095179	14:24093963-24095179	ENSG00000186648,ENSG00000100884,ENSG00000129535,ENSG00000100889,ENSG00000100897,ENSG00000259371
chr14	24108704	24109198	14:24108704-24109198	ENSG00000186648,ENSG00000100884,ENSG00000129535,ENSG00000100889,ENSG00000100897,ENSG00000259371,ENSG00000139914
chr14	24114089	24115367	14:24114089-24115367	ENSG00000129535,ENSG00000100889,ENSG00000100897,ENSG00000259371,ENSG00000139914
chr14	24135680	24136555	14:24135680-24136555	ENSG00000100897,ENSG00000259371,ENSG00000139914,ENSG00000092010,ENSG00000100908,ENSG00000259321,ENSG00000100911,ENSG00000283856,ENSG00000092098,ENSG00000259529,ENSG00000199804
chr14	24141246	24142053	14:24141246-24142053	ENSG00000100897,ENSG00000259371,ENSG00000139914,ENSG00000092010,ENSG00000100908,ENSG00000259321,ENSG00000100911,ENSG00000283856,ENSG00000092098,ENSG00000259529,ENSG00000199804,ENSG00000213928
chr14	24146564	24147849	14:24146564-24147849	ENSG00000100897,ENSG00000259371,ENSG00000139914,ENSG00000092010,ENSG00000100908,ENSG00000259321,ENSG00000100911,ENSG00000283856,ENSG00000092098,ENSG00000259529,ENSG00000199804,ENSG00000213928
chr14	24160896	24161723	14:24160896-24161723	ENSG00000259371,ENSG00000100911,ENSG00000092098,ENSG00000259529,ENSG00000199804,ENSG00000213928,ENSG00000100918,ENSG00000196497,ENSG00000287765
chr14	24171551	24172209	14:24171551-24172209	ENSG00000259371,ENSG00000199804,ENSG00000213928,ENSG00000100918,ENSG00000196497,ENSG00000287765
chr14	24188320	24189092	14:24188320-24189092	ENSG00000213928,ENSG00000100918,ENSG00000196497,ENSG00000259522,ENSG00000287765,ENSG00000100926,ENSG00000254692,ENSG00000276698,ENSG00000278784,ENSG00000254505
chr14	24195153	24196102	14:24195153-24196102	ENSG00000196497,ENSG00000259522,ENSG00000287765,ENSG00000100926,ENSG00000254692,ENSG00000276698,ENSG00000278784,ENSG00000139908,ENSG00000254505,ENSG00000260669,ENSG00000213920,ENSG00000255526,ENSG00000129559
chr14	24207229	24207441	14:24207229-24207441	ENSG00000100926,ENSG00000254692,ENSG00000276698,ENSG00000278784,ENSG00000139908,ENSG00000254505
chr14	24213027	24213827	14:24213027-24213827	ENSG00000100926,ENSG00000254692,ENSG00000276698,ENSG00000278784,ENSG00000139908,ENSG00000254505,ENSG00000260669,ENSG00000213920,ENSG00000255526,ENSG00000129559
chr14	24215544	24216336	14:24215544-24216336	ENSG00000254692,ENSG00000254505,ENSG00000260669,ENSG00000213920,ENSG00000255526,ENSG00000129559,ENSG00000100938
chr14	24231789	24232990	14:24231789-24232990	ENSG00000260669,ENSG00000213920,ENSG00000255526,ENSG00000129559,ENSG00000100938,ENSG00000092330
chr14	24242131	24243129	14:24242131-24243129	ENSG00000260669,ENSG00000213920,ENSG00000255526,ENSG00000129559,ENSG00000100938,ENSG00000092330,ENSG00000092295,ENSG00000100949,ENSG00000288044,ENSG00000286825,ENSG00000157379,ENSG00000196943
chr14	24271079	24272034	14:24271079-24272034	ENSG00000092330,ENSG00000092295,ENSG00000100949,ENSG00000288044,ENSG00000286825,ENSG00000157379,ENSG00000196943
chr14	24279401	24279857	14:24279401-24279857	ENSG00000092295,ENSG00000100949,ENSG00000288044,ENSG00000286825,ENSG00000157379,ENSG00000196943
chr14	24289658	24289917	14:24289658-24289917	ENSG00000092295,ENSG00000157379,ENSG00000196943
chr14	24296867	24297255	14:24296867-24297255	ENSG00000092330,ENSG00000092295,ENSG00000288044,ENSG00000286825,ENSG00000157379,ENSG00000196943,ENSG00000213906
chr14	24299343	24300227	14:24299343-24300227	ENSG00000260669,ENSG00000213920,ENSG00000092330,ENSG00000092295,ENSG00000100949,ENSG00000288044,ENSG00000286825,ENSG00000157379,ENSG00000196943,ENSG00000136305,ENSG00000213906
chr14	24310578	24311615	14:24310578-24311615	ENSG00000092295,ENSG00000196943,ENSG00000136305,ENSG00000213906,ENSG00000213903,ENSG00000129467,ENSG00000283290
chr14	24329636	24330075	14:24329636-24330075	ENSG00000136305,ENSG00000213906,ENSG00000213903,ENSG00000129467,ENSG00000258973,ENSG00000283290,ENSG00000139899,ENSG00000100441
chr14	24332073	24332796	14:24332073-24332796	ENSG00000129467,ENSG00000258973,ENSG00000129465,ENSG00000283290,ENSG00000100968,ENSG00000139899,ENSG00000100441
chr14	24339595	24340271	14:24339595-24340271	ENSG00000129467,ENSG00000258973,ENSG00000129465,ENSG00000283290,ENSG00000100968,ENSG00000139899,ENSG00000100441
chr14	24368634	24369093	14:24368634-24369093	ENSG00000283290,ENSG00000100968,ENSG00000139899,ENSG00000100441
chr14	24398897	24399252	14:24398897-24399252	ENSG00000283290,ENSG00000100968,ENSG00000205978,ENSG00000139899
chr14	24429649	24431112	14:24429649-24431112	ENSG00000129467,ENSG00000258973,ENSG00000129465,ENSG00000283290,ENSG00000100968,ENSG00000205978,ENSG00000139899,ENSG00000100441,ENSG00000100445,ENSG00000258744
chr14	24431779	24431999	14:24431779-24431999	ENSG00000283290,ENSG00000100968,ENSG00000139899,ENSG00000100441,ENSG00000100445,ENSG00000258744
chr14	24442170	24443209	14:24442170-24443209	ENSG00000283290,ENSG00000100968,ENSG00000139899,ENSG00000100441,ENSG00000100445,ENSG00000258744
chr14	24456818	24457408	14:24456818-24457408	ENSG00000092009
chr14	24483733	24484147	14:24483733-24484147	ENSG00000258744,ENSG00000092009,ENSG00000257976
chr14	24566515	24566840	14:24566515-24566840	ENSG00000092009,ENSG00000100448,ENSG00000258657,ENSG00000257976
chr14	24605517	24605964	14:24605517-24605964	ENSG00000092009,ENSG00000100448,ENSG00000258657,ENSG00000100450,ENSG00000257179,ENSG00000258275
chr14	24609680	24610228	14:24609680-24610228	ENSG00000092009,ENSG00000100448,ENSG00000258657,ENSG00000100450,ENSG00000257179,ENSG00000258275,ENSG00000257976,ENSG00000212270,ENSG00000279521,ENSG00000285633
chr14	24627311	24627543	14:24627311-24627543	ENSG00000100453
chr14	24634185	24634724	14:24634185-24634724	ENSG00000092009,ENSG00000100448,ENSG00000258657,ENSG00000100453,ENSG00000287481,ENSG00000257179,ENSG00000258275,ENSG00000257976,ENSG00000212270,ENSG00000279521,ENSG00000285633
chr14	24660145	24660666	14:24660145-24660666	ENSG00000092009,ENSG00000100448,ENSG00000258657,ENSG00000288100,ENSG00000287481,ENSG00000257179,ENSG00000258275,ENSG00000257976,ENSG00000257986,ENSG00000212270,ENSG00000279521,ENSG00000285633,ENSG00000257503,ENSG00000257845
chr14	24665444	24666058	14:24665444-24666058	ENSG00000092009,ENSG00000100448,ENSG00000258657,ENSG00000168952,ENSG00000288100,ENSG00000287481,ENSG00000257179,ENSG00000258275,ENSG00000257976,ENSG00000257986,ENSG00000212270,ENSG00000279521,ENSG00000285633,ENSG00000257503,ENSG00000257845
chr14	24673427	24674796	14:24673427-24674796	ENSG00000092009,ENSG00000100448,ENSG00000258657,ENSG00000168952,ENSG00000288100,ENSG00000287481,ENSG00000257179,ENSG00000258275,ENSG00000257976,ENSG00000212270,ENSG00000279521,ENSG00000285633,ENSG00000257503,ENSG00000257845
chr14	24678940	24679414	14:24678940-24679414	ENSG00000092009,ENSG00000287481,ENSG00000257179,ENSG00000258275,ENSG00000257976,ENSG00000279521,ENSG00000285633
chr14	24679778	24680134	14:24679778-24680134	ENSG00000092009,ENSG00000287481,ENSG00000257179,ENSG00000258275,ENSG00000257976,ENSG00000279521
chr14	24692854	24693534	14:24692854-24693534	ENSG00000092009,ENSG00000100448,ENSG00000258657,ENSG00000168952,ENSG00000288100,ENSG00000287481,ENSG00000258098,ENSG00000257179,ENSG00000258275,ENSG00000257976,ENSG00000257986,ENSG00000212270,ENSG00000279521,ENSG00000285633,ENSG00000257503,ENSG00000257845,ENSG00000265165
chr14	24710377	24710704	14:24710377-24710704	ENSG00000168952,ENSG00000288100,ENSG00000287481,ENSG00000258098,ENSG00000257179,ENSG00000258275,ENSG00000257976,ENSG00000257986,ENSG00000212270,ENSG00000279521,ENSG00000285633,ENSG00000257503
chr14	25132768	25133069	14:25132768-25133069	ENSG00000168952,ENSG00000288100,ENSG00000287481,ENSG00000258098,ENSG00000257179,ENSG00000258275,ENSG00000257976,ENSG00000257986,ENSG00000212270,ENSG00000279521,ENSG00000285633,ENSG00000257503,ENSG00000257845,ENSG00000265165,ENSG00000258932,ENSG00000258548
chr14	26597818	26598684	14:26597818-26598684	ENSG00000257986,ENSG00000212270,ENSG00000279521,ENSG00000257503,ENSG00000139910,ENSG00000262119,ENSG00000257842,ENSG00000258081,ENSG00000257845,ENSG00000257185,ENSG00000286479,ENSG00000257612,ENSG00000265165,ENSG00000258932,ENSG00000258548,ENSG00000264657
chr14	26678601	26678828	14:26678601-26678828	ENSG00000257179,ENSG00000258275,ENSG00000257976,ENSG00000257986,ENSG00000212270,ENSG00000279521,ENSG00000285633,ENSG00000257503,ENSG00000262119,ENSG00000257842,ENSG00000258081,ENSG00000257845,ENSG00000257185,ENSG00000286479,ENSG00000257612,ENSG00000265165,ENSG00000258932,ENSG00000258548,ENSG00000264657,ENSG00000197358,ENSG00000257869,ENSG00000240179,ENSG00000258175,ENSG00000257662,ENSG00000258282,ENSG00000257126,ENSG00000176165,ENSG00000257748,ENSG00000258038,ENSG00000258065,ENSG00000207164
chr14	29017915	29018130	14:29017915-29018130	ENSG00000258932,ENSG00000258548,ENSG00000264657,ENSG00000197358,ENSG00000257869,ENSG00000240179,ENSG00000258175,ENSG00000257662,ENSG00000258282,ENSG00000257126,ENSG00000186960,ENSG00000176165,ENSG00000257056,ENSG00000257748,ENSG00000258038,ENSG00000258065,ENSG00000257523,ENSG00000207164,ENSG00000258028,ENSG00000252065,ENSG00000257522,ENSG00000258107,ENSG00000286040,ENSG00000212518,ENSG00000184304,ENSG00000257120,ENSG00000252686,ENSG00000287142,ENSG00000257904,ENSG00000240201
chr14	30363937	30364143	14:30363937-30364143	ENSG00000197358,ENSG00000257869,ENSG00000240179,ENSG00000258175,ENSG00000257662,ENSG00000258282,ENSG00000257126,ENSG00000186960,ENSG00000176165,ENSG00000257056,ENSG00000257748,ENSG00000258038,ENSG00000258065,ENSG00000207164,ENSG00000252065,ENSG00000257522,ENSG00000258107,ENSG00000286040,ENSG00000212518,ENSG00000184304,ENSG00000257120,ENSG00000252686,ENSG00000287142,ENSG00000257904,ENSG00000248975,ENSG00000240201,ENSG00000279032,ENSG00000257636,ENSG00000258558,ENSG00000243855,ENSG00000213867
chr14	30375079	30375701	14:30375079-30375701	ENSG00000197358,ENSG00000257869,ENSG00000240179,ENSG00000258175,ENSG00000257662,ENSG00000258282,ENSG00000257126,ENSG00000186960,ENSG00000176165,ENSG00000257056,ENSG00000257748,ENSG00000258038,ENSG00000258065,ENSG00000207164,ENSG00000252065,ENSG00000257522,ENSG00000258107,ENSG00000286040,ENSG00000212518,ENSG00000184304,ENSG00000257120,ENSG00000252686,ENSG00000287142,ENSG00000257904,ENSG00000248975,ENSG00000240201,ENSG00000279032,ENSG00000257636,ENSG00000258558,ENSG00000243855,ENSG00000240513,ENSG00000213867
chr14	30521874	30522634	14:30521874-30522634	ENSG00000197358,ENSG00000257869,ENSG00000240179,ENSG00000258175,ENSG00000257662,ENSG00000258282,ENSG00000257126,ENSG00000186960,ENSG00000176165,ENSG00000257056,ENSG00000257748,ENSG00000258038,ENSG00000258065,ENSG00000207164,ENSG00000257522,ENSG00000258107,ENSG00000286040,ENSG00000212518,ENSG00000184304,ENSG00000257120,ENSG00000252686,ENSG00000287142,ENSG00000257904,ENSG00000248975,ENSG00000240201,ENSG00000257636,ENSG00000278587,ENSG00000258558,ENSG00000243855,ENSG00000240513,ENSG00000213867
chr14	30538629	30538856	14:30538629-30538856	ENSG00000197358,ENSG00000257869,ENSG00000258175,ENSG00000257662,ENSG00000258282,ENSG00000257126,ENSG00000186960,ENSG00000176165,ENSG00000257056,ENSG00000257748,ENSG00000258038,ENSG00000258065,ENSG00000207164,ENSG00000257522,ENSG00000258107,ENSG00000286040,ENSG00000212518,ENSG00000184304,ENSG00000257120,ENSG00000252686,ENSG00000287142,ENSG00000257904,ENSG00000248975,ENSG00000240201,ENSG00000257636,ENSG00000258350,ENSG00000243855,ENSG00000240513
chr14	30546784	30547247	14:30546784-30547247	ENSG00000197358,ENSG00000257869,ENSG00000257662,ENSG00000258282,ENSG00000257126,ENSG00000186960,ENSG00000176165,ENSG00000257056,ENSG00000257748,ENSG00000258038,ENSG00000257522,ENSG00000258107,ENSG00000286040,ENSG00000184304,ENSG00000257120,ENSG00000257904,ENSG00000257636,ENSG00000258350,ENSG00000092140
chr14	30558732	30559937	14:30558732-30559937	ENSG00000197358,ENSG00000257869,ENSG00000240179,ENSG00000258175,ENSG00000257662,ENSG00000258282,ENSG00000257126,ENSG00000186960,ENSG00000176165,ENSG00000257056,ENSG00000257748,ENSG00000258038,ENSG00000258065,ENSG00000207164,ENSG00000257522,ENSG00000258107,ENSG00000286040,ENSG00000212518,ENSG00000184304,ENSG00000257120,ENSG00000252686,ENSG00000287142,ENSG00000257904,ENSG00000248975,ENSG00000240201,ENSG00000257636,ENSG00000092140,ENSG00000092108
chr14	30621450	30622720	14:30621450-30622720	ENSG00000092108
chr14	30655919	30656584	14:30655919-30656584	ENSG00000257869,ENSG00000252686,ENSG00000287142,ENSG00000092108,ENSG00000258648,ENSG00000258558,ENSG00000243855,ENSG00000240513,ENSG00000213867
chr14	30690266	30691147	14:30690266-30691147	ENSG00000197358,ENSG00000257869,ENSG00000240179,ENSG00000258175,ENSG00000257662,ENSG00000258282,ENSG00000257126,ENSG00000186960,ENSG00000176165,ENSG00000257056,ENSG00000258065,ENSG00000207164,ENSG00000257522,ENSG00000258107,ENSG00000286040,ENSG00000212518,ENSG00000184304,ENSG00000257120,ENSG00000252686,ENSG00000287142,ENSG00000257904,ENSG00000248975,ENSG00000240201,ENSG00000257636,ENSG00000092108,ENSG00000258648,ENSG00000258558,ENSG00000243855,ENSG00000240513,ENSG00000213867
chr14	30874086	30875450	14:30874086-30875450	ENSG00000258558,ENSG00000243855,ENSG00000240513,ENSG00000213867,ENSG00000100473
chr14	30888518	30888744	14:30888518-30888744	ENSG00000258558,ENSG00000243855,ENSG00000240513,ENSG00000213867,ENSG00000100473,ENSG00000258525
chr14	30893075	30893298	14:30893075-30893298	ENSG00000258558,ENSG00000243855,ENSG00000240513,ENSG00000213867,ENSG00000258525
chr14	30906891	30907189	14:30906891-30907189	ENSG00000258558,ENSG00000243855,ENSG00000240513,ENSG00000213867,ENSG00000196792
chr14	30969910	30970179	14:30969910-30970179	ENSG00000258968,ENSG00000196792,ENSG00000258886,ENSG00000207952
chr14	30980128	30980558	14:30980128-30980558	ENSG00000257831,ENSG00000202402,ENSG00000207440,ENSG00000258640,ENSG00000100478,ENSG00000258968,ENSG00000258175,ENSG00000258107,ENSG00000184304,ENSG00000252686,ENSG00000287142,ENSG00000257904,ENSG00000240201,ENSG00000258558,ENSG00000243855,ENSG00000240513,ENSG00000213867,ENSG00000196792,ENSG00000258886,ENSG00000207952
chr14	31025190	31027016	14:31025190-31027016	ENSG00000100478,ENSG00000258968,ENSG00000196792,ENSG00000258886,ENSG00000207952
chr14	31081943	31082272	14:31081943-31082272	ENSG00000258640,ENSG00000100478,ENSG00000258968,ENSG00000258175,ENSG00000243855,ENSG00000240513,ENSG00000196792,ENSG00000258886,ENSG00000207952
chr14	31124116	31124666	14:31124116-31124666	ENSG00000257831,ENSG00000202402,ENSG00000207440,ENSG00000258640,ENSG00000092148,ENSG00000243855,ENSG00000207952
chr14	31127630	31128158	14:31127630-31128158	ENSG00000257831,ENSG00000202402,ENSG00000207440,ENSG00000258640,ENSG00000092148,ENSG00000258968,ENSG00000258558,ENSG00000243855,ENSG00000213867,ENSG00000207952
chr14	31206824	31208639	14:31206824-31208639	ENSG00000199291,ENSG00000257831,ENSG00000202402,ENSG00000207440,ENSG00000092148,ENSG00000287142
chr14	31273875	31274101	14:31273875-31274101	ENSG00000199291,ENSG00000257831,ENSG00000202402,ENSG00000258558,ENSG00000213867
chr14	31326089	31326411	14:31326089-31326411	ENSG00000283016,ENSG00000199291,ENSG00000257831,ENSG00000202402,ENSG00000207440,ENSG00000243855,ENSG00000240513
chr14	31355751	31356430	14:31355751-31356430	ENSG00000129493,ENSG00000199291,ENSG00000257831,ENSG00000202402,ENSG00000207440,ENSG00000258640,ENSG00000092148,ENSG00000286040,ENSG00000252686,ENSG00000257904,ENSG00000258558,ENSG00000243855,ENSG00000240513,ENSG00000213867,ENSG00000258886
chr14	31377949	31378495	14:31377949-31378495	ENSG00000223087,ENSG00000129493,ENSG00000199291,ENSG00000257831,ENSG00000202402,ENSG00000207440,ENSG00000287142,ENSG00000243855
chr14	31420100	31421056	14:31420100-31421056	ENSG00000259045,ENSG00000278746,ENSG00000258580,ENSG00000207412,ENSG00000223087,ENSG00000214943,ENSG00000129480,ENSG00000250365,ENSG00000203546,ENSG00000129493,ENSG00000257831,ENSG00000202402,ENSG00000184304,ENSG00000287142,ENSG00000240513
chr14	31449999	31450591	14:31449999-31450591	ENSG00000214943,ENSG00000129480,ENSG00000203546
chr14	31456861	31457833	14:31456861-31457833	ENSG00000259045,ENSG00000278746,ENSG00000258580,ENSG00000207412,ENSG00000223087,ENSG00000214943,ENSG00000239323,ENSG00000129480,ENSG00000250365,ENSG00000203546,ENSG00000129493,ENSG00000184304,ENSG00000287142,ENSG00000243855
chr14	31544311	31544612	14:31544311-31544612	ENSG00000259045,ENSG00000278746,ENSG00000258580,ENSG00000259086,ENSG00000258386,ENSG00000207412,ENSG00000223087,ENSG00000258196,ENSG00000151413,ENSG00000214943,ENSG00000257120
chr14	31560988	31561924	14:31560988-31561924	ENSG00000259045,ENSG00000278746,ENSG00000258580,ENSG00000258386,ENSG00000207412,ENSG00000223087,ENSG00000257155,ENSG00000258196,ENSG00000151413,ENSG00000214943
chr14	31926181	31926485	14:31926181-31926485	ENSG00000259045,ENSG00000278746,ENSG00000258580,ENSG00000259086,ENSG00000258386,ENSG00000275002,ENSG00000257472,ENSG00000207412,ENSG00000223087
chr14	31927683	31927908	14:31927683-31927908	ENSG00000259045,ENSG00000258580,ENSG00000259086,ENSG00000258386,ENSG00000275002,ENSG00000257472,ENSG00000207412,ENSG00000223087
chr14	31937726	31938308	14:31937726-31938308	ENSG00000259045,ENSG00000278746,ENSG00000258580,ENSG00000258386,ENSG00000275002,ENSG00000258474,ENSG00000257472,ENSG00000207412,ENSG00000223087
chr14	31944549	31945391	14:31944549-31945391	ENSG00000259045,ENSG00000278746,ENSG00000258580,ENSG00000259086,ENSG00000285608,ENSG00000258386,ENSG00000275002,ENSG00000258474,ENSG00000257472,ENSG00000207412,ENSG00000223087,ENSG00000214943
chr14	31947757	31948104	14:31947757-31948104	ENSG00000259045,ENSG00000278746,ENSG00000258580,ENSG00000259086,ENSG00000285608,ENSG00000258386,ENSG00000275002,ENSG00000258474,ENSG00000207412,ENSG00000223087
chr14	32075916	32078274	14:32075916-32078274	ENSG00000259045,ENSG00000278746,ENSG00000258580,ENSG00000258619,ENSG00000202337,ENSG00000201654,ENSG00000286527,ENSG00000285608,ENSG00000100852,ENSG00000258655,ENSG00000258386
chr14	32102222	32102903	14:32102222-32102903	ENSG00000280281,ENSG00000259045,ENSG00000278746,ENSG00000258580,ENSG00000259086,ENSG00000258619,ENSG00000285608,ENSG00000100852,ENSG00000258655,ENSG00000258386,ENSG00000275002,ENSG00000207412,ENSG00000223087,ENSG00000214943,ENSG00000257120
chr14	32201021	32202323	14:32201021-32202323	ENSG00000258580,ENSG00000202337,ENSG00000201654,ENSG00000286527,ENSG00000285608,ENSG00000100852,ENSG00000258655
chr14	32202895	32204256	14:32202895-32204256	ENSG00000206588,ENSG00000259045,ENSG00000278746,ENSG00000258580,ENSG00000258619,ENSG00000202337,ENSG00000201654,ENSG00000286527,ENSG00000285608,ENSG00000100852,ENSG00000258655,ENSG00000258386,ENSG00000207412,ENSG00000223087
chr14	32224983	32225421	14:32224983-32225421	ENSG00000259045,ENSG00000278746,ENSG00000258580,ENSG00000259086,ENSG00000258619,ENSG00000285608,ENSG00000258386,ENSG00000207412,ENSG00000223087,ENSG00000214943
chr14	32251989	32252534	14:32251989-32252534	ENSG00000280281,ENSG00000259045,ENSG00000278746,ENSG00000258580,ENSG00000259086,ENSG00000258619,ENSG00000202337,ENSG00000201654,ENSG00000286527,ENSG00000285608,ENSG00000100852,ENSG00000258655,ENSG00000258386,ENSG00000275002,ENSG00000207412,ENSG00000223087,ENSG00000214943
chr14	32254968	32255303	14:32254968-32255303	ENSG00000259045,ENSG00000278746,ENSG00000258580,ENSG00000259086,ENSG00000258619,ENSG00000285608,ENSG00000258386,ENSG00000207412,ENSG00000223087,ENSG00000214943
chr14	32327692	32327910	14:32327692-32327910	ENSG00000259045,ENSG00000278746,ENSG00000258580,ENSG00000151320,ENSG00000259086
chr14	32484174	32485280	14:32484174-32485280	-
chr14	32575907	32576571	14:32575907-32576571	ENSG00000287777,ENSG00000287153,ENSG00000280281,ENSG00000259045,ENSG00000278746,ENSG00000258580,ENSG00000223087
chr14	32938571	32939720	14:32938571-32939720	ENSG00000287777,ENSG00000287153,ENSG00000151322,ENSG00000280281
chr14	33792812	33793110	14:33792812-33793110	ENSG00000287777,ENSG00000287153,ENSG00000280281
chr14	33839563	33839898	14:33839563-33839898	ENSG00000223593,ENSG00000287777,ENSG00000287153,ENSG00000280281
chr14	33950189	33951223	14:33950189-33951223	ENSG00000129521,ENSG00000287153
chr14	34018258	34019229	14:34018258-34019229	ENSG00000129521,ENSG00000287153
chr14	34043651	34044186	14:34043651-34044186	ENSG00000258897,ENSG00000287777,ENSG00000287153
chr14	34059879	34060792	14:34059879-34060792	ENSG00000259135,ENSG00000206588,ENSG00000206596,ENSG00000259002,ENSG00000279423,ENSG00000223593,ENSG00000287777,ENSG00000287153,ENSG00000280281,ENSG00000258580
chr14	34093833	34094422	14:34093833-34094422	ENSG00000287777,ENSG00000287153,ENSG00000280281
chr14	34322897	34323366	14:34322897-34323366	ENSG00000240463,ENSG00000259135,ENSG00000206588,ENSG00000206596,ENSG00000259002,ENSG00000279423,ENSG00000129518,ENSG00000237450,ENSG00000223593,ENSG00000287777,ENSG00000287153,ENSG00000280281
chr14	34331759	34332056	14:34331759-34332056	ENSG00000240463,ENSG00000259135,ENSG00000206588,ENSG00000206596,ENSG00000259002,ENSG00000279423,ENSG00000129518,ENSG00000237450,ENSG00000223593,ENSG00000287777,ENSG00000287153,ENSG00000280281
chr14	34345260	34345751	14:34345260-34345751	ENSG00000240463,ENSG00000259135,ENSG00000206588,ENSG00000206596,ENSG00000259002,ENSG00000279423,ENSG00000129518,ENSG00000237450,ENSG00000223593,ENSG00000287153
chr14	34347586	34348022	14:34347586-34348022	ENSG00000240463,ENSG00000259135,ENSG00000206588,ENSG00000206596,ENSG00000259002,ENSG00000279423,ENSG00000129518,ENSG00000237450,ENSG00000223593,ENSG00000287153
chr14	34461750	34462793	14:34461750-34462793	ENSG00000240463,ENSG00000259135,ENSG00000206588,ENSG00000206596,ENSG00000259002,ENSG00000279423,ENSG00000129518,ENSG00000237450,ENSG00000165389,ENSG00000223593,ENSG00000129521,ENSG00000287777,ENSG00000287153
chr14	34539240	34540058	14:34539240-34540058	-
chr14	34546043	34547318	14:34546043-34547318	-
chr14	34555774	34557076	14:34555774-34557076	-
chr14	34629582	34630616	14:34629582-34630616	ENSG00000241582,ENSG00000275978,ENSG00000240463,ENSG00000129515,ENSG00000259135,ENSG00000206588,ENSG00000206596,ENSG00000259002,ENSG00000279423,ENSG00000129518
chr14	34666071	34666304	14:34666071-34666304	ENSG00000241582,ENSG00000253003,ENSG00000275978,ENSG00000240463,ENSG00000259135,ENSG00000206588,ENSG00000206596
chr14	34672503	34672809	14:34672503-34672809	ENSG00000241582,ENSG00000253003,ENSG00000275978,ENSG00000240463,ENSG00000259135
chr14	34713964	34715297	14:34713964-34715297	ENSG00000165410,ENSG00000241582,ENSG00000253003,ENSG00000275978,ENSG00000240463,ENSG00000259135,ENSG00000206588,ENSG00000206596,ENSG00000259002,ENSG00000279423
chr14	34723102	34723390	14:34723102-34723390	ENSG00000165410,ENSG00000241582,ENSG00000253003,ENSG00000275978,ENSG00000240463
chr14	34741913	34742199	14:34741913-34742199	ENSG00000243824,ENSG00000241582,ENSG00000275978,ENSG00000240463
chr14	34833916	34834357	14:34833916-34834357	ENSG00000259105,ENSG00000259017,ENSG00000279434,ENSG00000258738,ENSG00000251726,ENSG00000198604,ENSG00000241582,ENSG00000240463,ENSG00000259135
chr14	34843090	34843470	14:34843090-34843470	ENSG00000279434,ENSG00000258738,ENSG00000251726,ENSG00000240463
chr14	34857680	34858215	14:34857680-34858215	ENSG00000259105,ENSG00000279434,ENSG00000258493,ENSG00000258738,ENSG00000251726,ENSG00000198604,ENSG00000241582,ENSG00000240463,ENSG00000206596,ENSG00000259002,ENSG00000279423
chr14	34873075	34875456	14:34873075-34875456	ENSG00000100883,ENSG00000258704,ENSG00000258738,ENSG00000198604
chr14	34930458	34931607	14:34930458-34931607	ENSG00000259105,ENSG00000279434,ENSG00000100883,ENSG00000226677,ENSG00000258493,ENSG00000258704,ENSG00000258738,ENSG00000259135
chr14	34982077	34983291	14:34982077-34983291	ENSG00000279434,ENSG00000100883,ENSG00000258704,ENSG00000258738
chr14	35045653	35046938	14:35045653-35046938	ENSG00000258790,ENSG00000100890,ENSG00000279434,ENSG00000092020,ENSG00000151327,ENSG00000100883,ENSG00000258704
chr14	35121593	35122940	14:35121593-35122940	ENSG00000258790,ENSG00000100890,ENSG00000279434,ENSG00000092020
chr14	35140883	35141313	14:35140883-35141313	ENSG00000259017,ENSG00000259022,ENSG00000240392,ENSG00000259090,ENSG00000241052,ENSG00000258790,ENSG00000100890,ENSG00000279434,ENSG00000092020
chr14	35161223	35161484	14:35161223-35161484	ENSG00000259090
chr14	35203676	35204569	14:35203676-35204569	ENSG00000259105,ENSG00000259017,ENSG00000259022,ENSG00000240392,ENSG00000256243,ENSG00000282308,ENSG00000282625,ENSG00000259090,ENSG00000241052,ENSG00000258790,ENSG00000100890,ENSG00000279434,ENSG00000092020
chr14	35223049	35223394	14:35223049-35223394	ENSG00000259105,ENSG00000259017,ENSG00000240392,ENSG00000256243,ENSG00000282308,ENSG00000282625
chr14	35229624	35229908	14:35229624-35229908	ENSG00000259105,ENSG00000259017,ENSG00000240392,ENSG00000256243,ENSG00000282308,ENSG00000282625
chr14	35285564	35287075	14:35285564-35287075	ENSG00000100902,ENSG00000240392,ENSG00000256243
chr14	35291929	35292802	14:35291929-35292802	ENSG00000100906,ENSG00000100902,ENSG00000240392,ENSG00000256243,ENSG00000258790,ENSG00000100890,ENSG00000092020
chr14	35294331	35294545	14:35294331-35294545	ENSG00000100902,ENSG00000240392
chr14	35300079	35300343	14:35300079-35300343	ENSG00000100902,ENSG00000240392
chr14	35301576	35301878	14:35301576-35301878	ENSG00000100902,ENSG00000240392
chr14	35333039	35334550	14:35333039-35334550	ENSG00000100906,ENSG00000100902,ENSG00000240392,ENSG00000256243,ENSG00000279434,ENSG00000206588
chr14	35341504	35342027	14:35341504-35342027	ENSG00000100906,ENSG00000258860,ENSG00000240392
chr14	35356026	35356354	14:35356026-35356354	ENSG00000258860
chr14	35367431	35368321	14:35367431-35368321	ENSG00000100906,ENSG00000258860,ENSG00000240392,ENSG00000256243
chr14	35391006	35391467	14:35391006-35391467	ENSG00000100906,ENSG00000240023,ENSG00000240392,ENSG00000256243,ENSG00000279434
chr14	35403494	35405046	14:35403494-35405046	ENSG00000100906,ENSG00000240392
chr14	35416038	35417339	14:35416038-35417339	ENSG00000259105,ENSG00000259017,ENSG00000259022,ENSG00000100906,ENSG00000240392,ENSG00000256243,ENSG00000282625,ENSG00000259090,ENSG00000241052,ENSG00000258790,ENSG00000100890,ENSG00000279434,ENSG00000092020,ENSG00000240463
chr14	35422265	35422965	14:35422265-35422965	ENSG00000259105,ENSG00000259017,ENSG00000259022,ENSG00000240392,ENSG00000256243,ENSG00000241052,ENSG00000258790,ENSG00000100890,ENSG00000279434,ENSG00000092020
chr14	35533249	35534760	14:35533249-35534760	ENSG00000168348,ENSG00000258783,ENSG00000259105,ENSG00000259017
chr14	35535005	35535637	14:35535005-35535637	ENSG00000174373,ENSG00000168348,ENSG00000258783,ENSG00000259105,ENSG00000259017
chr14	35766727	35767108	14:35766727-35767108	ENSG00000257957,ENSG00000253059,ENSG00000174373
chr14	35789761	35790120	14:35789761-35790120	ENSG00000257957,ENSG00000253059
chr14	35808510	35809578	14:35808510-35809578	ENSG00000198807,ENSG00000258661,ENSG00000136327,ENSG00000243730,ENSG00000257272,ENSG00000100916,ENSG00000258300,ENSG00000258938,ENSG00000253059,ENSG00000174373,ENSG00000259017,ENSG00000206588
chr14	35814441	35814838	14:35814441-35814838	ENSG00000258690,ENSG00000201395,ENSG00000257307,ENSG00000257272,ENSG00000100916,ENSG00000258300,ENSG00000258938,ENSG00000253059,ENSG00000174373
chr14	35825976	35826988	14:35825976-35826988	ENSG00000258708,ENSG00000258601,ENSG00000183032,ENSG00000198807,ENSG00000258661,ENSG00000201395,ENSG00000136327,ENSG00000243730,ENSG00000258467,ENSG00000253563,ENSG00000136352,ENSG00000229415,ENSG00000257520,ENSG00000257307,ENSG00000257272,ENSG00000100916,ENSG00000258300,ENSG00000258938,ENSG00000253059,ENSG00000174373,ENSG00000259105
chr14	35932508	35933406	14:35932508-35933406	ENSG00000252746,ENSG00000258708,ENSG00000258827,ENSG00000266327,ENSG00000258601,ENSG00000258690,ENSG00000183032,ENSG00000198807,ENSG00000258661,ENSG00000201395,ENSG00000136327,ENSG00000243730,ENSG00000258467,ENSG00000253563,ENSG00000136352,ENSG00000229415,ENSG00000257520,ENSG00000238540,ENSG00000252312,ENSG00000258844,ENSG00000259104,ENSG00000257720,ENSG00000257614,ENSG00000258342,ENSG00000257307,ENSG00000257272,ENSG00000259105
chr14	35948167	35948810	14:35948167-35948810	-
chr14	35977162	35978134	14:35977162-35978134	ENSG00000258827,ENSG00000258601,ENSG00000258690,ENSG00000183032,ENSG00000198807,ENSG00000258661,ENSG00000201395,ENSG00000136327,ENSG00000243730,ENSG00000258467,ENSG00000253563,ENSG00000136352,ENSG00000229415,ENSG00000257520,ENSG00000238540,ENSG00000252312,ENSG00000258844,ENSG00000259104,ENSG00000257720,ENSG00000257614,ENSG00000258342,ENSG00000257307,ENSG00000257272
chr14	36069625	36069882	14:36069625-36069882	ENSG00000266327,ENSG00000258601,ENSG00000258690,ENSG00000198807,ENSG00000258661,ENSG00000201395,ENSG00000136327,ENSG00000243730,ENSG00000258467,ENSG00000253563,ENSG00000136352,ENSG00000229415,ENSG00000257520,ENSG00000238540,ENSG00000252312,ENSG00000258844,ENSG00000259104,ENSG00000257585,ENSG00000257826,ENSG00000257720,ENSG00000257614,ENSG00000258342,ENSG00000257307,ENSG00000257272
chr14	36296828	36297056	14:36296828-36297056	ENSG00000198807,ENSG00000258661,ENSG00000136327,ENSG00000243730,ENSG00000258467,ENSG00000253563,ENSG00000136352,ENSG00000229415,ENSG00000257520,ENSG00000238540,ENSG00000151332,ENSG00000252312,ENSG00000258844,ENSG00000259104
chr14	36320180	36321158	14:36320180-36321158	ENSG00000252746,ENSG00000258827,ENSG00000258601,ENSG00000198807,ENSG00000258661,ENSG00000201395,ENSG00000136327,ENSG00000243730,ENSG00000258467,ENSG00000253563,ENSG00000136352,ENSG00000229415,ENSG00000257520,ENSG00000238540,ENSG00000283098,ENSG00000151332,ENSG00000252312,ENSG00000258844,ENSG00000259104
chr14	36374010	36374639	14:36374010-36374639	ENSG00000252746,ENSG00000258708,ENSG00000258827,ENSG00000266327,ENSG00000258601,ENSG00000258690,ENSG00000183032,ENSG00000198807,ENSG00000258661,ENSG00000201395,ENSG00000136327,ENSG00000243730,ENSG00000258467,ENSG00000253563,ENSG00000136352,ENSG00000229415,ENSG00000257520,ENSG00000238540,ENSG00000188831,ENSG00000252312,ENSG00000258844,ENSG00000259104,ENSG00000258342,ENSG00000257307,ENSG00000257272
chr14	37594694	37595209	14:37594694-37595209	ENSG00000139865,ENSG00000129514,ENSG00000258414,ENSG00000259087,ENSG00000207046,ENSG00000151338,ENSG00000252746,ENSG00000258708,ENSG00000258661
chr14	37595852	37596095	14:37595852-37596095	ENSG00000200385,ENSG00000139865,ENSG00000129514,ENSG00000258414,ENSG00000259087,ENSG00000207046,ENSG00000151338,ENSG00000258708,ENSG00000183032,ENSG00000198807,ENSG00000258661
chr14	37874582	37875111	14:37874582-37875111	ENSG00000271468,ENSG00000201431,ENSG00000200385,ENSG00000139865,ENSG00000258414,ENSG00000259087,ENSG00000207046,ENSG00000151338,ENSG00000252746,ENSG00000258708,ENSG00000258827,ENSG00000266327,ENSG00000258601,ENSG00000258690,ENSG00000183032,ENSG00000198807,ENSG00000258661,ENSG00000201395,ENSG00000136327,ENSG00000243730,ENSG00000258467,ENSG00000253563,ENSG00000229415,ENSG00000252312
chr14	37903442	37903854	14:37903442-37903854	ENSG00000271468,ENSG00000259091,ENSG00000201431,ENSG00000200385,ENSG00000207046,ENSG00000151338,ENSG00000252746,ENSG00000258708,ENSG00000258827,ENSG00000266327,ENSG00000258690,ENSG00000183032
chr14	37985988	37986467	14:37985988-37986467	ENSG00000258948,ENSG00000271468,ENSG00000258696,ENSG00000201431,ENSG00000200385,ENSG00000139865,ENSG00000258414,ENSG00000259087,ENSG00000207046,ENSG00000151338,ENSG00000252746,ENSG00000258708,ENSG00000258827,ENSG00000266327,ENSG00000258601,ENSG00000258690,ENSG00000183032,ENSG00000198807,ENSG00000258661,ENSG00000201395
chr14	38030593	38030814	14:38030593-38030814	ENSG00000271468,ENSG00000258696,ENSG00000266327
chr14	38034859	38035060	14:38034859-38035060	ENSG00000271468,ENSG00000258696
chr14	38050125	38050446	14:38050125-38050446	ENSG00000258696,ENSG00000207046
chr14	38056419	38056683	14:38056419-38056683	ENSG00000271468,ENSG00000258696,ENSG00000258414,ENSG00000259087,ENSG00000207046,ENSG00000258827,ENSG00000258601,ENSG00000198807,ENSG00000258661,ENSG00000136327
chr14	38065025	38065740	14:38065025-38065740	ENSG00000258948,ENSG00000271468,ENSG00000259048,ENSG00000258696,ENSG00000201431,ENSG00000200385,ENSG00000139865,ENSG00000258414,ENSG00000259087,ENSG00000207046,ENSG00000151338,ENSG00000252746,ENSG00000258708,ENSG00000258827,ENSG00000266327,ENSG00000258601,ENSG00000258690,ENSG00000183032,ENSG00000198807,ENSG00000258661,ENSG00000201395,ENSG00000136327,ENSG00000243730,ENSG00000258467,ENSG00000253563,ENSG00000136352,ENSG00000229415,ENSG00000257520,ENSG00000259104
chr14	38074597	38075221	14:38074597-38075221	ENSG00000271468,ENSG00000258696,ENSG00000207046,ENSG00000151338,ENSG00000258827,ENSG00000266327,ENSG00000258601
chr14	38078355	38079027	14:38078355-38079027	ENSG00000258948,ENSG00000271468,ENSG00000259048,ENSG00000258696,ENSG00000201431,ENSG00000200385,ENSG00000258414,ENSG00000259087,ENSG00000207046,ENSG00000151338,ENSG00000252746,ENSG00000258708,ENSG00000258827,ENSG00000266327,ENSG00000258601,ENSG00000258690,ENSG00000183032,ENSG00000198807,ENSG00000258661,ENSG00000201395
chr14	38088671	38089641	14:38088671-38089641	ENSG00000271468,ENSG00000259048,ENSG00000252746
chr14	38099508	38099808	14:38099508-38099808	ENSG00000271468,ENSG00000259048,ENSG00000258601
chr14	38101541	38101900	14:38101541-38101900	ENSG00000258827,ENSG00000258690
chr14	38107327	38107670	14:38107327-38107670	ENSG00000258690
chr14	38120199	38120574	14:38120199-38120574	ENSG00000271468,ENSG00000200385,ENSG00000252746,ENSG00000258827
chr14	38125476	38125966	14:38125476-38125966	ENSG00000271468,ENSG00000207046,ENSG00000252746,ENSG00000258708,ENSG00000258827,ENSG00000266327,ENSG00000183032
chr14	38129772	38130043	14:38129772-38130043	ENSG00000271468,ENSG00000258827,ENSG00000266327
chr14	38186285	38186484	14:38186285-38186484	ENSG00000258649,ENSG00000259048
chr14	38197236	38197682	14:38197236-38197682	ENSG00000271468,ENSG00000139874,ENSG00000258649,ENSG00000259048,ENSG00000200385,ENSG00000258827
chr14	38209179	38209511	14:38209179-38209511	ENSG00000139874
chr14	38211066	38211458	14:38211066-38211458	ENSG00000139874
chr14	38255420	38256675	14:38255420-38256675	ENSG00000271468,ENSG00000259072,ENSG00000176435
chr14	38837666	38838030	14:38837666-38838030	ENSG00000258680,ENSG00000259070,ENSG00000258948
chr14	38867514	38867985	14:38867514-38867985	ENSG00000270713,ENSG00000258680,ENSG00000259070,ENSG00000258948,ENSG00000271468
chr14	38990050	38990517	14:38990050-38990517	ENSG00000199285,ENSG00000270713,ENSG00000259070,ENSG00000258948,ENSG00000271468
chr14	39017210	39017786	14:39017210-39017786	ENSG00000270713,ENSG00000258948,ENSG00000271468
chr14	39097157	39097443	14:39097157-39097443	ENSG00000241984,ENSG00000285830,ENSG00000258651,ENSG00000259121,ENSG00000100934
chr14	39102659	39103789	14:39102659-39103789	ENSG00000241984,ENSG00000285830,ENSG00000092208,ENSG00000258591,ENSG00000258651,ENSG00000259121,ENSG00000100934
chr14	39113948	39114776	14:39113948-39114776	ENSG00000241984,ENSG00000285830,ENSG00000182400,ENSG00000092208,ENSG00000258591,ENSG00000258651,ENSG00000259121,ENSG00000100934
chr14	39169744	39170743	14:39169744-39170743	ENSG00000100941,ENSG00000259083,ENSG00000241984,ENSG00000285830,ENSG00000182400
chr14	39174707	39175598	14:39174707-39175598	ENSG00000258940,ENSG00000270503,ENSG00000100941,ENSG00000259083,ENSG00000241984,ENSG00000285830,ENSG00000182400
chr14	39182815	39183323	14:39182815-39183323	ENSG00000100941,ENSG00000259083,ENSG00000241984,ENSG00000285830
chr14	39207547	39207795	14:39207547-39207795	ENSG00000270503,ENSG00000258671,ENSG00000241984,ENSG00000285830
chr14	39229070	39229857	14:39229070-39229857	ENSG00000258940,ENSG00000150527,ENSG00000270503,ENSG00000258671,ENSG00000241984,ENSG00000285830
chr14	39231609	39231917	14:39231609-39231917	ENSG00000150527,ENSG00000270503
chr14	39232933	39233253	14:39232933-39233253	ENSG00000150527,ENSG00000270503
chr14	39266563	39267876	14:39266563-39267876	ENSG00000258940,ENSG00000150527,ENSG00000270503,ENSG00000241984,ENSG00000285830,ENSG00000182400
chr14	39285585	39285885	14:39285585-39285885	ENSG00000258940,ENSG00000241984,ENSG00000285830
chr14	39382910	39383694	14:39382910-39383694	ENSG00000258526,ENSG00000165355,ENSG00000259100,ENSG00000271424,ENSG00000241984,ENSG00000285830
chr14	39404015	39404224	14:39404015-39404224	ENSG00000271424
chr14	39421042	39421257	14:39421042-39421257	ENSG00000258526,ENSG00000165355
chr14	39431375	39433313	14:39431375-39433313	ENSG00000258526,ENSG00000165355,ENSG00000241984
chr14	39491248	39491600	14:39491248-39491600	-
chr14	39582040	39582511	14:39582040-39582511	ENSG00000286099
chr14	39589683	39589883	14:39589683-39589883	ENSG00000258385,ENSG00000286099,ENSG00000207046,ENSG00000252746
chr14	39607673	39608074	14:39607673-39608074	ENSG00000279972,ENSG00000286099
chr14	39628003	39628404	14:39628003-39628404	ENSG00000258385,ENSG00000286099
chr14	39641323	39641716	14:39641323-39641716	ENSG00000258901,ENSG00000258385,ENSG00000286099,ENSG00000270713,ENSG00000271468,ENSG00000252746
chr14	39668471	39668689	14:39668471-39668689	ENSG00000286099
chr14	39762739	39763397	14:39762739-39763397	ENSG00000279972,ENSG00000258385,ENSG00000286099
chr14	40348100	40348755	14:40348100-40348755	ENSG00000258385,ENSG00000286099,ENSG00000286123
chr14	40954343	40954865	14:40954343-40954865	ENSG00000258622,ENSG00000258901,ENSG00000279972,ENSG00000258385,ENSG00000251363,ENSG00000286099
chr14	41154152	41154492	14:41154152-41154492	ENSG00000258894,ENSG00000286464,ENSG00000259051,ENSG00000259047,ENSG00000258934,ENSG00000258622,ENSG00000258505,ENSG00000258850,ENSG00000258394,ENSG00000259149,ENSG00000258901,ENSG00000279972,ENSG00000258385,ENSG00000286099
chr14	41606714	41607116	14:41606714-41607116	ENSG00000165379,ENSG00000251858,ENSG00000258636,ENSG00000258901,ENSG00000279972
chr14	41674298	41674912	14:41674298-41674912	ENSG00000258894,ENSG00000258387,ENSG00000258828,ENSG00000286464,ENSG00000259051,ENSG00000259047,ENSG00000258934,ENSG00000258622,ENSG00000258505,ENSG00000258850,ENSG00000258394,ENSG00000259149,ENSG00000165379,ENSG00000251858,ENSG00000258901,ENSG00000279972,ENSG00000258385,ENSG00000286099
chr14	41679214	41679631	14:41679214-41679631	ENSG00000258894,ENSG00000258387,ENSG00000286464,ENSG00000259051,ENSG00000258406,ENSG00000259047,ENSG00000258934,ENSG00000258622,ENSG00000258505,ENSG00000258850,ENSG00000258394,ENSG00000259149,ENSG00000165379,ENSG00000251858,ENSG00000258901,ENSG00000279972,ENSG00000258385,ENSG00000286099
chr14	41715771	41716108	14:41715771-41716108	ENSG00000258387,ENSG00000258828,ENSG00000286464,ENSG00000259051,ENSG00000258406,ENSG00000259047,ENSG00000258934,ENSG00000258622,ENSG00000258505,ENSG00000258850,ENSG00000258394,ENSG00000259149,ENSG00000165379,ENSG00000251858,ENSG00000258901,ENSG00000279972,ENSG00000258385,ENSG00000286099
chr14	41718717	41719203	14:41718717-41719203	ENSG00000259019,ENSG00000258894,ENSG00000258387,ENSG00000258828,ENSG00000286464,ENSG00000259051,ENSG00000258406,ENSG00000259047,ENSG00000258934,ENSG00000258622,ENSG00000258505,ENSG00000258850,ENSG00000258394,ENSG00000259149,ENSG00000165379,ENSG00000251858,ENSG00000258901,ENSG00000279972,ENSG00000258385,ENSG00000286099
chr14	41723342	41723624	14:41723342-41723624	ENSG00000258894,ENSG00000258387,ENSG00000258828,ENSG00000286464,ENSG00000259051,ENSG00000258406,ENSG00000259047,ENSG00000258934,ENSG00000258622,ENSG00000258505,ENSG00000258850,ENSG00000258394,ENSG00000259149,ENSG00000251858,ENSG00000258901,ENSG00000279972,ENSG00000258385,ENSG00000286099
chr14	41742687	41743338	14:41742687-41743338	ENSG00000258894,ENSG00000258387,ENSG00000258828,ENSG00000286464,ENSG00000259051,ENSG00000258406,ENSG00000259047,ENSG00000258934,ENSG00000258622,ENSG00000258505,ENSG00000258850,ENSG00000258394,ENSG00000259149,ENSG00000258536,ENSG00000251858,ENSG00000258901,ENSG00000279972,ENSG00000258385,ENSG00000286099
chr14	41749162	41749991	14:41749162-41749991	ENSG00000259137,ENSG00000259019,ENSG00000258894,ENSG00000258387,ENSG00000258828,ENSG00000286464,ENSG00000259051,ENSG00000258406,ENSG00000259047,ENSG00000258934,ENSG00000258622,ENSG00000258505,ENSG00000258850,ENSG00000258394,ENSG00000259149,ENSG00000258536,ENSG00000251858,ENSG00000258901,ENSG00000279972,ENSG00000258385,ENSG00000286099
chr14	41757142	41757346	14:41757142-41757346	ENSG00000258894,ENSG00000258387,ENSG00000258828,ENSG00000286464,ENSG00000259051,ENSG00000258406,ENSG00000259047,ENSG00000258934,ENSG00000258622,ENSG00000258505,ENSG00000258850,ENSG00000258394,ENSG00000259149,ENSG00000251858,ENSG00000258901,ENSG00000279972,ENSG00000258385,ENSG00000286099
chr14	43938829	43939101	14:43938829-43939101	ENSG00000258616,ENSG00000257900,ENSG00000258998,ENSG00000258747,ENSG00000189139,ENSG00000258487,ENSG00000259126,ENSG00000259148,ENSG00000259137,ENSG00000259019,ENSG00000258969,ENSG00000258894,ENSG00000258387,ENSG00000258828,ENSG00000286464,ENSG00000259051,ENSG00000258406,ENSG00000259047,ENSG00000258934,ENSG00000258622,ENSG00000258505,ENSG00000258850,ENSG00000258394,ENSG00000259149
chr14	44662496	44663041	14:44662496-44663041	ENSG00000258392,ENSG00000165496,ENSG00000258616,ENSG00000257900,ENSG00000260046,ENSG00000259000,ENSG00000258998,ENSG00000258747,ENSG00000189139,ENSG00000258487,ENSG00000259126,ENSG00000259148,ENSG00000259137,ENSG00000259019,ENSG00000258969,ENSG00000258894,ENSG00000258387,ENSG00000258828,ENSG00000286464,ENSG00000259051,ENSG00000258406,ENSG00000259047,ENSG00000258934,ENSG00000258622,ENSG00000258850,ENSG00000258394,ENSG00000259149
chr14	44710497	44710756	14:44710497-44710756	ENSG00000244053,ENSG00000258392,ENSG00000139915,ENSG00000165496,ENSG00000258700,ENSG00000258616,ENSG00000258845,ENSG00000257900,ENSG00000260046,ENSG00000258608,ENSG00000259000,ENSG00000258998,ENSG00000258747,ENSG00000189139,ENSG00000258487,ENSG00000259126,ENSG00000259148,ENSG00000259137,ENSG00000259019,ENSG00000258969,ENSG00000258894,ENSG00000258387,ENSG00000258828,ENSG00000286464,ENSG00000259051,ENSG00000258406,ENSG00000259047,ENSG00000258934,ENSG00000258622,ENSG00000258505,ENSG00000258850,ENSG00000258394,ENSG00000259149
chr14	44846223	44846693	14:44846223-44846693	ENSG00000244053,ENSG00000258392,ENSG00000165496,ENSG00000258616,ENSG00000257900,ENSG00000260046,ENSG00000258608,ENSG00000259046,ENSG00000258509,ENSG00000259000,ENSG00000258998,ENSG00000258747,ENSG00000189139,ENSG00000258487,ENSG00000259126,ENSG00000259148,ENSG00000259137,ENSG00000259019,ENSG00000258969,ENSG00000258894,ENSG00000258387,ENSG00000258828,ENSG00000286464,ENSG00000259051,ENSG00000258406,ENSG00000259047,ENSG00000258934,ENSG00000258622,ENSG00000258505,ENSG00000258850,ENSG00000258394
chr14	44896818	44897894	14:44896818-44897894	ENSG00000244053,ENSG00000257900,ENSG00000258608,ENSG00000239043,ENSG00000198718,ENSG00000179454,ENSG00000258949,ENSG00000179476,ENSG00000259046,ENSG00000258509,ENSG00000258633,ENSG00000259000,ENSG00000258998,ENSG00000259148,ENSG00000258969,ENSG00000258387,ENSG00000258828
chr14	44911931	44912732	14:44911931-44912732	ENSG00000258608,ENSG00000239043,ENSG00000258949,ENSG00000179476,ENSG00000259046,ENSG00000258509,ENSG00000258633
chr14	44913640	44913873	14:44913640-44913873	ENSG00000258949,ENSG00000179476,ENSG00000259046,ENSG00000258509
chr14	44916287	44916987	14:44916287-44916987	ENSG00000258608,ENSG00000258949,ENSG00000259046,ENSG00000258509,ENSG00000259000
chr14	44961254	44962692	14:44961254-44962692	ENSG00000258392,ENSG00000239043,ENSG00000185246,ENSG00000198718,ENSG00000179454,ENSG00000259046,ENSG00000258509,ENSG00000258633
chr14	44989974	44990318	14:44989974-44990318	ENSG00000198718
chr14	45083616	45085083	14:45083616-45085083	ENSG00000239043,ENSG00000212615,ENSG00000185246,ENSG00000249163,ENSG00000278147,ENSG00000198718,ENSG00000179454
chr14	45134109	45134960	14:45134109-45134960	ENSG00000258392,ENSG00000187790,ENSG00000100442,ENSG00000239043,ENSG00000212615,ENSG00000185246,ENSG00000198718,ENSG00000179454
chr14	45135705	45136245	14:45135705-45136245	ENSG00000187790,ENSG00000100442,ENSG00000239043
chr14	45201858	45202191	14:45201858-45202191	ENSG00000258608,ENSG00000129534,ENSG00000187790
chr14	45252842	45253771	14:45252842-45253771	ENSG00000244053,ENSG00000258392,ENSG00000165496,ENSG00000258700,ENSG00000258616,ENSG00000257900,ENSG00000260046,ENSG00000258608,ENSG00000129534,ENSG00000187790,ENSG00000100442,ENSG00000239043
chr14	45268331	45269050	14:45268331-45269050	ENSG00000263945,ENSG00000244053,ENSG00000258392,ENSG00000251735,ENSG00000139915,ENSG00000165496,ENSG00000258700,ENSG00000258616,ENSG00000257900,ENSG00000260046,ENSG00000258608,ENSG00000199739,ENSG00000129534,ENSG00000187790,ENSG00000239043,ENSG00000258949,ENSG00000259046,ENSG00000258509,ENSG00000259000,ENSG00000258998,ENSG00000258487,ENSG00000259126,ENSG00000259148,ENSG00000258969,ENSG00000258894,ENSG00000258387,ENSG00000286464,ENSG00000258406,ENSG00000259047
chr14	45482557	45482797	14:45482557-45482797	ENSG00000259117,ENSG00000259129,ENSG00000263945,ENSG00000214903,ENSG00000244053,ENSG00000258392,ENSG00000251735,ENSG00000139915,ENSG00000165496,ENSG00000258700,ENSG00000258616,ENSG00000258845,ENSG00000258746,ENSG00000257900,ENSG00000260046,ENSG00000258608,ENSG00000258747,ENSG00000189139,ENSG00000258487,ENSG00000259126,ENSG00000259148,ENSG00000259137,ENSG00000259019,ENSG00000258969,ENSG00000258894,ENSG00000286464,ENSG00000259051,ENSG00000258406
chr14	46322964	46323228	14:46322964-46323228	ENSG00000258381,ENSG00000242417,ENSG00000258750,ENSG00000258751,ENSG00000207366,ENSG00000270359,ENSG00000287492,ENSG00000286595,ENSG00000258639,ENSG00000259117,ENSG00000259129,ENSG00000263945,ENSG00000214903,ENSG00000244053,ENSG00000258392,ENSG00000251735,ENSG00000139915,ENSG00000165496,ENSG00000258700,ENSG00000258616,ENSG00000258845,ENSG00000257900,ENSG00000260046
chr14	49461716	49462085	14:49461716-49462085	ENSG00000244270,ENSG00000252424,ENSG00000258401,ENSG00000258868,ENSG00000258381,ENSG00000242417,ENSG00000258750,ENSG00000258751,ENSG00000207366,ENSG00000270359,ENSG00000287492,ENSG00000286595,ENSG00000258639,ENSG00000259117,ENSG00000259129,ENSG00000263945,ENSG00000214903,ENSG00000244053,ENSG00000258392,ENSG00000139915
chr14	49497691	49498164	14:49497691-49498164	ENSG00000244270,ENSG00000252424,ENSG00000258401,ENSG00000258868,ENSG00000258381,ENSG00000242417,ENSG00000258750,ENSG00000258751,ENSG00000207366,ENSG00000270359,ENSG00000287492,ENSG00000286595,ENSG00000258639,ENSG00000259117,ENSG00000259129,ENSG00000263945,ENSG00000214903,ENSG00000244053,ENSG00000139915
chr14	49585743	49587083	14:49585743-49587083	ENSG00000258377,ENSG00000168282,ENSG00000165502,ENSG00000278009,ENSG00000258568,ENSG00000165501,ENSG00000252919,ENSG00000276168,ENSG00000244270,ENSG00000213741,ENSG00000252424,ENSG00000258381,ENSG00000242417,ENSG00000258750,ENSG00000258751,ENSG00000207366,ENSG00000270359,ENSG00000258639
chr14	49598212	49599928	14:49598212-49599928	ENSG00000258377,ENSG00000168282,ENSG00000165502,ENSG00000278009,ENSG00000258568,ENSG00000165501,ENSG00000252919,ENSG00000276168,ENSG00000244270,ENSG00000213741
chr14	49620193	49621305	14:49620193-49621305	ENSG00000252474,ENSG00000277634,ENSG00000258400,ENSG00000259155,ENSG00000258450,ENSG00000165506,ENSG00000258377,ENSG00000168282,ENSG00000165502,ENSG00000278009,ENSG00000258568,ENSG00000165501,ENSG00000276168,ENSG00000244270,ENSG00000213741,ENSG00000242417,ENSG00000258751,ENSG00000207366,ENSG00000287492
chr14	49633684	49635917	14:49633684-49635917	ENSG00000252474,ENSG00000277634,ENSG00000165516,ENSG00000258400,ENSG00000259155,ENSG00000258450,ENSG00000165506,ENSG00000258377,ENSG00000168282,ENSG00000165502,ENSG00000278009,ENSG00000287492
chr14	49687655	49688562	14:49687655-49688562	ENSG00000258400,ENSG00000197776,ENSG00000221114,ENSG00000258462,ENSG00000259155,ENSG00000100479
chr14	49692758	49693630	14:49692758-49693630	ENSG00000165516,ENSG00000258400,ENSG00000197776,ENSG00000221114,ENSG00000258462,ENSG00000259155,ENSG00000100479,ENSG00000165506
chr14	49767355	49769029	14:49767355-49769029	ENSG00000252474,ENSG00000277634,ENSG00000165516,ENSG00000258400,ENSG00000259155,ENSG00000165506
chr14	49852408	49853319	14:49852408-49853319	ENSG00000278002,ENSG00000274012,ENSG00000282885,ENSG00000278771,ENSG00000252474,ENSG00000277634,ENSG00000165525
chr14	49853696	49854117	14:49853696-49854117	ENSG00000278002,ENSG00000274012,ENSG00000282885,ENSG00000278771,ENSG00000252474,ENSG00000277634,ENSG00000165525
chr14	49861655	49863331	14:49861655-49863331	ENSG00000278002,ENSG00000274012,ENSG00000282885,ENSG00000278771,ENSG00000252474,ENSG00000277634,ENSG00000165525
chr14	49867903	49868788	14:49867903-49868788	ENSG00000165527,ENSG00000278002,ENSG00000274012,ENSG00000282885,ENSG00000252474,ENSG00000277634
chr14	49879655	49880316	14:49879655-49880316	ENSG00000165527,ENSG00000242417
chr14	49892323	49893709	14:49892323-49893709	ENSG00000274704,ENSG00000251929,ENSG00000165527,ENSG00000278002,ENSG00000274012,ENSG00000282885
chr14	49898806	49899662	14:49898806-49899662	ENSG00000274704,ENSG00000251929,ENSG00000165527
chr14	49911699	49912081	14:49911699-49912081	ENSG00000274704,ENSG00000251929
chr14	49940758	49941294	14:49940758-49941294	ENSG00000278038,ENSG00000274704,ENSG00000251929,ENSG00000258381,ENSG00000207366,ENSG00000287492,ENSG00000258639
chr14	49945622	49945943	14:49945622-49945943	ENSG00000259129
chr14	49946309	49946943	14:49946309-49946943	-
chr14	49971034	49971822	14:49971034-49971822	ENSG00000278038,ENSG00000214900,ENSG00000274704,ENSG00000251929,ENSG00000165527,ENSG00000258868,ENSG00000258381,ENSG00000258750,ENSG00000207366,ENSG00000270359,ENSG00000287492,ENSG00000286595,ENSG00000258639
chr14	49977060	49977551	14:49977060-49977551	ENSG00000278038,ENSG00000214900,ENSG00000258868,ENSG00000270359
chr14	49999227	49999701	14:49999227-49999701	ENSG00000214900
chr14	50000555	50000965	14:50000555-50000965	ENSG00000214900
chr14	50001365	50002667	14:50001365-50002667	ENSG00000214900
chr14	50003196	50003687	14:50003196-50003687	ENSG00000214900
chr14	50040369	50040723	14:50040369-50040723	ENSG00000243038,ENSG00000270788,ENSG00000214900,ENSG00000259129
chr14	50043926	50044510	14:50043926-50044510	ENSG00000214900
chr14	50045078	50045493	14:50045078-50045493	ENSG00000243038,ENSG00000270788,ENSG00000214900,ENSG00000259129
chr14	50061653	50062989	14:50061653-50062989	ENSG00000201358,ENSG00000243038,ENSG00000270788
chr14	50065027	50065347	14:50065027-50065347	ENSG00000201358
chr14	50082106	50082695	14:50082106-50082695	ENSG00000251792,ENSG00000201358,ENSG00000214900,ENSG00000259129
chr14	50083087	50083758	14:50083087-50083758	ENSG00000251792,ENSG00000201358,ENSG00000214900,ENSG00000259129
chr14	50085771	50086147	14:50085771-50086147	ENSG00000251792,ENSG00000214900
chr14	50095850	50096520	14:50095850-50096520	ENSG00000251792,ENSG00000214900,ENSG00000252474,ENSG00000277634,ENSG00000258868
chr14	50104660	50105402	14:50104660-50105402	ENSG00000100483,ENSG00000214900,ENSG00000278002,ENSG00000274012,ENSG00000282885,ENSG00000278771,ENSG00000252474,ENSG00000277634,ENSG00000165525
chr14	50116176	50116939	14:50116176-50116939	ENSG00000100483,ENSG00000278002,ENSG00000274012,ENSG00000282885,ENSG00000278771,ENSG00000252474,ENSG00000277634,ENSG00000165525
chr14	50222938	50223225	14:50222938-50223225	ENSG00000264712,ENSG00000100485
chr14	50230577	50232204	14:50230577-50232204	ENSG00000264712,ENSG00000100485
chr14	50311708	50313033	14:50311708-50313033	ENSG00000273675,ENSG00000201573,ENSG00000259113,ENSG00000125375,ENSG00000264712,ENSG00000087299
chr14	50320959	50321584	14:50320959-50321584	ENSG00000198513,ENSG00000273675,ENSG00000201573,ENSG00000259113,ENSG00000012983,ENSG00000258857,ENSG00000259071,ENSG00000100490,ENSG00000125375,ENSG00000264712,ENSG00000087299
chr14	50335879	50336249	14:50335879-50336249	ENSG00000273675,ENSG00000201573,ENSG00000259071,ENSG00000100490
chr14	50342711	50343043	14:50342711-50343043	ENSG00000273675,ENSG00000201573,ENSG00000259113,ENSG00000259071,ENSG00000100490,ENSG00000264712
chr14	50344020	50344269	14:50344020-50344269	ENSG00000273675,ENSG00000201573,ENSG00000259113,ENSG00000100490
chr14	50362575	50364203	14:50362575-50364203	ENSG00000273675,ENSG00000201573,ENSG00000259113,ENSG00000258857,ENSG00000100490,ENSG00000264712
chr14	50366598	50366871	14:50366598-50366871	ENSG00000273675,ENSG00000201573,ENSG00000259113,ENSG00000100490
chr14	50396161	50397361	14:50396161-50397361	ENSG00000273675,ENSG00000201573,ENSG00000259113,ENSG00000258857,ENSG00000100490,ENSG00000264712
chr14	50521298	50522302	14:50521298-50522302	ENSG00000258577,ENSG00000198513,ENSG00000273675,ENSG00000201573,ENSG00000259113,ENSG00000012983,ENSG00000264712
chr14	50532019	50533300	14:50532019-50533300	ENSG00000258577,ENSG00000198513,ENSG00000273675,ENSG00000201573,ENSG00000259113,ENSG00000012983,ENSG00000125375,ENSG00000264712,ENSG00000087299
chr14	50541185	50541448	14:50541185-50541448	ENSG00000258577
chr14	50542803	50543308	14:50542803-50543308	ENSG00000243103,ENSG00000258577,ENSG00000198513,ENSG00000273675,ENSG00000201573,ENSG00000259113,ENSG00000012983,ENSG00000264712
chr14	50559995	50561224	14:50559995-50561224	ENSG00000243103,ENSG00000258577,ENSG00000198513,ENSG00000012983
chr14	50667314	50668767	14:50667314-50668767	ENSG00000258491,ENSG00000269906,ENSG00000243103,ENSG00000151748
chr14	50726222	50726879	14:50726222-50726879	ENSG00000258745,ENSG00000270062,ENSG00000100503,ENSG00000258491,ENSG00000269906,ENSG00000243103,ENSG00000258577
chr14	50736916	50737392	14:50736916-50737392	ENSG00000270062,ENSG00000100503,ENSG00000258491,ENSG00000243103
chr14	50739897	50740241	14:50739897-50740241	ENSG00000100503,ENSG00000258491,ENSG00000243103
chr14	50777857	50778153	14:50777857-50778153	ENSG00000258687,ENSG00000252945,ENSG00000100503,ENSG00000258491,ENSG00000243103,ENSG00000258577
chr14	50785321	50786047	14:50785321-50786047	ENSG00000258687,ENSG00000252945,ENSG00000100503,ENSG00000243103
chr14	50786939	50787139	14:50786939-50787139	-
chr14	50789735	50790107	14:50789735-50790107	ENSG00000258687,ENSG00000100503,ENSG00000243103
chr14	50792111	50792583	14:50792111-50792583	ENSG00000258687,ENSG00000252945,ENSG00000100503
chr14	50813215	50813931	14:50813215-50813931	ENSG00000258745,ENSG00000258687,ENSG00000252945,ENSG00000285747,ENSG00000258843,ENSG00000100503,ENSG00000258491,ENSG00000243103
chr14	50821563	50822189	14:50821563-50822189	ENSG00000258745,ENSG00000258687,ENSG00000252945,ENSG00000285747,ENSG00000258843,ENSG00000100503
chr14	50822603	50823111	14:50822603-50823111	ENSG00000258687,ENSG00000252945,ENSG00000285747,ENSG00000258843,ENSG00000100503
chr14	50823541	50824462	14:50823541-50824462	ENSG00000258687,ENSG00000252945,ENSG00000285747,ENSG00000258843,ENSG00000100503
chr14	50829878	50831711	14:50829878-50831711	ENSG00000258687,ENSG00000252945,ENSG00000285747,ENSG00000258843,ENSG00000100503
chr14	50859529	50860822	14:50859529-50860822	ENSG00000258711,ENSG00000258745,ENSG00000131969,ENSG00000258687,ENSG00000252945,ENSG00000285747,ENSG00000100503,ENSG00000258491,ENSG00000243103
chr14	50875067	50876154	14:50875067-50876154	ENSG00000287990,ENSG00000258711,ENSG00000258745,ENSG00000131969,ENSG00000258687,ENSG00000252945
chr14	50943973	50945007	14:50943973-50945007	ENSG00000287990,ENSG00000258711,ENSG00000258745,ENSG00000100504
chr14	51093796	51094293	14:51093796-51094293	ENSG00000259055,ENSG00000287990,ENSG00000100505,ENSG00000258711
chr14	51094726	51095758	14:51094726-51095758	ENSG00000259055,ENSG00000287990,ENSG00000100505,ENSG00000258711,ENSG00000258745
chr14	51239801	51241024	14:51239801-51241024	ENSG00000207004,ENSG00000258479,ENSG00000258955,ENSG00000201820,ENSG00000201376,ENSG00000139921,ENSG00000287990,ENSG00000258711,ENSG00000258745
chr14	51419567	51420251	14:51419567-51420251	ENSG00000258535,ENSG00000258550,ENSG00000258423,ENSG00000207004,ENSG00000251756,ENSG00000277050,ENSG00000252400,ENSG00000139926,ENSG00000258893,ENSG00000258808,ENSG00000258942,ENSG00000258479,ENSG00000258955,ENSG00000287990
chr14	51566926	51567172	14:51566926-51567172	ENSG00000258550,ENSG00000207004,ENSG00000251756,ENSG00000277050,ENSG00000252400,ENSG00000139926,ENSG00000258893,ENSG00000258808,ENSG00000258942,ENSG00000258479,ENSG00000258955
chr14	51596491	51596891	14:51596491-51596891	ENSG00000258535,ENSG00000258550,ENSG00000258423,ENSG00000207004,ENSG00000251756,ENSG00000277050,ENSG00000252400,ENSG00000139926,ENSG00000258537,ENSG00000258893,ENSG00000258808,ENSG00000258942,ENSG00000258479,ENSG00000258955
chr14	51651268	51652723	14:51651268-51652723	ENSG00000258535,ENSG00000258550,ENSG00000207004,ENSG00000251756,ENSG00000273888,ENSG00000277050,ENSG00000252400,ENSG00000139926,ENSG00000258893,ENSG00000258808,ENSG00000258942,ENSG00000258479,ENSG00000258955
chr14	51747021	51747238	14:51747021-51747238	ENSG00000258535,ENSG00000258550,ENSG00000258423,ENSG00000259111,ENSG00000207004,ENSG00000251756
chr14	51776235	51776613	14:51776235-51776613	ENSG00000258849,ENSG00000258535,ENSG00000258550,ENSG00000258423,ENSG00000207004,ENSG00000251756,ENSG00000258955
chr14	51780067	51780343	14:51780067-51780343	ENSG00000259157,ENSG00000258849,ENSG00000258535,ENSG00000258550,ENSG00000258423,ENSG00000207004,ENSG00000251756,ENSG00000277050,ENSG00000252400,ENSG00000258479,ENSG00000258955,ENSG00000258711
chr14	51827889	51828581	14:51827889-51828581	ENSG00000186469,ENSG00000258535,ENSG00000258550,ENSG00000258423,ENSG00000207004,ENSG00000251756
chr14	51846637	51847706	14:51846637-51847706	ENSG00000186469
chr14	51860276	51861079	14:51860276-51861079	ENSG00000258928,ENSG00000186469,ENSG00000258550,ENSG00000258423
chr14	51866263	51866677	14:51866263-51866677	ENSG00000186469
chr14	51867853	51868276	14:51867853-51868276	ENSG00000186469
chr14	51869476	51869840	14:51869476-51869840	ENSG00000186469
chr14	51873209	51873686	14:51873209-51873686	ENSG00000186469
chr14	51883284	51883636	14:51883284-51883636	ENSG00000186469
chr14	51884033	51884645	14:51884033-51884645	ENSG00000258928,ENSG00000186469
chr14	51889795	51890182	14:51889795-51890182	ENSG00000258928
chr14	51901632	51901941	14:51901632-51901941	ENSG00000258928
chr14	51905636	51906193	14:51905636-51906193	ENSG00000258928,ENSG00000186469,ENSG00000207004,ENSG00000251756
chr14	51929877	51930657	14:51929877-51930657	ENSG00000258928
chr14	51936474	51936688	14:51936474-51936688	ENSG00000258928
chr14	51963332	51963732	14:51963332-51963732	ENSG00000259007,ENSG00000258928,ENSG00000251756
chr14	51972287	51972812	14:51972287-51972812	ENSG00000259007
chr14	51978978	51979431	14:51978978-51979431	ENSG00000087302,ENSG00000258854,ENSG00000259007,ENSG00000258535,ENSG00000258550,ENSG00000207004,ENSG00000251756
chr14	51989128	51990361	14:51989128-51990361	ENSG00000087303,ENSG00000087302,ENSG00000258854,ENSG00000258550,ENSG00000207004,ENSG00000251756
chr14	51996116	51996369	14:51996116-51996369	ENSG00000087303,ENSG00000087302
chr14	52068847	52069537	14:52068847-52069537	ENSG00000258981,ENSG00000087303
chr14	52125477	52126145	14:52125477-52126145	ENSG00000258981,ENSG00000258694
chr14	52131732	52132172	14:52131732-52132172	ENSG00000258981,ENSG00000258694,ENSG00000087303,ENSG00000087302
chr14	52147413	52147640	14:52147413-52147640	ENSG00000258440,ENSG00000258981
chr14	52153962	52154180	14:52153962-52154180	ENSG00000258440,ENSG00000258981
chr14	52155016	52155533	14:52155016-52155533	ENSG00000258440,ENSG00000258981
chr14	52167552	52167818	14:52167552-52167818	-
chr14	52175573	52176551	14:52175573-52176551	ENSG00000231922,ENSG00000235269,ENSG00000286730,ENSG00000258440,ENSG00000258981,ENSG00000251756,ENSG00000252400,ENSG00000287990
chr14	52220981	52221755	14:52220981-52221755	-
chr14	52247896	52248560	14:52247896-52248560	ENSG00000235269,ENSG00000226132,ENSG00000225680,ENSG00000286730,ENSG00000258757,ENSG00000261208,ENSG00000168229,ENSG00000258981
chr14	52259468	52259771	14:52259468-52259771	ENSG00000168229
chr14	52267380	52268734	14:52267380-52268734	ENSG00000261208,ENSG00000168229
chr14	52272344	52272619	14:52272344-52272619	ENSG00000261208,ENSG00000168229
chr14	52286759	52287604	14:52286759-52287604	ENSG00000261208
chr14	52299838	52300136	14:52299838-52300136	ENSG00000286730,ENSG00000258757,ENSG00000087301,ENSG00000125384,ENSG00000261208
chr14	52313905	52315712	14:52313905-52315712	ENSG00000125384
chr14	52325066	52325667	14:52325066-52325667	ENSG00000286730,ENSG00000258993,ENSG00000258757,ENSG00000125384
chr14	52351867	52352845	14:52351867-52352845	ENSG00000286730,ENSG00000258757,ENSG00000125384
chr14	52400797	52401237	14:52400797-52401237	ENSG00000286730,ENSG00000258757
chr14	52402790	52403197	14:52402790-52403197	ENSG00000286730,ENSG00000258757
chr14	52530728	52531922	14:52530728-52531922	ENSG00000258757,ENSG00000180998
chr14	52552147	52553420	14:52552147-52553420	ENSG00000259049,ENSG00000258757,ENSG00000180998,ENSG00000087301
chr14	52678687	52679037	14:52678687-52679037	ENSG00000259049,ENSG00000258757,ENSG00000197930
chr14	52694673	52696049	14:52694673-52696049	ENSG00000259049,ENSG00000100519,ENSG00000258757,ENSG00000197930
chr14	52706625	52707595	14:52706625-52707595	ENSG00000259049,ENSG00000198252,ENSG00000100519,ENSG00000258757,ENSG00000197930
chr14	52729700	52730668	14:52729700-52730668	ENSG00000258985,ENSG00000258503,ENSG00000259049,ENSG00000100522,ENSG00000198252,ENSG00000100519,ENSG00000258757,ENSG00000197930
chr14	52741324	52742860	14:52741324-52742860	ENSG00000259049,ENSG00000198252,ENSG00000258757
chr14	52791005	52791980	14:52791005-52791980	ENSG00000258985,ENSG00000258503,ENSG00000271075,ENSG00000258802,ENSG00000258698,ENSG00000285664,ENSG00000259049,ENSG00000100522,ENSG00000258757
chr14	52801204	52801647	14:52801204-52801647	ENSG00000258802,ENSG00000258698,ENSG00000285664,ENSG00000259049,ENSG00000100522
chr14	52895081	52895316	14:52895081-52895316	ENSG00000258985,ENSG00000258993,ENSG00000258503,ENSG00000271075,ENSG00000073712
chr14	52918353	52919023	14:52918353-52919023	ENSG00000231922,ENSG00000226132,ENSG00000225680,ENSG00000286730,ENSG00000258985,ENSG00000258993,ENSG00000258503,ENSG00000288045,ENSG00000271075,ENSG00000073712,ENSG00000258698,ENSG00000259049
chr14	52950425	52951850	14:52950425-52951850	ENSG00000258985,ENSG00000258993,ENSG00000258503,ENSG00000288045,ENSG00000271075,ENSG00000073712,ENSG00000258698
chr14	52960706	52961549	14:52960706-52961549	ENSG00000258985,ENSG00000258993,ENSG00000258503,ENSG00000288045,ENSG00000271075,ENSG00000073712,ENSG00000258698
chr14	53055025	53055540	14:53055025-53055540	ENSG00000258985,ENSG00000100523,ENSG00000258993,ENSG00000258503,ENSG00000271075,ENSG00000258698
chr14	53108498	53109768	14:53108498-53109768	ENSG00000226132,ENSG00000225680,ENSG00000286730,ENSG00000258731,ENSG00000258985,ENSG00000100523,ENSG00000258993,ENSG00000258503
chr14	53117479	53117939	14:53117479-53117939	ENSG00000258985,ENSG00000100523,ENSG00000258993,ENSG00000258503
chr14	53126889	53127295	14:53126889-53127295	ENSG00000258985
chr14	53127559	53127775	14:53127559-53127775	-
chr14	53127979	53128505	14:53127979-53128505	ENSG00000258985
chr14	53148743	53148971	14:53148743-53148971	ENSG00000258731,ENSG00000100523
chr14	53151952	53153790	14:53151952-53153790	ENSG00000258731,ENSG00000100523
chr14	53161860	53162080	14:53161860-53162080	ENSG00000237356,ENSG00000258731
chr14	53180776	53180988	14:53180776-53180988	-
chr14	53217072	53218056	14:53217072-53218056	ENSG00000226132,ENSG00000225680,ENSG00000286730,ENSG00000237356,ENSG00000258993
chr14	53306134	53306607	14:53306134-53306607	ENSG00000286730,ENSG00000237356,ENSG00000258993,ENSG00000258698
chr14	53956676	53957153	14:53956676-53957153	ENSG00000224004,ENSG00000287156,ENSG00000125378,ENSG00000266431,ENSG00000231922,ENSG00000235269,ENSG00000226132,ENSG00000225680
chr14	54366769	54367186	14:54366769-54367186	ENSG00000258753,ENSG00000224004,ENSG00000266431,ENSG00000231922,ENSG00000235269,ENSG00000226132,ENSG00000225680,ENSG00000286730
chr14	54396529	54397537	14:54396529-54397537	ENSG00000258753,ENSG00000100526,ENSG00000224004,ENSG00000235269,ENSG00000226132,ENSG00000225680
chr14	54435513	54435910	14:54435513-54435910	ENSG00000258753,ENSG00000100528,ENSG00000226132,ENSG00000225680
chr14	54440805	54441784	14:54440805-54441784	ENSG00000197045,ENSG00000258753,ENSG00000100528,ENSG00000224004,ENSG00000226132,ENSG00000225680
chr14	54488478	54489403	14:54488478-54489403	ENSG00000100532,ENSG00000197045,ENSG00000258753
chr14	54501425	54501659	14:54501425-54501659	ENSG00000100532,ENSG00000258753
chr14	54509458	54510389	14:54509458-54510389	ENSG00000100532,ENSG00000197045,ENSG00000258753,ENSG00000224004
chr14	54564986	54568124	14:54564986-54568124	ENSG00000285774,ENSG00000020577
chr14	54627414	54628359	14:54627414-54628359	ENSG00000285774,ENSG00000020577
chr14	54642947	54643234	14:54642947-54643234	ENSG00000285774,ENSG00000020577
chr14	54669693	54670462	14:54669693-54670462	ENSG00000285774,ENSG00000020577,ENSG00000235269
chr14	54711902	54712164	14:54711902-54712164	ENSG00000285774
chr14	54730201	54730604	14:54730201-54730604	ENSG00000285774
chr14	54742655	54743179	14:54742655-54743179	ENSG00000285774,ENSG00000020577
chr14	54773298	54774449	14:54773298-54774449	ENSG00000285774,ENSG00000020577
chr14	54776323	54776825	14:54776323-54776825	ENSG00000020577
chr14	54805732	54806256	14:54805732-54806256	ENSG00000252019,ENSG00000020577
chr14	54870646	54871085	14:54870646-54871085	ENSG00000233924,ENSG00000258872,ENSG00000265432,ENSG00000252019
chr14	54881251	54882350	14:54881251-54882350	ENSG00000233924,ENSG00000258872,ENSG00000265432,ENSG00000252019,ENSG00000131979
chr14	54893151	54893779	14:54893151-54893779	ENSG00000233924,ENSG00000258872,ENSG00000265432,ENSG00000252019,ENSG00000131979
chr14	54901882	54903389	14:54901882-54903389	ENSG00000233924,ENSG00000252019,ENSG00000131979
chr14	54908204	54908463	14:54908204-54908463	ENSG00000233924,ENSG00000252019,ENSG00000131979
chr14	55026739	55027743	14:55026739-55027743	ENSG00000168175,ENSG00000180008,ENSG00000233924,ENSG00000198554
chr14	55051177	55052403	14:55051177-55052403	ENSG00000168175,ENSG00000180008,ENSG00000233924,ENSG00000198554
chr14	55071854	55072663	14:55071854-55072663	ENSG00000168175,ENSG00000233924
chr14	55074792	55075018	14:55074792-55075018	ENSG00000168175
chr14	55089441	55090064	14:55089441-55090064	ENSG00000213641,ENSG00000131981,ENSG00000168175,ENSG00000233924
chr14	55098223	55098570	14:55098223-55098570	ENSG00000131981
chr14	55102098	55103507	14:55102098-55103507	ENSG00000131981
chr14	55128874	55130046	14:55128874-55130046	ENSG00000131981
chr14	55191370	55192099	14:55191370-55192099	ENSG00000271484,ENSG00000213641,ENSG00000279392,ENSG00000258050,ENSG00000126787,ENSG00000233924
chr14	55207843	55208106	14:55207843-55208106	ENSG00000279392,ENSG00000258050
chr14	55212980	55213554	14:55212980-55213554	ENSG00000200742,ENSG00000271484,ENSG00000213641,ENSG00000182521,ENSG00000259318,ENSG00000271180,ENSG00000279392,ENSG00000258050,ENSG00000233924
chr14	55245833	55246104	14:55245833-55246104	ENSG00000271180,ENSG00000279392
chr14	55271024	55272221	14:55271024-55272221	ENSG00000259318,ENSG00000278818,ENSG00000239686,ENSG00000178974,ENSG00000258413,ENSG00000279392
chr14	55277804	55278300	14:55277804-55278300	ENSG00000278818,ENSG00000239686,ENSG00000178974,ENSG00000258413
chr14	55294152	55294389	14:55294152-55294389	ENSG00000258469,ENSG00000278818,ENSG00000239686
chr14	55294747	55295072	14:55294747-55295072	ENSG00000258469,ENSG00000278818,ENSG00000239686
chr14	55301606	55301910	14:55301606-55301910	ENSG00000258469,ENSG00000278818,ENSG00000239686
chr14	55303873	55304153	14:55303873-55304153	ENSG00000258469,ENSG00000278818,ENSG00000239686
chr14	55327276	55327639	14:55327276-55327639	-
chr14	55333574	55334213	14:55333574-55334213	ENSG00000258455
chr14	55337619	55338264	14:55337619-55338264	ENSG00000200742,ENSG00000271484,ENSG00000213641,ENSG00000259318,ENSG00000258455,ENSG00000278818,ENSG00000239686,ENSG00000178974,ENSG00000258413,ENSG00000279392
chr14	55353738	55355028	14:55353738-55355028	ENSG00000200742,ENSG00000213641,ENSG00000259318,ENSG00000239686,ENSG00000178974,ENSG00000258413,ENSG00000279392
chr14	55373835	55374858	14:55373835-55374858	ENSG00000200818,ENSG00000243801,ENSG00000200742,ENSG00000271484,ENSG00000213641,ENSG00000182521,ENSG00000259318,ENSG00000126775,ENSG00000279392
chr14	55386141	55386795	14:55386141-55386795	ENSG00000259318,ENSG00000126775
chr14	55411417	55412281	14:55411417-55412281	ENSG00000258803,ENSG00000200742,ENSG00000271484,ENSG00000213641,ENSG00000239199,ENSG00000182521,ENSG00000259318,ENSG00000126775,ENSG00000279392
chr14	55429904	55430648	14:55429904-55430648	ENSG00000258803,ENSG00000200742,ENSG00000271484,ENSG00000213641,ENSG00000182521,ENSG00000259318,ENSG00000279392
chr14	55434040	55434533	14:55434040-55434533	ENSG00000200742,ENSG00000271484,ENSG00000213641,ENSG00000182521
chr14	55579709	55581445	14:55579709-55581445	ENSG00000200742,ENSG00000126777,ENSG00000271484,ENSG00000213641,ENSG00000186615,ENSG00000182521
chr14	55731439	55732125	14:55731439-55732125	ENSG00000248550,ENSG00000165588,ENSG00000259133,ENSG00000258803,ENSG00000259719,ENSG00000275569,ENSG00000259483,ENSG00000259868,ENSG00000177350,ENSG00000258784,ENSG00000200742,ENSG00000271484,ENSG00000213641
chr14	55806864	55807762	14:55806864-55807762	ENSG00000258592,ENSG00000259136,ENSG00000258758,ENSG00000243388,ENSG00000286257,ENSG00000200818,ENSG00000243801,ENSG00000258776,ENSG00000248550,ENSG00000165588,ENSG00000258703,ENSG00000259133,ENSG00000258803,ENSG00000259719,ENSG00000275569,ENSG00000259483,ENSG00000259868,ENSG00000258791,ENSG00000177350,ENSG00000258784,ENSG00000200742,ENSG00000271484,ENSG00000213641
chr14	56002771	56003503	14:56002771-56003503	ENSG00000259008,ENSG00000258592,ENSG00000259136,ENSG00000258758,ENSG00000243388,ENSG00000286257,ENSG00000200818,ENSG00000243801,ENSG00000258776,ENSG00000248550,ENSG00000165588,ENSG00000258703,ENSG00000259133,ENSG00000258803,ENSG00000259719,ENSG00000275569,ENSG00000259483,ENSG00000259868,ENSG00000177350,ENSG00000258784,ENSG00000200742,ENSG00000271484,ENSG00000213641
chr14	56004849	56005173	14:56004849-56005173	ENSG00000259136,ENSG00000258758,ENSG00000243388,ENSG00000286257,ENSG00000200818,ENSG00000243801,ENSG00000258776,ENSG00000248550,ENSG00000165588,ENSG00000259133,ENSG00000258803,ENSG00000259719,ENSG00000275569,ENSG00000259483,ENSG00000259868,ENSG00000177350,ENSG00000258784,ENSG00000200742
chr14	56116359	56116635	14:56116359-56116635	ENSG00000139946,ENSG00000277763
chr14	56117775	56119436	14:56117775-56119436	ENSG00000259719,ENSG00000275569,ENSG00000259483,ENSG00000139946,ENSG00000277763,ENSG00000259868,ENSG00000177350
chr14	56131301	56131535	14:56131301-56131535	ENSG00000259719,ENSG00000275569,ENSG00000259483,ENSG00000259868
chr14	56148421	56148767	14:56148421-56148767	ENSG00000259719,ENSG00000275569,ENSG00000259483
chr14	56173332	56173673	14:56173332-56173673	ENSG00000258592,ENSG00000259136,ENSG00000258758,ENSG00000258803,ENSG00000259719,ENSG00000275569,ENSG00000259483,ENSG00000259868,ENSG00000177350,ENSG00000258784
chr14	56194183	56194440	14:56194183-56194440	ENSG00000259719,ENSG00000275569,ENSG00000259483
chr14	56195349	56196034	14:56195349-56196034	ENSG00000259719,ENSG00000275569,ENSG00000259483,ENSG00000177350
chr14	56216794	56217036	14:56216794-56217036	ENSG00000259719,ENSG00000275569,ENSG00000259483
chr14	56340016	56340521	14:56340016-56340521	ENSG00000259136,ENSG00000258758,ENSG00000200818,ENSG00000243801,ENSG00000258776,ENSG00000259133,ENSG00000258803,ENSG00000259719,ENSG00000275569,ENSG00000259483,ENSG00000259868,ENSG00000177350,ENSG00000258784,ENSG00000200742
chr14	56579297	56580352	14:56579297-56580352	ENSG00000258856,ENSG00000259008,ENSG00000258592,ENSG00000259136,ENSG00000258758,ENSG00000243388,ENSG00000286257,ENSG00000200818,ENSG00000243801,ENSG00000258776,ENSG00000248550,ENSG00000165588,ENSG00000258703,ENSG00000242995,ENSG00000259133,ENSG00000258428,ENSG00000258803,ENSG00000070269
chr14	56667875	56668086	14:56667875-56668086	ENSG00000259039,ENSG00000286355,ENSG00000258592,ENSG00000259136,ENSG00000258758,ENSG00000243388,ENSG00000286257,ENSG00000200818,ENSG00000243801,ENSG00000258776,ENSG00000248550,ENSG00000165588,ENSG00000258703,ENSG00000242995,ENSG00000259133,ENSG00000258428,ENSG00000258803
chr14	57112300	57112770	14:57112300-57112770	-
chr14	57202687	57203076	14:57202687-57203076	ENSG00000252837,ENSG00000151812,ENSG00000259008,ENSG00000286355,ENSG00000258592,ENSG00000259136,ENSG00000258758,ENSG00000243388,ENSG00000286257,ENSG00000200818,ENSG00000243801,ENSG00000258776,ENSG00000248550,ENSG00000165588,ENSG00000258703,ENSG00000242995,ENSG00000259133,ENSG00000258428,ENSG00000258803
chr14	57268370	57269873	14:57268370-57269873	ENSG00000258856,ENSG00000259008,ENSG00000286355,ENSG00000053770,ENSG00000070367,ENSG00000258592,ENSG00000259136,ENSG00000258758,ENSG00000243388,ENSG00000286257,ENSG00000258776,ENSG00000248550,ENSG00000165588
chr14	57317186	57317697	14:57317186-57317697	ENSG00000259969,ENSG00000252837,ENSG00000258856,ENSG00000259039,ENSG00000151812,ENSG00000100557,ENSG00000259008,ENSG00000286355,ENSG00000258592,ENSG00000259136,ENSG00000258758,ENSG00000243388,ENSG00000286257,ENSG00000200818,ENSG00000243801,ENSG00000258776,ENSG00000248550,ENSG00000165588,ENSG00000258703,ENSG00000242995,ENSG00000259133,ENSG00000258428,ENSG00000258803
chr14	57389924	57391424	14:57389924-57391424	ENSG00000259969,ENSG00000252837,ENSG00000258856,ENSG00000259039,ENSG00000151812,ENSG00000100557,ENSG00000139977,ENSG00000259008,ENSG00000286355,ENSG00000259136,ENSG00000258758,ENSG00000243388,ENSG00000286257,ENSG00000200818,ENSG00000243801,ENSG00000258776,ENSG00000248550,ENSG00000165588,ENSG00000259133
chr14	58072585	58072912	14:58072585-58072912	ENSG00000258650,ENSG00000258836,ENSG00000259969,ENSG00000252837,ENSG00000258856,ENSG00000259039,ENSG00000151812,ENSG00000100557,ENSG00000259008,ENSG00000258592,ENSG00000259136,ENSG00000258758,ENSG00000243388,ENSG00000286257,ENSG00000200818,ENSG00000243801,ENSG00000258776,ENSG00000248550,ENSG00000165588,ENSG00000258703
chr14	58151616	58152724	14:58151616-58152724	ENSG00000258650,ENSG00000252198,ENSG00000258519,ENSG00000243700,ENSG00000243023,ENSG00000258836,ENSG00000139971,ENSG00000259969,ENSG00000252837,ENSG00000258856,ENSG00000259039,ENSG00000151812,ENSG00000100557,ENSG00000259008
chr14	58166347	58166777	14:58166347-58166777	ENSG00000258650,ENSG00000258519,ENSG00000243700,ENSG00000243023,ENSG00000258836,ENSG00000139971,ENSG00000259969,ENSG00000252837,ENSG00000258856,ENSG00000259039,ENSG00000151812
chr14	58171221	58171426	14:58171221-58171426	ENSG00000258650,ENSG00000258519,ENSG00000243700,ENSG00000243023,ENSG00000258836,ENSG00000259969,ENSG00000252837,ENSG00000258856,ENSG00000259039,ENSG00000151812
chr14	58199471	58200620	14:58199471-58200620	ENSG00000258650,ENSG00000252198,ENSG00000258682,ENSG00000100567,ENSG00000131966,ENSG00000258519,ENSG00000258836,ENSG00000252837
chr14	58238824	58240272	14:58238824-58240272	ENSG00000258682,ENSG00000100567
chr14	58244259	58245296	14:58244259-58245296	ENSG00000258650,ENSG00000032219,ENSG00000257621,ENSG00000258682,ENSG00000100567,ENSG00000131966
chr14	58281181	58281709	14:58281181-58281709	ENSG00000032219,ENSG00000252782,ENSG00000279636,ENSG00000180189,ENSG00000257621,ENSG00000258682,ENSG00000100567
chr14	58297500	58299381	14:58297500-58299381	ENSG00000258650,ENSG00000032219,ENSG00000252782,ENSG00000279636,ENSG00000180189,ENSG00000257621,ENSG00000258682,ENSG00000100567,ENSG00000139971
chr14	58330938	58331550	14:58330938-58331550	ENSG00000213598,ENSG00000258900,ENSG00000258650,ENSG00000252198,ENSG00000032219,ENSG00000252782,ENSG00000279636,ENSG00000180189,ENSG00000257621,ENSG00000258682,ENSG00000100567,ENSG00000258836,ENSG00000259039,ENSG00000151812
chr14	58395646	58396592	14:58395646-58396592	ENSG00000258650,ENSG00000252198,ENSG00000100578,ENSG00000100575,ENSG00000258378,ENSG00000196860,ENSG00000258658,ENSG00000258836,ENSG00000252837
chr14	58426990	58428395	14:58426990-58428395	ENSG00000258650,ENSG00000252198,ENSG00000100578,ENSG00000100575
chr14	58572100	58572663	14:58572100-58572663	ENSG00000258734,ENSG00000213598,ENSG00000258583,ENSG00000239510,ENSG00000258900,ENSG00000258650,ENSG00000258856,ENSG00000151812
chr14	58598203	58599042	14:58598203-58599042	ENSG00000258734,ENSG00000213598,ENSG00000258583,ENSG00000165617,ENSG00000239510,ENSG00000258900,ENSG00000258650,ENSG00000252198,ENSG00000259969,ENSG00000252837,ENSG00000258856,ENSG00000259039,ENSG00000151812
chr14	58637373	58638695	14:58637373-58638695	ENSG00000258734,ENSG00000213598,ENSG00000258583,ENSG00000165617,ENSG00000258900
chr14	59126857	59127655	14:59126857-59127655	ENSG00000100592,ENSG00000258685,ENSG00000258734,ENSG00000213598,ENSG00000258583,ENSG00000258900,ENSG00000258650
chr14	59154488	59154693	14:59154488-59154693	ENSG00000258685
chr14	59161592	59161932	14:59161592-59161932	ENSG00000258996,ENSG00000258685,ENSG00000258734,ENSG00000258583
chr14	59187924	59189648	14:59187924-59189648	ENSG00000100592,ENSG00000258996,ENSG00000258685,ENSG00000258734,ENSG00000213598,ENSG00000258583
chr14	59201898	59202331	14:59201898-59202331	ENSG00000100592,ENSG00000258996,ENSG00000258685,ENSG00000258734,ENSG00000213598,ENSG00000258583,ENSG00000258900,ENSG00000258650
chr14	59229995	59230216	14:59229995-59230216	ENSG00000213598
chr14	59275684	59275976	14:59275684-59275976	ENSG00000100592,ENSG00000258685,ENSG00000213598
chr14	59444327	59444617	14:59444327-59444617	ENSG00000258685
chr14	59464257	59465767	14:59464257-59465767	ENSG00000050130,ENSG00000258782,ENSG00000126790,ENSG00000181619
chr14	59483650	59484989	14:59483650-59484989	ENSG00000050130,ENSG00000126790,ENSG00000181619
chr14	59507444	59507954	14:59507444-59507954	ENSG00000151838,ENSG00000050130,ENSG00000258782
chr14	59512027	59512317	14:59512027-59512317	ENSG00000263629,ENSG00000151838,ENSG00000258782
chr14	59576316	59577094	14:59576316-59577094	ENSG00000263629,ENSG00000139970,ENSG00000151838,ENSG00000258782,ENSG00000258734,ENSG00000213598,ENSG00000258583
chr14	59586349	59586769	14:59586349-59586769	ENSG00000263629,ENSG00000151838,ENSG00000258782
chr14	59587303	59587674	14:59587303-59587674	ENSG00000263629,ENSG00000151838,ENSG00000258782
chr14	59870304	59871013	14:59870304-59871013	ENSG00000263629,ENSG00000139970
chr14	59918972	59919376	14:59918972-59919376	ENSG00000131951,ENSG00000261120,ENSG00000263629
chr14	59919760	59920510	14:59919760-59920510	ENSG00000131951,ENSG00000261120,ENSG00000263629
chr14	59921157	59921354	14:59921157-59921354	ENSG00000131951,ENSG00000261120
chr14	59964131	59966047	14:59964131-59966047	ENSG00000263629
chr14	60047889	60048401	14:60047889-60048401	ENSG00000258427,ENSG00000258553,ENSG00000131951,ENSG00000263629
chr14	60051789	60052175	14:60051789-60052175	ENSG00000258553,ENSG00000131951
chr14	60064593	60064958	14:60064593-60064958	ENSG00000258553
chr14	60079923	60080153	14:60079923-60080153	ENSG00000126773
chr14	60091492	60092695	14:60091492-60092695	ENSG00000100614,ENSG00000254718,ENSG00000100612,ENSG00000126773,ENSG00000258553
chr14	60151631	60152146	14:60151631-60152146	ENSG00000258896,ENSG00000100612,ENSG00000126773
chr14	60154158	60154457	14:60154158-60154457	ENSG00000258896,ENSG00000100612,ENSG00000126773
chr14	60164524	60165930	14:60164524-60165930	ENSG00000258563,ENSG00000258896,ENSG00000100612
chr14	60183672	60184580	14:60183672-60184580	ENSG00000244756,ENSG00000242135,ENSG00000258563,ENSG00000100612,ENSG00000126773,ENSG00000263629
chr14	60195187	60195430	14:60195187-60195430	ENSG00000242135
chr14	60220102	60220497	14:60220102-60220497	ENSG00000258427,ENSG00000100614,ENSG00000254718,ENSG00000242135
chr14	60247674	60250312	14:60247674-60250312	ENSG00000100614,ENSG00000254718,ENSG00000242135
chr14	60265381	60265641	14:60265381-60265641	ENSG00000100614
chr14	60271232	60271623	14:60271232-60271623	ENSG00000100614
chr14	60327548	60328068	14:60327548-60328068	ENSG00000258764,ENSG00000259169,ENSG00000258427,ENSG00000258556
chr14	60331023	60332053	14:60331023-60332053	ENSG00000244756,ENSG00000258764,ENSG00000259169,ENSG00000258427,ENSG00000258556,ENSG00000100614,ENSG00000254718
chr14	60346778	60347474	14:60346778-60347474	ENSG00000241354,ENSG00000244756,ENSG00000258764,ENSG00000259169,ENSG00000258427
chr14	60349900	60350182	14:60349900-60350182	ENSG00000244756,ENSG00000258764,ENSG00000259169,ENSG00000258427
chr14	60485494	60486185	14:60485494-60486185	ENSG00000244756,ENSG00000258764,ENSG00000184302,ENSG00000258692,ENSG00000259169,ENSG00000258427,ENSG00000179008
chr14	60514958	60515338	14:60514958-60515338	ENSG00000244756,ENSG00000258764,ENSG00000258670,ENSG00000184302,ENSG00000258692,ENSG00000259169,ENSG00000258427,ENSG00000179008
chr14	60515594	60515886	14:60515594-60515886	ENSG00000244756,ENSG00000258764,ENSG00000258670,ENSG00000184302,ENSG00000258692,ENSG00000259169,ENSG00000258427,ENSG00000179008
chr14	60625412	60625954	14:60625412-60625954	ENSG00000258485,ENSG00000258892,ENSG00000258952,ENSG00000241354,ENSG00000244756
chr14	60632252	60632921	14:60632252-60632921	ENSG00000258485,ENSG00000258892,ENSG00000126778,ENSG00000258952,ENSG00000241354,ENSG00000244756
chr14	60637575	60638022	14:60637575-60638022	ENSG00000258485,ENSG00000258892,ENSG00000126778,ENSG00000258952,ENSG00000241354,ENSG00000244756
chr14	60642472	60643121	14:60642472-60643121	ENSG00000126778,ENSG00000258952,ENSG00000241354
chr14	60648846	60649151	14:60648846-60649151	ENSG00000126778
chr14	60656763	60657391	14:60656763-60657391	ENSG00000258485,ENSG00000126778,ENSG00000241354
chr14	60721393	60722783	14:60721393-60722783	ENSG00000258485,ENSG00000258892,ENSG00000258445,ENSG00000020426,ENSG00000100625
chr14	60723210	60724012	14:60723210-60724012	ENSG00000258485,ENSG00000258892,ENSG00000258445,ENSG00000020426,ENSG00000100625
chr14	60734460	60735169	14:60734460-60735169	ENSG00000206870,ENSG00000258656,ENSG00000258485,ENSG00000258892,ENSG00000258445,ENSG00000020426,ENSG00000100625
chr14	60753371	60754294	14:60753371-60754294	ENSG00000206870,ENSG00000258656,ENSG00000258485,ENSG00000258892,ENSG00000258445,ENSG00000020426,ENSG00000100625,ENSG00000241354
chr14	60980605	60981782	14:60980605-60981782	ENSG00000139974,ENSG00000206870,ENSG00000258656,ENSG00000126814,ENSG00000258485,ENSG00000258892,ENSG00000258445
chr14	61252652	61253230	14:61252652-61253230	ENSG00000206870,ENSG00000258656,ENSG00000258485,ENSG00000258892,ENSG00000258445,ENSG00000241354,ENSG00000244756,ENSG00000258764,ENSG00000259169,ENSG00000258427
chr14	61269517	61270164	14:61269517-61270164	ENSG00000182107,ENSG00000258485,ENSG00000258892,ENSG00000241354,ENSG00000244756
chr14	61280240	61281529	14:61280240-61281529	ENSG00000182107,ENSG00000027075
chr14	61286148	61286444	14:61286148-61286444	ENSG00000182107,ENSG00000027075
chr14	61296824	61297396	14:61296824-61297396	-
chr14	61321209	61322482	14:61321209-61322482	ENSG00000247287,ENSG00000027075
chr14	61322810	61323329	14:61322810-61323329	ENSG00000247287,ENSG00000027075
chr14	61328239	61329207	14:61328239-61329207	ENSG00000247287,ENSG00000027075
chr14	61334215	61334534	14:61334215-61334534	-
chr14	61335888	61336230	14:61335888-61336230	ENSG00000247287,ENSG00000027075
chr14	61337696	61338289	14:61337696-61338289	ENSG00000247287,ENSG00000027075
chr14	61342339	61343023	14:61342339-61343023	ENSG00000247287,ENSG00000027075
chr14	61344190	61344482	14:61344190-61344482	-
chr14	61347938	61348301	14:61347938-61348301	ENSG00000027075
chr14	61350412	61350923	14:61350412-61350923	-
chr14	61351548	61351784	14:61351548-61351784	-
chr14	61355773	61356292	14:61355773-61356292	ENSG00000027075
chr14	61360941	61361410	14:61360941-61361410	ENSG00000027075
chr14	61373176	61373395	14:61373176-61373395	-
chr14	61379540	61380044	14:61379540-61380044	-
chr14	61385187	61385726	14:61385187-61385726	ENSG00000027075
chr14	61388407	61389130	14:61388407-61389130	ENSG00000027075
chr14	61390633	61390971	14:61390633-61390971	-
chr14	61396440	61396693	14:61396440-61396693	-
chr14	61397538	61397961	14:61397538-61397961	-
chr14	61403326	61403888	14:61403326-61403888	-
chr14	61406702	61407078	14:61406702-61407078	-
chr14	61415924	61416323	14:61415924-61416323	-
chr14	61416797	61417650	14:61416797-61417650	-
chr14	61420302	61420507	14:61420302-61420507	-
chr14	61428383	61428676	14:61428383-61428676	-
chr14	61430236	61430435	14:61430236-61430435	-
chr14	61433008	61433224	14:61433008-61433224	-
chr14	61433825	61434064	14:61433825-61434064	-
chr14	61438000	61438348	14:61438000-61438348	-
chr14	61439084	61439654	14:61439084-61439654	-
chr14	61444131	61444837	14:61444131-61444837	ENSG00000279633,ENSG00000027075
chr14	61452386	61453140	14:61452386-61453140	ENSG00000027075
chr14	61461291	61462257	14:61461291-61462257	ENSG00000258964,ENSG00000027075
chr14	61472048	61472417	14:61472048-61472417	-
chr14	61476529	61477352	14:61476529-61477352	ENSG00000258964,ENSG00000100644,ENSG00000258926,ENSG00000258989,ENSG00000027075
chr14	61503027	61503780	14:61503027-61503780	ENSG00000258964,ENSG00000258926,ENSG00000258989
chr14	61511128	61512149	14:61511128-61512149	ENSG00000258989
chr14	61518530	61518766	14:61518530-61518766	ENSG00000258989
chr14	61525211	61525584	14:61525211-61525584	ENSG00000258926,ENSG00000258989,ENSG00000027075
chr14	61528626	61528950	14:61528626-61528950	ENSG00000258926,ENSG00000258989,ENSG00000027075
chr14	61533547	61533776	14:61533547-61533776	ENSG00000258926,ENSG00000258989
chr14	61552759	61553337	14:61552759-61553337	ENSG00000258926
chr14	61562874	61563093	14:61562874-61563093	ENSG00000250548,ENSG00000258926
chr14	61568549	61569130	14:61568549-61569130	ENSG00000232774,ENSG00000250548,ENSG00000258926
chr14	61569740	61570192	14:61569740-61570192	ENSG00000232774,ENSG00000250548,ENSG00000258926
chr14	61594425	61594888	14:61594425-61594888	ENSG00000232774,ENSG00000250548,ENSG00000258926
chr14	61649244	61649581	14:61649244-61649581	ENSG00000232774
chr14	61656122	61656507	14:61656122-61656507	-
chr14	61662307	61663071	14:61662307-61663071	ENSG00000258964,ENSG00000100644,ENSG00000258777,ENSG00000232774
chr14	61670922	61671644	14:61670922-61671644	ENSG00000258964,ENSG00000100644,ENSG00000258777
chr14	61694938	61695905	14:61694938-61695905	ENSG00000258964,ENSG00000100644,ENSG00000258777
chr14	61702176	61702428	14:61702176-61702428	ENSG00000100644,ENSG00000258777
chr14	61711238	61711695	14:61711238-61711695	ENSG00000258964,ENSG00000100644,ENSG00000258777
chr14	61719495	61720266	14:61719495-61720266	ENSG00000258964,ENSG00000100644,ENSG00000258777
chr14	61750824	61751442	14:61750824-61751442	ENSG00000279633,ENSG00000023608,ENSG00000258964,ENSG00000258667,ENSG00000100644
chr14	61761869	61762794	14:61761869-61762794	ENSG00000279633,ENSG00000023608,ENSG00000258964,ENSG00000258667,ENSG00000100644
chr14	61779963	61780440	14:61779963-61780440	ENSG00000279633,ENSG00000258964
chr14	61812670	61813118	14:61812670-61813118	ENSG00000258956,ENSG00000139973,ENSG00000279633
chr14	61837372	61838053	14:61837372-61838053	ENSG00000258956,ENSG00000279633,ENSG00000258964
chr14	61860104	61860750	14:61860104-61860750	ENSG00000139973
chr14	61889755	61890378	14:61889755-61890378	ENSG00000259142
chr14	61911543	61911982	14:61911543-61911982	ENSG00000140015,ENSG00000258877,ENSG00000270852,ENSG00000259142
chr14	61925088	61925396	14:61925088-61925396	-
chr14	62077625	62078184	14:62077625-62078184	ENSG00000259142,ENSG00000258842,ENSG00000139973
chr14	62097512	62098275	14:62097512-62098275	ENSG00000259142,ENSG00000186369,ENSG00000258903,ENSG00000258842
chr14	62117022	62117823	14:62117022-62117823	ENSG00000270852,ENSG00000259142,ENSG00000186369,ENSG00000258903
chr14	62126983	62127310	14:62126983-62127310	ENSG00000270852,ENSG00000259142,ENSG00000186369,ENSG00000258903
chr14	62163129	62163367	14:62163129-62163367	ENSG00000140015,ENSG00000258877,ENSG00000270852,ENSG00000259142
chr14	62535979	62536436	14:62535979-62536436	ENSG00000258995,ENSG00000140015,ENSG00000258877,ENSG00000258638
chr14	63154849	63155110	14:63154849-63155110	ENSG00000179600,ENSG00000126785,ENSG00000258995,ENSG00000259093,ENSG00000140015,ENSG00000258877
chr14	63276731	63277063	14:63276731-63277063	ENSG00000179600,ENSG00000126785,ENSG00000258995,ENSG00000259093,ENSG00000140015
chr14	63283015	63283611	14:63283015-63283611	ENSG00000179600,ENSG00000258943,ENSG00000126785,ENSG00000258995,ENSG00000259093,ENSG00000140015
chr14	63295752	63296511	14:63295752-63296511	ENSG00000179600,ENSG00000258943,ENSG00000126785,ENSG00000258995,ENSG00000259093,ENSG00000140015
chr14	63383795	63384186	14:63383795-63384186	ENSG00000206822,ENSG00000202490,ENSG00000258645,ENSG00000258800,ENSG00000270878,ENSG00000205767,ENSG00000179600,ENSG00000126785,ENSG00000258995,ENSG00000259093,ENSG00000140015
chr14	63388811	63389227	14:63388811-63389227	ENSG00000206822,ENSG00000202490,ENSG00000258645,ENSG00000258800,ENSG00000270878,ENSG00000205767,ENSG00000261242,ENSG00000179600
chr14	63438233	63438590	14:63438233-63438590	ENSG00000258645,ENSG00000205767
chr14	63471188	63471751	14:63471188-63471751	ENSG00000258645,ENSG00000258800,ENSG00000270878,ENSG00000205767,ENSG00000252800
chr14	63477985	63478696	14:63477985-63478696	ENSG00000258645,ENSG00000258800,ENSG00000270878,ENSG00000205767,ENSG00000252800
chr14	63508118	63508401	14:63508118-63508401	ENSG00000258645,ENSG00000205767,ENSG00000154001
chr14	63510440	63510948	14:63510440-63510948	ENSG00000202490,ENSG00000258645,ENSG00000258800,ENSG00000270878,ENSG00000205767,ENSG00000261242,ENSG00000154001
chr14	63524582	63525196	14:63524582-63525196	ENSG00000206822,ENSG00000202490,ENSG00000258645,ENSG00000258800,ENSG00000270878,ENSG00000205767,ENSG00000261242,ENSG00000154001,ENSG00000140015
chr14	63542898	63543939	14:63542898-63543939	ENSG00000274015,ENSG00000206822,ENSG00000202490,ENSG00000258645,ENSG00000258800,ENSG00000140006,ENSG00000270878,ENSG00000205767,ENSG00000261242,ENSG00000154001
chr14	63632929	63633216	14:63632929-63633216	ENSG00000274015,ENSG00000207172,ENSG00000206822,ENSG00000202490,ENSG00000258645,ENSG00000258800,ENSG00000140006,ENSG00000270878,ENSG00000205767
chr14	63641282	63642716	14:63641282-63642716	ENSG00000200693,ENSG00000274015,ENSG00000207172,ENSG00000206822,ENSG00000202490,ENSG00000258645,ENSG00000258800,ENSG00000140006,ENSG00000270878,ENSG00000205767
chr14	63650195	63650922	14:63650195-63650922	ENSG00000200693,ENSG00000274015,ENSG00000207172,ENSG00000206822,ENSG00000202490,ENSG00000258645,ENSG00000258800,ENSG00000140006,ENSG00000270878,ENSG00000205767
chr14	63663583	63663897	14:63663583-63663897	ENSG00000202490
chr14	63727554	63728514	14:63727554-63728514	ENSG00000221537,ENSG00000270912,ENSG00000252749,ENSG00000258778,ENSG00000126821,ENSG00000274015,ENSG00000206822,ENSG00000202490,ENSG00000258645,ENSG00000258800,ENSG00000140006,ENSG00000270878,ENSG00000205767
chr14	63737575	63737964	14:63737575-63737964	ENSG00000252749,ENSG00000258778,ENSG00000126821
chr14	63746084	63746338	14:63746084-63746338	ENSG00000270912,ENSG00000258411,ENSG00000252749,ENSG00000258778,ENSG00000202490,ENSG00000258645,ENSG00000258800,ENSG00000270878
chr14	63759267	63759903	14:63759267-63759903	ENSG00000221537,ENSG00000270912,ENSG00000258411,ENSG00000054654,ENSG00000252749,ENSG00000206822,ENSG00000202490,ENSG00000258645,ENSG00000258800,ENSG00000270878,ENSG00000205767
chr14	63769953	63770759	14:63769953-63770759	ENSG00000221537,ENSG00000270912,ENSG00000258411,ENSG00000207172,ENSG00000206822,ENSG00000202490,ENSG00000258645,ENSG00000258800,ENSG00000270878,ENSG00000205767
chr14	63840968	63841399	14:63840968-63841399	ENSG00000221537,ENSG00000202182,ENSG00000270912,ENSG00000054654
chr14	63852650	63854285	14:63852650-63854285	ENSG00000221537,ENSG00000202182,ENSG00000270912,ENSG00000054654
chr14	63857506	63857774	14:63857506-63857774	ENSG00000054654
chr14	63864081	63865372	14:63864081-63865372	ENSG00000221537,ENSG00000202182,ENSG00000270912,ENSG00000054654
chr14	63870224	63870848	14:63870224-63870848	ENSG00000221537,ENSG00000270912,ENSG00000054654
chr14	63900062	63900270	14:63900062-63900270	ENSG00000221537,ENSG00000270912,ENSG00000054654
chr14	63908626	63909005	14:63908626-63909005	ENSG00000054654
chr14	63922978	63923657	14:63922978-63923657	ENSG00000221537,ENSG00000270912,ENSG00000054654
chr14	63938397	63938758	14:63938397-63938758	ENSG00000221537,ENSG00000270912
chr14	63940207	63940808	14:63940207-63940808	ENSG00000221537,ENSG00000270912
chr14	64235598	64235819	14:64235598-64235819	-
chr14	64294150	64295099	14:64294150-64295099	ENSG00000221537,ENSG00000140009,ENSG00000270912
chr14	64303420	64303728	14:64303420-64303728	ENSG00000221537,ENSG00000140009,ENSG00000270912
chr14	64337974	64339298	14:64337974-64339298	ENSG00000271511,ENSG00000284664,ENSG00000234911,ENSG00000214770,ENSG00000140009
chr14	64344089	64344556	14:64344089-64344556	ENSG00000271511,ENSG00000284664,ENSG00000234911,ENSG00000214770,ENSG00000140009
chr14	64387443	64388849	14:64387443-64388849	ENSG00000100714,ENSG00000271511,ENSG00000284664,ENSG00000234911
chr14	64445386	64445782	14:64445386-64445782	ENSG00000272909,ENSG00000258824,ENSG00000100714,ENSG00000271511
chr14	64448110	64448682	14:64448110-64448682	ENSG00000272909,ENSG00000258824,ENSG00000100714,ENSG00000271511
chr14	64455921	64456157	14:64455921-64456157	ENSG00000179841,ENSG00000258824,ENSG00000100714
chr14	64459568	64459809	14:64459568-64459809	ENSG00000179841,ENSG00000258824,ENSG00000100714
chr14	64464969	64466016	14:64464969-64466016	ENSG00000126804,ENSG00000179841,ENSG00000089775,ENSG00000258824,ENSG00000100714,ENSG00000271511,ENSG00000284664,ENSG00000259076
chr14	64503364	64505406	14:64503364-64505406	ENSG00000259160,ENSG00000126804,ENSG00000089775,ENSG00000259076
chr14	64510544	64511490	14:64510544-64511490	ENSG00000259160,ENSG00000126804,ENSG00000089775
chr14	64540003	64540846	14:64540003-64540846	ENSG00000165807,ENSG00000126803,ENSG00000259160,ENSG00000259116,ENSG00000126804,ENSG00000089775,ENSG00000259076,ENSG00000259010
chr14	64549836	64550558	14:64549836-64550558	ENSG00000165807,ENSG00000126803,ENSG00000259160,ENSG00000259116,ENSG00000259076,ENSG00000259010
chr14	64636627	64637117	14:64636627-64637117	ENSG00000126803,ENSG00000259160,ENSG00000259116,ENSG00000259076,ENSG00000259010
chr14	64658631	64659130	14:64658631-64659130	ENSG00000259076,ENSG00000259010,ENSG00000284269
chr14	64673589	64674138	14:64673589-64674138	ENSG00000259076,ENSG00000259010,ENSG00000070182,ENSG00000284269
chr14	64688107	64688413	14:64688107-64688413	ENSG00000284269
chr14	64696502	64696945	14:64696502-64696945	ENSG00000259076,ENSG00000259010,ENSG00000126822,ENSG00000284269
chr14	64704125	64705091	14:64704125-64705091	ENSG00000126822
chr14	64708630	64708925	14:64708630-64708925	ENSG00000126822
chr14	64722728	64723259	14:64722728-64723259	ENSG00000126822
chr14	64724130	64724408	14:64724130-64724408	ENSG00000126822
chr14	64734018	64734384	14:64734018-64734384	ENSG00000126822
chr14	64755797	64756395	14:64755797-64756395	ENSG00000259010,ENSG00000126822,ENSG00000070182,ENSG00000284269
chr14	64762148	64762372	14:64762148-64762372	ENSG00000070182,ENSG00000284269
chr14	64764652	64765170	14:64764652-64765170	ENSG00000070182,ENSG00000284269
chr14	64823144	64823653	14:64823144-64823653	ENSG00000070182,ENSG00000284269,ENSG00000272158,ENSG00000266531
chr14	64879676	64880872	14:64879676-64880872	ENSG00000070182,ENSG00000284269,ENSG00000252497,ENSG00000266531
chr14	64891729	64892202	14:64891729-64892202	ENSG00000070182,ENSG00000284269,ENSG00000252497,ENSG00000258289,ENSG00000272158,ENSG00000266531
chr14	64914050	64915093	14:64914050-64915093	ENSG00000252497,ENSG00000258289,ENSG00000125954,ENSG00000272158,ENSG00000266531
chr14	64928377	64929125	14:64928377-64929125	ENSG00000284269,ENSG00000252497,ENSG00000258289,ENSG00000125954,ENSG00000176153,ENSG00000272158,ENSG00000266531,ENSG00000259118
chr14	64935503	64935922	14:64935503-64935922	ENSG00000176153
chr14	64971845	64972720	14:64971845-64972720	ENSG00000139998,ENSG00000257365,ENSG00000272158,ENSG00000266531
chr14	64986474	64987491	14:64986474-64987491	ENSG00000139998,ENSG00000257365,ENSG00000272158,ENSG00000125952,ENSG00000266531,ENSG00000259118
chr14	65101673	65103267	14:65101673-65103267	ENSG00000125952,ENSG00000266531,ENSG00000259118,ENSG00000222985
chr14	65134640	65135037	14:65134640-65135037	ENSG00000125952,ENSG00000266531,ENSG00000259118,ENSG00000222985
chr14	65164078	65164535	14:65164078-65164535	ENSG00000266531,ENSG00000259118
chr14	65170700	65171149	14:65170700-65171149	ENSG00000266531,ENSG00000259118,ENSG00000222985,ENSG00000258878,ENSG00000258613,ENSG00000214759,ENSG00000266740
chr14	65205092	65206085	14:65205092-65206085	ENSG00000258878
chr14	65222464	65222790	14:65222464-65222790	ENSG00000255002,ENSG00000258878,ENSG00000258613,ENSG00000214759,ENSG00000266740
chr14	65229661	65230196	14:65229661-65230196	ENSG00000255002,ENSG00000258878,ENSG00000258613,ENSG00000214759,ENSG00000266740
chr14	65282025	65282501	14:65282025-65282501	ENSG00000258878,ENSG00000258613,ENSG00000214759,ENSG00000259078,ENSG00000266740
chr14	65287141	65288115	14:65287141-65288115	ENSG00000258878,ENSG00000258760,ENSG00000258613,ENSG00000214759,ENSG00000259078,ENSG00000266740,ENSG00000276116,ENSG00000258980
chr14	65302135	65302525	14:65302135-65302525	ENSG00000258760,ENSG00000258613,ENSG00000214759,ENSG00000266740
chr14	65302921	65303288	14:65302921-65303288	ENSG00000258878,ENSG00000258760,ENSG00000258613,ENSG00000214759,ENSG00000266740
chr14	65411566	65413415	14:65411566-65413415	ENSG00000258878,ENSG00000266740,ENSG00000033170,ENSG00000276116
chr14	65478586	65479052	14:65478586-65479052	ENSG00000266740,ENSG00000033170,ENSG00000180662,ENSG00000207781,ENSG00000258980,ENSG00000200860
chr14	65567234	65567549	14:65567234-65567549	ENSG00000258980
chr14	65637695	65638282	14:65637695-65638282	ENSG00000033170,ENSG00000258980,ENSG00000258502,ENSG00000287833
chr14	65716963	65717263	14:65716963-65717263	ENSG00000258980
chr14	65791397	65791885	14:65791397-65791885	ENSG00000258980,ENSG00000258847,ENSG00000200860,ENSG00000287833,ENSG00000258490
chr14	65824630	65824993	14:65824630-65824993	ENSG00000266531,ENSG00000258878,ENSG00000266740,ENSG00000033170,ENSG00000276116,ENSG00000258980,ENSG00000258847,ENSG00000277651,ENSG00000224861,ENSG00000258502,ENSG00000200860,ENSG00000287833
chr14	65846569	65847783	14:65846569-65847783	ENSG00000258980,ENSG00000258960,ENSG00000258847,ENSG00000277651,ENSG00000224861,ENSG00000258502,ENSG00000200860,ENSG00000287833
chr14	65850348	65850709	14:65850348-65850709	ENSG00000258960,ENSG00000258847,ENSG00000224861,ENSG00000258502,ENSG00000200860,ENSG00000287833
chr14	65861079	65861465	14:65861079-65861465	ENSG00000258960,ENSG00000258847,ENSG00000277651,ENSG00000224861,ENSG00000258502,ENSG00000200860,ENSG00000287833
chr14	65877576	65878108	14:65877576-65878108	ENSG00000258629,ENSG00000258960,ENSG00000258847,ENSG00000277651,ENSG00000224861,ENSG00000258502,ENSG00000200860,ENSG00000287833
chr14	65927779	65928501	14:65927779-65928501	ENSG00000266740,ENSG00000258980,ENSG00000258960,ENSG00000258847,ENSG00000277651,ENSG00000224861,ENSG00000258502,ENSG00000200860,ENSG00000287833,ENSG00000258490
chr14	65937665	65938007	14:65937665-65938007	ENSG00000258960,ENSG00000258847,ENSG00000277651,ENSG00000224861,ENSG00000258502,ENSG00000200860,ENSG00000287833
chr14	65949808	65950191	14:65949808-65950191	ENSG00000258960,ENSG00000258847,ENSG00000277651,ENSG00000224861,ENSG00000258502,ENSG00000200860,ENSG00000287833
chr14	65959227	65959695	14:65959227-65959695	ENSG00000258960,ENSG00000258847,ENSG00000277651,ENSG00000224861,ENSG00000258502,ENSG00000200860,ENSG00000287833
chr14	65961098	65961408	14:65961098-65961408	ENSG00000258960,ENSG00000258847,ENSG00000277651,ENSG00000224861,ENSG00000258502,ENSG00000200860,ENSG00000287833
chr14	66070704	66070961	14:66070704-66070961	ENSG00000258847,ENSG00000277651,ENSG00000224861,ENSG00000258502,ENSG00000200860,ENSG00000287833
chr14	66359382	66359697	14:66359382-66359697	ENSG00000258502,ENSG00000200860,ENSG00000287833,ENSG00000258796,ENSG00000258490,ENSG00000286319
chr14	66395177	66395637	14:66395177-66395637	ENSG00000258502,ENSG00000200860,ENSG00000287833,ENSG00000196553,ENSG00000258796,ENSG00000258490,ENSG00000258988,ENSG00000286319
chr14	66459683	66459923	14:66459683-66459923	ENSG00000200860,ENSG00000287833,ENSG00000196553,ENSG00000258796,ENSG00000258490,ENSG00000286319
chr14	66495414	66496095	14:66495414-66496095	ENSG00000258561,ENSG00000196553,ENSG00000171723,ENSG00000258796,ENSG00000258490,ENSG00000286319
chr14	66496876	66497117	14:66496876-66497117	ENSG00000258561,ENSG00000196553,ENSG00000171723,ENSG00000258796
chr14	66507495	66509389	14:66507495-66509389	ENSG00000258561,ENSG00000196553,ENSG00000171723,ENSG00000258796,ENSG00000258490,ENSG00000286319
chr14	66610291	66610518	14:66610291-66610518	ENSG00000258796,ENSG00000258490
chr14	66624302	66624559	14:66624302-66624559	ENSG00000258796,ENSG00000258490,ENSG00000286319
chr14	67186709	67187038	14:67186709-67187038	ENSG00000171723,ENSG00000172717,ENSG00000258988,ENSG00000286319
chr14	67240682	67242093	14:67240682-67242093	ENSG00000258796,ENSG00000258490,ENSG00000172717,ENSG00000258988,ENSG00000072415,ENSG00000286319,ENSG00000199755
chr14	67359503	67360772	14:67359503-67360772	ENSG00000286319,ENSG00000100554,ENSG00000199755,ENSG00000134001
chr14	67411899	67412387	14:67411899-67412387	ENSG00000199755,ENSG00000100558,ENSG00000265993
chr14	67427078	67427579	14:67427078-67427579	ENSG00000199755,ENSG00000100558,ENSG00000265993,ENSG00000054690,ENSG00000241542,ENSG00000258618
chr14	67464165	67464845	14:67464165-67464845	ENSG00000265993,ENSG00000198133,ENSG00000258618,ENSG00000239820,ENSG00000271697
chr14	67467729	67468036	14:67467729-67468036	ENSG00000265993,ENSG00000198133
chr14	67488097	67489033	14:67488097-67489033	ENSG00000286319,ENSG00000199755,ENSG00000265993,ENSG00000198133,ENSG00000286861,ENSG00000258626,ENSG00000241542,ENSG00000258618,ENSG00000239820,ENSG00000271697
chr14	67514638	67515727	14:67514638-67515727	ENSG00000265993,ENSG00000198133,ENSG00000258618,ENSG00000239820,ENSG00000271697
chr14	67526691	67527005	14:67526691-67527005	ENSG00000198133,ENSG00000054690
chr14	67532959	67533565	14:67532959-67533565	ENSG00000265993,ENSG00000198133,ENSG00000054690,ENSG00000286861,ENSG00000258618,ENSG00000271697
chr14	67571045	67571714	14:67571045-67571714	ENSG00000265993,ENSG00000054690,ENSG00000241542,ENSG00000258618
chr14	67584179	67584463	14:67584179-67584463	ENSG00000054690,ENSG00000139988,ENSG00000241542,ENSG00000258618
chr14	67599761	67600587	14:67599761-67600587	ENSG00000100564,ENSG00000259502,ENSG00000259648,ENSG00000201529,ENSG00000081181,ENSG00000286861,ENSG00000258626,ENSG00000272253,ENSG00000139988,ENSG00000241542,ENSG00000258618,ENSG00000239820,ENSG00000271697
chr14	67618717	67618923	14:67618717-67618923	ENSG00000259502,ENSG00000259648,ENSG00000201529,ENSG00000081181,ENSG00000286861,ENSG00000258626,ENSG00000272253,ENSG00000241542,ENSG00000258618
chr14	67619390	67620170	14:67619390-67620170	ENSG00000100564,ENSG00000259502,ENSG00000259648,ENSG00000201529,ENSG00000081181,ENSG00000286861,ENSG00000100568,ENSG00000258626,ENSG00000272253,ENSG00000072042,ENSG00000139988,ENSG00000241542,ENSG00000258618,ENSG00000239820,ENSG00000271697
chr14	67667132	67667444	14:67667132-67667444	ENSG00000201529,ENSG00000081181,ENSG00000286861,ENSG00000100568,ENSG00000258626,ENSG00000272253,ENSG00000241542,ENSG00000258618
chr14	67668619	67669031	14:67668619-67669031	ENSG00000259648,ENSG00000201529,ENSG00000081181,ENSG00000286861,ENSG00000100568,ENSG00000258626,ENSG00000272253,ENSG00000241542,ENSG00000258618,ENSG00000239820,ENSG00000271697
chr14	67674233	67675170	14:67674233-67675170	ENSG00000100564,ENSG00000259648,ENSG00000201529,ENSG00000081181,ENSG00000286861,ENSG00000100568,ENSG00000258626,ENSG00000272253,ENSG00000258466,ENSG00000072042,ENSG00000139988,ENSG00000241542,ENSG00000258618,ENSG00000258759,ENSG00000239820,ENSG00000271697
chr14	67680158	67680362	14:67680158-67680362	ENSG00000286861,ENSG00000258626,ENSG00000272253,ENSG00000258466,ENSG00000072042,ENSG00000241542,ENSG00000258618,ENSG00000239820,ENSG00000271697
chr14	67694730	67696068	14:67694730-67696068	ENSG00000286861,ENSG00000258626,ENSG00000272253,ENSG00000258466,ENSG00000072042,ENSG00000139988,ENSG00000241542,ENSG00000258618,ENSG00000258759,ENSG00000239820,ENSG00000271697
chr14	67816150	67816976	14:67816150-67816976	ENSG00000182185,ENSG00000258759,ENSG00000239820,ENSG00000271697,ENSG00000072121
chr14	67819449	67820026	14:67819449-67820026	ENSG00000182185,ENSG00000258759,ENSG00000239820,ENSG00000271697,ENSG00000072121
chr14	67856883	67857109	14:67856883-67857109	ENSG00000182185,ENSG00000258759
chr14	67868475	67868833	14:67868475-67868833	ENSG00000182185,ENSG00000258759,ENSG00000239820
chr14	67875262	67875688	14:67875262-67875688	ENSG00000258967,ENSG00000258565,ENSG00000270975,ENSG00000258837,ENSG00000182185,ENSG00000258759,ENSG00000239820
chr14	67881150	67881693	14:67881150-67881693	ENSG00000182185,ENSG00000258759
chr14	68111375	68111608	14:68111375-68111608	ENSG00000244677,ENSG00000258837,ENSG00000274666
chr14	68182548	68182817	14:68182548-68182817	ENSG00000243546,ENSG00000244677,ENSG00000258837
chr14	68210733	68211240	14:68210733-68211240	ENSG00000258477,ENSG00000240210,ENSG00000243546,ENSG00000244677,ENSG00000258837
chr14	68248506	68248970	14:68248506-68248970	ENSG00000258477,ENSG00000240210,ENSG00000243546,ENSG00000244677,ENSG00000258837
chr14	68260802	68261006	14:68260802-68261006	ENSG00000240210
chr14	68268161	68269293	14:68268161-68269293	ENSG00000258477,ENSG00000240210,ENSG00000243546,ENSG00000244677,ENSG00000258837
chr14	68283106	68284099	14:68283106-68284099	ENSG00000287385,ENSG00000258477,ENSG00000240210,ENSG00000243546,ENSG00000244677
chr14	68468610	68468997	14:68468610-68468997	ENSG00000258477,ENSG00000240210,ENSG00000182185
chr14	68483800	68484472	14:68483800-68484472	ENSG00000287385,ENSG00000258477,ENSG00000240210,ENSG00000243546,ENSG00000244677,ENSG00000258837,ENSG00000182185
chr14	68495280	68495645	14:68495280-68495645	ENSG00000287385,ENSG00000258477,ENSG00000240210
chr14	68506765	68508047	14:68506765-68508047	ENSG00000287385,ENSG00000258477,ENSG00000240210
chr14	68628354	68629177	14:68628354-68629177	ENSG00000259038,ENSG00000287385
chr14	68663225	68663773	14:68663225-68663773	ENSG00000259038,ENSG00000287385,ENSG00000258477,ENSG00000240210
chr14	68685379	68686138	14:68685379-68686138	ENSG00000287167,ENSG00000242941,ENSG00000258623,ENSG00000287385,ENSG00000258477,ENSG00000240210
chr14	68695384	68695673	14:68695384-68695673	ENSG00000287167,ENSG00000242941,ENSG00000258623,ENSG00000287385
chr14	68711683	68712340	14:68711683-68712340	ENSG00000287167,ENSG00000287385,ENSG00000258477,ENSG00000240210
chr14	68719571	68720179	14:68719571-68720179	ENSG00000207089,ENSG00000287913,ENSG00000287167,ENSG00000287385,ENSG00000258477,ENSG00000240210,ENSG00000243546
chr14	68734290	68734843	14:68734290-68734843	ENSG00000207089,ENSG00000287913,ENSG00000287167,ENSG00000287385,ENSG00000258477
chr14	68771707	68771924	14:68771707-68771924	-
chr14	68772865	68773180	14:68772865-68773180	ENSG00000287385
chr14	68779934	68780381	14:68779934-68780381	ENSG00000185650
chr14	68780825	68782395	14:68780825-68782395	ENSG00000185650,ENSG00000287385,ENSG00000258477,ENSG00000240210
chr14	68789046	68789396	14:68789046-68789396	ENSG00000185650
chr14	68792911	68793645	14:68792911-68793645	ENSG00000185650
chr14	68794147	68794724	14:68794147-68794724	ENSG00000185650
chr14	68795643	68796483	14:68795643-68796483	ENSG00000185650
chr14	68814618	68814860	14:68814618-68814860	ENSG00000185650
chr14	68815661	68817017	14:68815661-68817017	ENSG00000185650,ENSG00000243546,ENSG00000244677,ENSG00000258837
chr14	68821974	68822564	14:68821974-68822564	-
chr14	68841298	68841895	14:68841298-68841895	ENSG00000259165,ENSG00000258967,ENSG00000258565,ENSG00000270975,ENSG00000244677,ENSG00000258759,ENSG00000239820
chr14	68843919	68844206	14:68843919-68844206	ENSG00000258967,ENSG00000258565,ENSG00000270975
chr14	68874985	68875185	14:68874985-68875185	ENSG00000258967,ENSG00000072110,ENSG00000258565,ENSG00000270975
chr14	68911690	68912031	14:68911690-68912031	ENSG00000259165,ENSG00000242293,ENSG00000259062,ENSG00000258531,ENSG00000258967,ENSG00000072110,ENSG00000258565,ENSG00000270975
chr14	68918567	68918863	14:68918567-68918863	ENSG00000259165,ENSG00000258967,ENSG00000072110
chr14	68928471	68928705	14:68928471-68928705	ENSG00000259165,ENSG00000258531,ENSG00000258967
chr14	68937889	68938298	14:68937889-68938298	ENSG00000259165,ENSG00000259062,ENSG00000258531,ENSG00000258967,ENSG00000072110
chr14	68945218	68945513	14:68945218-68945513	ENSG00000259165,ENSG00000259062,ENSG00000258531,ENSG00000072110
chr14	68968100	68968508	14:68968100-68968508	ENSG00000259165,ENSG00000242293,ENSG00000259062,ENSG00000258531,ENSG00000258967,ENSG00000072110
chr14	68970191	68970659	14:68970191-68970659	ENSG00000259062,ENSG00000072110
chr14	68977870	68979652	14:68977870-68979652	ENSG00000259062,ENSG00000072110
chr14	69010802	69011045	14:69010802-69011045	ENSG00000259165,ENSG00000242293
chr14	69048575	69048854	14:69048575-69048854	ENSG00000259165,ENSG00000242293,ENSG00000259062,ENSG00000258967,ENSG00000258565,ENSG00000270975
chr14	69101361	69101703	14:69101361-69101703	ENSG00000259165,ENSG00000258967,ENSG00000258565,ENSG00000270975
chr14	69107511	69107827	14:69107511-69107827	ENSG00000259165,ENSG00000258967,ENSG00000258565,ENSG00000270975
chr14	69117205	69117742	14:69117205-69117742	ENSG00000258520,ENSG00000206768,ENSG00000259165,ENSG00000139990,ENSG00000258967,ENSG00000258565,ENSG00000270975
chr14	69129234	69129773	14:69129234-69129773	ENSG00000175985,ENSG00000286424,ENSG00000258520,ENSG00000081177,ENSG00000258957,ENSG00000276063,ENSG00000206768,ENSG00000259165,ENSG00000139990,ENSG00000258967,ENSG00000258565,ENSG00000270975
chr14	69151493	69152203	14:69151493-69152203	ENSG00000276063,ENSG00000206768,ENSG00000139990
chr14	69152710	69153647	14:69152710-69153647	ENSG00000258520,ENSG00000081177,ENSG00000258957,ENSG00000276063,ENSG00000206768,ENSG00000139990
chr14	69191269	69192045	14:69191269-69192045	ENSG00000258520,ENSG00000081177,ENSG00000258957,ENSG00000276063,ENSG00000206768,ENSG00000139990
chr14	69354491	69354802	14:69354491-69354802	ENSG00000175985,ENSG00000286424,ENSG00000280073,ENSG00000100626,ENSG00000258520
chr14	69397897	69398969	14:69397897-69398969	ENSG00000175985,ENSG00000286424,ENSG00000029364,ENSG00000100632,ENSG00000258520
chr14	69460221	69460479	14:69460221-69460479	ENSG00000175985,ENSG00000286424,ENSG00000029364,ENSG00000100626,ENSG00000258520
chr14	69574368	69574987	14:69574368-69574987	ENSG00000242071,ENSG00000198732,ENSG00000221060,ENSG00000100652,ENSG00000287310,ENSG00000267909,ENSG00000244237,ENSG00000175985,ENSG00000286424,ENSG00000258520
chr14	69611223	69612375	14:69611223-69612375	ENSG00000100650,ENSG00000273797,ENSG00000100647,ENSG00000287310
chr14	69615476	69615892	14:69615476-69615892	ENSG00000273797,ENSG00000100647
chr14	69625283	69625882	14:69625283-69625882	ENSG00000242071,ENSG00000198732,ENSG00000221060,ENSG00000100652,ENSG00000273797,ENSG00000100647,ENSG00000287310,ENSG00000175985,ENSG00000286424
chr14	69636006	69636601	14:69636006-69636601	ENSG00000242071,ENSG00000100652,ENSG00000273797,ENSG00000100647
chr14	69638158	69638391	14:69638158-69638391	ENSG00000273797
chr14	69667496	69667871	14:69667496-69667871	ENSG00000100647
chr14	69673084	69673574	14:69673084-69673574	ENSG00000100647
chr14	69685432	69686037	14:69685432-69686037	-
chr14	69696871	69697147	14:69696871-69697147	-
chr14	69716347	69717057	14:69716347-69717057	ENSG00000242071,ENSG00000198732,ENSG00000221060,ENSG00000100652,ENSG00000100650,ENSG00000273797,ENSG00000100647,ENSG00000287310,ENSG00000244237,ENSG00000175985,ENSG00000286424
chr14	69726584	69727390	14:69726584-69727390	ENSG00000242071,ENSG00000198732,ENSG00000221060,ENSG00000100652,ENSG00000100650,ENSG00000100647,ENSG00000287310,ENSG00000244237,ENSG00000175985,ENSG00000286424
chr14	69746330	69746629	14:69746330-69746629	ENSG00000242071,ENSG00000198732,ENSG00000221060,ENSG00000100652,ENSG00000175985,ENSG00000286424
chr14	69755966	69756179	14:69755966-69756179	ENSG00000221060,ENSG00000100652,ENSG00000100650
chr14	69766533	69768038	14:69766533-69768038	ENSG00000221060,ENSG00000100652,ENSG00000100650
chr14	69773671	69774199	14:69773671-69774199	ENSG00000221060,ENSG00000100652,ENSG00000100650
chr14	70255127	70255839	14:70255127-70255839	ENSG00000252263,ENSG00000259158,ENSG00000259033,ENSG00000235812,ENSG00000270610,ENSG00000274330,ENSG00000258422,ENSG00000100678,ENSG00000242071,ENSG00000198732
chr14	70359297	70360041	14:70359297-70360041	ENSG00000258951,ENSG00000274397,ENSG00000252263,ENSG00000259158,ENSG00000222640,ENSG00000133983,ENSG00000270610,ENSG00000274330,ENSG00000258422,ENSG00000100678,ENSG00000242071,ENSG00000198732,ENSG00000221060,ENSG00000100652
chr14	70416589	70417218	14:70416589-70417218	ENSG00000274397,ENSG00000252263,ENSG00000259158,ENSG00000139985,ENSG00000213463,ENSG00000258644,ENSG00000133983,ENSG00000270610,ENSG00000274330,ENSG00000258422,ENSG00000100678
chr14	70424934	70425152	14:70424934-70425152	ENSG00000252263,ENSG00000259158,ENSG00000139985,ENSG00000213463,ENSG00000258644
chr14	70547638	70547904	14:70547638-70547904	ENSG00000258951,ENSG00000274397,ENSG00000134007,ENSG00000252263,ENSG00000259158,ENSG00000257759
chr14	70600396	70601061	14:70600396-70601061	ENSG00000258689,ENSG00000240837,ENSG00000258951,ENSG00000133997,ENSG00000274397,ENSG00000252263
chr14	70622111	70622376	14:70622111-70622376	ENSG00000258689,ENSG00000240837,ENSG00000258951,ENSG00000133997,ENSG00000252263
chr14	70640844	70641511	14:70640844-70641511	ENSG00000258689,ENSG00000133985,ENSG00000240837,ENSG00000245466,ENSG00000258951,ENSG00000259115
chr14	70641830	70643070	14:70641830-70643070	ENSG00000258689,ENSG00000133985,ENSG00000240837,ENSG00000245466,ENSG00000258951,ENSG00000259115
chr14	70655251	70655948	14:70655251-70655948	ENSG00000258689,ENSG00000133985,ENSG00000240837,ENSG00000245466,ENSG00000258951,ENSG00000259115,ENSG00000274397,ENSG00000134007,ENSG00000252263,ENSG00000259158,ENSG00000100678,ENSG00000242071,ENSG00000198732
chr14	70661328	70661910	14:70661328-70661910	ENSG00000258689,ENSG00000133985,ENSG00000240837,ENSG00000245466,ENSG00000258951,ENSG00000259115,ENSG00000274397,ENSG00000252263,ENSG00000259158,ENSG00000100678,ENSG00000242071,ENSG00000198732
chr14	70808777	70810140	14:70808777-70810140	ENSG00000259153,ENSG00000006432,ENSG00000258689,ENSG00000258951,ENSG00000242071
chr14	70817611	70818029	14:70817611-70818029	ENSG00000287643,ENSG00000258431,ENSG00000275630,ENSG00000259153,ENSG00000006432,ENSG00000258689,ENSG00000240837,ENSG00000258951,ENSG00000252263,ENSG00000100678
chr14	70821742	70822409	14:70821742-70822409	ENSG00000258431,ENSG00000275630
chr14	70871978	70872634	14:70871978-70872634	ENSG00000258930,ENSG00000258431,ENSG00000252263,ENSG00000259158,ENSG00000198732
chr14	70886436	70886993	14:70886436-70886993	ENSG00000274818,ENSG00000258431
chr14	70888683	70888888	14:70888683-70888888	ENSG00000274818,ENSG00000258431
chr14	70894953	70895190	14:70894953-70895190	ENSG00000274818,ENSG00000258431
chr14	70907075	70908842	14:70907075-70908842	ENSG00000258930,ENSG00000287643,ENSG00000100731,ENSG00000274818,ENSG00000258431
chr14	70919925	70920189	14:70919925-70920189	ENSG00000274818
chr14	70926311	70926975	14:70926311-70926975	ENSG00000258930,ENSG00000287643,ENSG00000100731,ENSG00000274818,ENSG00000258431
chr14	70934567	70935199	14:70934567-70935199	ENSG00000258930,ENSG00000287643,ENSG00000274818
chr14	70941446	70942167	14:70941446-70942167	ENSG00000258571,ENSG00000258966,ENSG00000258930,ENSG00000287643,ENSG00000100731,ENSG00000274818,ENSG00000258431,ENSG00000252263,ENSG00000198732
chr14	70955643	70956288	14:70955643-70956288	ENSG00000287643,ENSG00000100731,ENSG00000274818,ENSG00000258431
chr14	70972249	70972705	14:70972249-70972705	ENSG00000258966,ENSG00000258930,ENSG00000287643,ENSG00000100731,ENSG00000274818,ENSG00000258431
chr14	70981259	70981893	14:70981259-70981893	ENSG00000258571,ENSG00000258966,ENSG00000258930,ENSG00000100731
chr14	70988331	70988876	14:70988331-70988876	ENSG00000258966,ENSG00000258930
chr14	70999102	70999809	14:70999102-70999809	ENSG00000266869,ENSG00000258571,ENSG00000258966,ENSG00000258930,ENSG00000258431,ENSG00000252263,ENSG00000259158
chr14	71050337	71050568	14:71050337-71050568	ENSG00000258571,ENSG00000258966,ENSG00000258930,ENSG00000100731
chr14	71103852	71104115	14:71103852-71104115	ENSG00000200298,ENSG00000266869,ENSG00000285518,ENSG00000258571,ENSG00000258930,ENSG00000100731
chr14	71142509	71142856	14:71142509-71142856	ENSG00000266869,ENSG00000285518,ENSG00000269945,ENSG00000258517,ENSG00000259907,ENSG00000269927
chr14	71143182	71143752	14:71143182-71143752	ENSG00000200298,ENSG00000266869,ENSG00000285518,ENSG00000242330,ENSG00000259146,ENSG00000269945,ENSG00000258517,ENSG00000259907,ENSG00000269927,ENSG00000258571
chr14	71167845	71168711	14:71167845-71168711	ENSG00000200298,ENSG00000266869,ENSG00000285518,ENSG00000242330,ENSG00000269945,ENSG00000258517,ENSG00000259907,ENSG00000258571
chr14	71168990	71169304	14:71168990-71169304	ENSG00000269945,ENSG00000258517,ENSG00000259907
chr14	71245657	71246184	14:71245657-71246184	ENSG00000269945,ENSG00000258517,ENSG00000259907,ENSG00000286423
chr14	71254203	71255084	14:71254203-71255084	ENSG00000200298,ENSG00000269945,ENSG00000258517,ENSG00000259907,ENSG00000286423
chr14	71267062	71267939	14:71267062-71267939	ENSG00000266869,ENSG00000269945,ENSG00000258517,ENSG00000259907
chr14	71289626	71289858	14:71289626-71289858	ENSG00000266869,ENSG00000269945,ENSG00000258517
chr14	71319902	71321534	14:71319902-71321534	ENSG00000285518,ENSG00000242330,ENSG00000259079,ENSG00000197555,ENSG00000259146
chr14	71346553	71347145	14:71346553-71347145	ENSG00000200298,ENSG00000266869,ENSG00000285518,ENSG00000242330,ENSG00000259079,ENSG00000197555,ENSG00000259146,ENSG00000269945
chr14	71398774	71399596	14:71398774-71399596	ENSG00000266869,ENSG00000285518,ENSG00000242330,ENSG00000207444,ENSG00000259079,ENSG00000197555,ENSG00000259146,ENSG00000269945,ENSG00000258517
chr14	71403684	71403942	14:71403684-71403942	ENSG00000242330,ENSG00000207444
chr14	71432805	71433025	14:71432805-71433025	ENSG00000242330
chr14	71555369	71556360	14:71555369-71556360	ENSG00000266869,ENSG00000285518,ENSG00000242330,ENSG00000269945
chr14	71574713	71575149	14:71574713-71575149	ENSG00000242330
chr14	71591952	71592396	14:71591952-71592396	ENSG00000285612,ENSG00000242330,ENSG00000197555
chr14	71597859	71598365	14:71597859-71598365	ENSG00000285612,ENSG00000242330,ENSG00000197555
chr14	71606103	71606360	14:71606103-71606360	ENSG00000285518,ENSG00000285612,ENSG00000242330,ENSG00000197555
chr14	71698011	71698385	14:71698011-71698385	ENSG00000200298,ENSG00000266869,ENSG00000285518,ENSG00000242330,ENSG00000197555,ENSG00000269945
chr14	71711055	71711403	14:71711055-71711403	ENSG00000200298,ENSG00000266869,ENSG00000285518,ENSG00000242330,ENSG00000259079,ENSG00000197555,ENSG00000269945,ENSG00000258517,ENSG00000258571
chr14	72439806	72440036	14:72439806-72440036	ENSG00000200298
chr14	72443895	72444211	14:72443895-72444211	ENSG00000200298
chr14	72451206	72451880	14:72451206-72451880	ENSG00000200298,ENSG00000182732,ENSG00000266869
chr14	72476634	72477188	14:72476634-72477188	ENSG00000206751,ENSG00000200298,ENSG00000182732,ENSG00000266869
chr14	72518610	72519674	14:72518610-72519674	ENSG00000176043,ENSG00000119599,ENSG00000206751,ENSG00000273830,ENSG00000200298,ENSG00000182732
chr14	72532660	72533028	14:72532660-72533028	ENSG00000286333
chr14	72535488	72535807	14:72535488-72535807	ENSG00000206751,ENSG00000286333,ENSG00000182732
chr14	72594328	72594888	14:72594328-72594888	ENSG00000206751,ENSG00000285936,ENSG00000258871,ENSG00000200298
chr14	72714124	72714536	14:72714124-72714536	ENSG00000206751,ENSG00000285936,ENSG00000205683
chr14	72721135	72721434	14:72721135-72721434	ENSG00000206751,ENSG00000285936,ENSG00000205683
chr14	72810133	72810710	14:72810133-72810710	ENSG00000206751,ENSG00000285936,ENSG00000205683,ENSG00000200298
chr14	72893248	72894483	14:72893248-72894483	ENSG00000176043,ENSG00000119599,ENSG00000206751,ENSG00000285936,ENSG00000205683,ENSG00000273830
chr14	72904999	72905200	14:72904999-72905200	ENSG00000176043,ENSG00000206751,ENSG00000273830,ENSG00000200298
chr14	72925975	72927403	14:72925975-72927403	ENSG00000176043,ENSG00000119599
chr14	72963584	72963810	14:72963584-72963810	ENSG00000165861,ENSG00000239544,ENSG00000259015,ENSG00000119599
chr14	73026819	73027510	14:73026819-73027510	ENSG00000259109,ENSG00000258448,ENSG00000119707,ENSG00000258813,ENSG00000241487,ENSG00000165861
chr14	73058065	73059223	14:73058065-73059223	ENSG00000259109,ENSG00000080815,ENSG00000258448,ENSG00000119707,ENSG00000258813,ENSG00000241487,ENSG00000165861
chr14	73136150	73137016	14:73136150-73137016	ENSG00000259109,ENSG00000080815,ENSG00000258448
chr14	73245693	73246314	14:73245693-73246314	ENSG00000258944,ENSG00000252839,ENSG00000258376,ENSG00000100767,ENSG00000259109
chr14	73269839	73270262	14:73269839-73270262	ENSG00000258944,ENSG00000100767,ENSG00000259109
chr14	73458349	73459071	14:73458349-73459071	ENSG00000251393,ENSG00000284930,ENSG00000285006,ENSG00000133961,ENSG00000259109
chr14	73472074	73472494	14:73472074-73472494	ENSG00000251393,ENSG00000284930,ENSG00000285006,ENSG00000133961,ENSG00000259109
chr14	73490734	73491937	14:73490734-73491937	ENSG00000279026,ENSG00000258695,ENSG00000258443,ENSG00000170468,ENSG00000187105,ENSG00000259109
chr14	73503675	73503982	14:73503675-73503982	ENSG00000258972,ENSG00000258603,ENSG00000258695,ENSG00000258443,ENSG00000170468,ENSG00000187105,ENSG00000259109
chr14	73537470	73537812	14:73537470-73537812	ENSG00000119673,ENSG00000258408,ENSG00000184227,ENSG00000258695,ENSG00000258443,ENSG00000187105
chr14	73569022	73570079	14:73569022-73570079	ENSG00000279026,ENSG00000258524,ENSG00000119673,ENSG00000258408,ENSG00000184227,ENSG00000258695,ENSG00000258443,ENSG00000187105
chr14	73570850	73571221	14:73570850-73571221	ENSG00000279026,ENSG00000258524,ENSG00000119673,ENSG00000258695,ENSG00000258443
chr14	73591702	73592469	14:73591702-73592469	ENSG00000258660,ENSG00000251907,ENSG00000258972,ENSG00000205669,ENSG00000177465,ENSG00000279026,ENSG00000258524,ENSG00000119673,ENSG00000258603,ENSG00000258695,ENSG00000258443,ENSG00000259109
chr14	73612387	73613221	14:73612387-73613221	ENSG00000251907,ENSG00000258972,ENSG00000205669,ENSG00000177465,ENSG00000279026,ENSG00000258524,ENSG00000119673,ENSG00000258603,ENSG00000258695,ENSG00000258443,ENSG00000259109
chr14	73633416	73634129	14:73633416-73634129	ENSG00000258660,ENSG00000251907,ENSG00000119661,ENSG00000258972,ENSG00000279026,ENSG00000258603,ENSG00000258695,ENSG00000258443,ENSG00000259109
chr14	73644717	73645283	14:73644717-73645283	ENSG00000199472,ENSG00000270140,ENSG00000258891,ENSG00000258586,ENSG00000258660,ENSG00000251907,ENSG00000119661,ENSG00000258972,ENSG00000258603,ENSG00000258695,ENSG00000258443
chr14	73711977	73712909	14:73711977-73712909	ENSG00000176903,ENSG00000258660
chr14	73713605	73714710	14:73713605-73714710	ENSG00000199472,ENSG00000270140,ENSG00000258891,ENSG00000270576,ENSG00000258586,ENSG00000176903,ENSG00000258660,ENSG00000251907
chr14	73741494	73742405	14:73741494-73742405	ENSG00000199472,ENSG00000270140,ENSG00000270576,ENSG00000258586,ENSG00000264741,ENSG00000156030
chr14	73743605	73743917	14:73743605-73743917	ENSG00000270576,ENSG00000258586,ENSG00000264741,ENSG00000156030
chr14	73753480	73753729	14:73753480-73753729	ENSG00000258586,ENSG00000264741,ENSG00000156030
chr14	73754098	73754571	14:73754098-73754571	ENSG00000258586,ENSG00000264741,ENSG00000156030
chr14	73758555	73759134	14:73758555-73759134	ENSG00000258586,ENSG00000264741,ENSG00000156030
chr14	73759485	73760673	14:73759485-73760673	ENSG00000270576,ENSG00000258586,ENSG00000259065,ENSG00000264741,ENSG00000156030
chr14	73770494	73770829	14:73770494-73770829	ENSG00000258586,ENSG00000259065,ENSG00000156030
chr14	73771641	73772622	14:73771641-73772622	ENSG00000270576,ENSG00000258586,ENSG00000259065,ENSG00000264741,ENSG00000156030
chr14	73784256	73784506	14:73784256-73784506	ENSG00000258586,ENSG00000259065,ENSG00000156030
chr14	73785874	73786372	14:73785874-73786372	ENSG00000258586,ENSG00000259065,ENSG00000264741,ENSG00000156030
chr14	73786789	73787767	14:73786789-73787767	ENSG00000199472,ENSG00000270140,ENSG00000270576,ENSG00000258586,ENSG00000259065,ENSG00000264741,ENSG00000156030
chr14	73851689	73852461	14:73851689-73852461	ENSG00000199472,ENSG00000270140,ENSG00000258891,ENSG00000119725,ENSG00000273711,ENSG00000223300,ENSG00000258653,ENSG00000140043,ENSG00000270576,ENSG00000258586
chr14	73886353	73887289	14:73886353-73887289	ENSG00000199472,ENSG00000270140,ENSG00000258891,ENSG00000119725,ENSG00000273711,ENSG00000270576,ENSG00000258586
chr14	73949857	73950631	14:73949857-73950631	ENSG00000279461,ENSG00000119723,ENSG00000156050,ENSG00000199472,ENSG00000270140,ENSG00000258891
chr14	74018477	74019635	14:74018477-74019635	ENSG00000119636,ENSG00000279461,ENSG00000187097,ENSG00000199472,ENSG00000270140,ENSG00000258891
chr14	74084197	74085204	14:74084197-74085204	ENSG00000239910,ENSG00000205659,ENSG00000119711,ENSG00000279461,ENSG00000258891
chr14	74217761	74218026	14:74217761-74218026	ENSG00000258559,ENSG00000119614,ENSG00000258513,ENSG00000239910
chr14	74240417	74241285	14:74240417-74241285	ENSG00000258559,ENSG00000119614,ENSG00000258513,ENSG00000239910
chr14	74251571	74251968	14:74251571-74251968	ENSG00000177776,ENSG00000258737,ENSG00000133980,ENSG00000258559,ENSG00000119688,ENSG00000119614,ENSG00000258513,ENSG00000239910
chr14	74257161	74258262	14:74257161-74258262	ENSG00000133980,ENSG00000258559,ENSG00000119688,ENSG00000119614,ENSG00000258513,ENSG00000239910
chr14	74302030	74303335	14:74302030-74303335	ENSG00000258737,ENSG00000133980,ENSG00000258559,ENSG00000119688
chr14	74401368	74402015	14:74401368-74402015	ENSG00000258769,ENSG00000283944,ENSG00000259005,ENSG00000270000,ENSG00000183379,ENSG00000177776,ENSG00000133980,ENSG00000258513,ENSG00000239910
chr14	74425845	74426289	14:74425845-74426289	ENSG00000258769,ENSG00000283944,ENSG00000259005,ENSG00000270000,ENSG00000183379,ENSG00000177776
chr14	74493103	74494096	14:74493103-74494096	ENSG00000222604,ENSG00000258425,ENSG00000165898,ENSG00000258769,ENSG00000283944,ENSG00000119655,ENSG00000259005,ENSG00000270000,ENSG00000177776
chr14	74573987	74574393	14:74573987-74574393	ENSG00000119616,ENSG00000222604,ENSG00000258439,ENSG00000119682,ENSG00000258425,ENSG00000258769,ENSG00000283944,ENSG00000259005,ENSG00000270000,ENSG00000177776
chr14	74608979	74609452	14:74608979-74609452	ENSG00000119616,ENSG00000222604,ENSG00000258439,ENSG00000119682,ENSG00000258425,ENSG00000119681
chr14	74611747	74612866	14:74611747-74612866	ENSG00000119616,ENSG00000222604,ENSG00000258439,ENSG00000119682,ENSG00000258976,ENSG00000258425,ENSG00000119681
chr14	74618059	74618880	14:74618059-74618880	ENSG00000119616,ENSG00000222604,ENSG00000258439,ENSG00000119682,ENSG00000258976,ENSG00000258425,ENSG00000119681,ENSG00000259005,ENSG00000270000
chr14	74712683	74713557	14:74712683-74713557	-
chr14	74762909	74763794	14:74762909-74763794	ENSG00000119596,ENSG00000119616,ENSG00000222604,ENSG00000258439,ENSG00000119682
chr14	74784605	74785069	14:74784605-74785069	ENSG00000119596,ENSG00000119616,ENSG00000222604,ENSG00000258439,ENSG00000119682
chr14	74792674	74792930	14:74792674-74792930	ENSG00000119616,ENSG00000222604,ENSG00000258439,ENSG00000119682
chr14	74835823	74836050	14:74835823-74836050	ENSG00000119596
chr14	74838237	74838664	14:74838237-74838664	ENSG00000119596
chr14	74841418	74841964	14:74841418-74841964	ENSG00000119596
chr14	74867687	74868091	14:74867687-74868091	ENSG00000206924,ENSG00000119689,ENSG00000258587,ENSG00000119608
chr14	74875769	74876286	14:74875769-74876286	ENSG00000119689,ENSG00000258587,ENSG00000119608
chr14	74881566	74882818	14:74881566-74882818	ENSG00000119689,ENSG00000258587,ENSG00000119608
chr14	74905587	74905937	14:74905587-74905937	ENSG00000198208
chr14	74907162	74907375	14:74907162-74907375	ENSG00000198208
chr14	74922893	74923550	14:74922893-74923550	ENSG00000206924,ENSG00000198208
chr14	74941611	74942075	14:74941611-74942075	ENSG00000206924,ENSG00000279594,ENSG00000119630,ENSG00000198208
chr14	74955220	74955828	14:74955220-74955828	ENSG00000206924,ENSG00000119630
chr14	74995534	74995777	14:74995534-74995777	ENSG00000206924,ENSG00000279594,ENSG00000119718
chr14	75002357	75003160	14:75002357-75003160	ENSG00000258978,ENSG00000206924,ENSG00000119684,ENSG00000279594,ENSG00000258646,ENSG00000119718,ENSG00000119630
chr14	75050999	75051577	14:75050999-75051577	ENSG00000119703,ENSG00000119640,ENSG00000206924,ENSG00000119684,ENSG00000279594
chr14	75063652	75064356	14:75063652-75064356	ENSG00000119703,ENSG00000119640,ENSG00000206924,ENSG00000119684,ENSG00000279594
chr14	75069021	75069647	14:75069021-75069647	ENSG00000119703,ENSG00000119640,ENSG00000206924,ENSG00000119684
chr14	75088560	75088782	14:75088560-75088782	ENSG00000119638,ENSG00000206924
chr14	75126449	75127487	14:75126449-75127487	ENSG00000259138,ENSG00000258978,ENSG00000119638
chr14	75132513	75132813	14:75132513-75132813	ENSG00000259138,ENSG00000258978,ENSG00000119638
chr14	75141143	75141374	14:75141143-75141374	ENSG00000252013,ENSG00000170348,ENSG00000258978
chr14	75157026	75157383	14:75157026-75157383	ENSG00000252013,ENSG00000170348
chr14	75175888	75177202	14:75175888-75177202	ENSG00000170345,ENSG00000258740,ENSG00000252013,ENSG00000273565,ENSG00000170348
chr14	75230151	75230636	14:75230151-75230636	ENSG00000258740,ENSG00000252013,ENSG00000273565,ENSG00000170348
chr14	75232617	75233111	14:75232617-75233111	ENSG00000258740,ENSG00000252013
chr14	75247363	75247909	14:75247363-75247909	ENSG00000258820,ENSG00000258740,ENSG00000252013
chr14	75249337	75250189	14:75249337-75250189	ENSG00000170345,ENSG00000283519,ENSG00000258820,ENSG00000258740,ENSG00000252013
chr14	75258861	75259621	14:75258861-75259621	ENSG00000259687,ENSG00000119660,ENSG00000170345,ENSG00000283519,ENSG00000258820,ENSG00000258740,ENSG00000252013,ENSG00000273565,ENSG00000170348,ENSG00000258978
chr14	75274864	75275139	14:75274864-75275139	ENSG00000170345,ENSG00000283519,ENSG00000258740
chr14	75277083	75277479	14:75277083-75277479	ENSG00000170345,ENSG00000283519,ENSG00000258740
chr14	75278276	75279095	14:75278276-75279095	ENSG00000170345,ENSG00000283519,ENSG00000258820,ENSG00000258740
chr14	75283189	75284370	14:75283189-75284370	ENSG00000170345
chr14	75293835	75294633	14:75293835-75294633	ENSG00000259687,ENSG00000119660,ENSG00000170345,ENSG00000283519,ENSG00000258820,ENSG00000258740,ENSG00000252013,ENSG00000170348,ENSG00000259138,ENSG00000258978,ENSG00000119638
chr14	75296015	75296255	14:75296015-75296255	-
chr14	75303649	75303928	14:75303649-75303928	ENSG00000259138,ENSG00000258978,ENSG00000119638
chr14	75333811	75334834	14:75333811-75334834	ENSG00000242488,ENSG00000259103,ENSG00000140044,ENSG00000259319,ENSG00000258978
chr14	75427566	75428388	14:75427566-75428388	ENSG00000140044,ENSG00000259319
chr14	75487338	75488143	14:75487338-75488143	ENSG00000140044,ENSG00000259319
chr14	75488936	75489199	14:75488936-75489199	-
chr14	75499102	75499463	14:75499102-75499463	-
chr14	75514099	75515743	14:75514099-75515743	ENSG00000280494,ENSG00000201096,ENSG00000156127
chr14	75522170	75523068	14:75522170-75523068	ENSG00000242488,ENSG00000259103,ENSG00000280494,ENSG00000201096,ENSG00000242951,ENSG00000156127
chr14	75542029	75543480	14:75542029-75543480	ENSG00000258454,ENSG00000242488,ENSG00000259103,ENSG00000280494,ENSG00000201096,ENSG00000242951,ENSG00000156127
chr14	75566341	75566692	14:75566341-75566692	ENSG00000271423,ENSG00000119715,ENSG00000258402,ENSG00000280078,ENSG00000258454,ENSG00000258578,ENSG00000258876,ENSG00000242488,ENSG00000259103,ENSG00000280494,ENSG00000201096,ENSG00000242951,ENSG00000119686,ENSG00000224721
chr14	75577628	75578819	14:75577628-75578819	ENSG00000242488,ENSG00000259103,ENSG00000133935,ENSG00000119685,ENSG00000280494,ENSG00000201096,ENSG00000242951,ENSG00000119686,ENSG00000224721
chr14	75654092	75654585	14:75654092-75654585	ENSG00000258578,ENSG00000242488,ENSG00000259103,ENSG00000133935,ENSG00000119685,ENSG00000280494,ENSG00000201096,ENSG00000242951,ENSG00000119686,ENSG00000224721
chr14	75660649	75661557	14:75660649-75661557	ENSG00000119715,ENSG00000258402,ENSG00000280078,ENSG00000258454,ENSG00000258578,ENSG00000258876,ENSG00000242488,ENSG00000259103,ENSG00000133935,ENSG00000119685,ENSG00000280494,ENSG00000201096,ENSG00000242951,ENSG00000119686,ENSG00000224721
chr14	75981978	75983021	14:75981978-75983021	ENSG00000258578,ENSG00000258876,ENSG00000119699,ENSG00000119650,ENSG00000242488,ENSG00000259103
chr14	75985480	75986175	14:75985480-75986175	ENSG00000119715,ENSG00000258402,ENSG00000258578,ENSG00000258876,ENSG00000119699,ENSG00000119650,ENSG00000242488,ENSG00000259103
chr14	76151499	76152632	14:76151499-76152632	ENSG00000119715,ENSG00000258402,ENSG00000280078,ENSG00000258454,ENSG00000089916,ENSG00000283629,ENSG00000258578,ENSG00000259103
chr14	76761338	76762326	14:76761338-76762326	ENSG00000286437,ENSG00000258301,ENSG00000258610,ENSG00000259081,ENSG00000071246,ENSG00000258569,ENSG00000258566,ENSG00000242952,ENSG00000271423,ENSG00000259124,ENSG00000119715,ENSG00000258402,ENSG00000280078,ENSG00000258454
chr14	76768102	76768802	14:76768102-76768802	ENSG00000286437,ENSG00000258301,ENSG00000258610,ENSG00000259081,ENSG00000071246,ENSG00000258569,ENSG00000258566,ENSG00000242952,ENSG00000271423,ENSG00000259124,ENSG00000119715,ENSG00000258402,ENSG00000280078,ENSG00000258454
chr14	76784748	76785137	14:76784748-76785137	ENSG00000286437,ENSG00000258301,ENSG00000258610,ENSG00000259081,ENSG00000071246,ENSG00000258566,ENSG00000242952,ENSG00000271423,ENSG00000259124
chr14	76811094	76811367	14:76811094-76811367	ENSG00000100565,ENSG00000286437,ENSG00000013523
chr14	76812246	76813233	14:76812246-76813233	ENSG00000100565,ENSG00000286437,ENSG00000013523,ENSG00000258301,ENSG00000258566,ENSG00000242952,ENSG00000271423,ENSG00000259124,ENSG00000119715,ENSG00000258402,ENSG00000280078
chr14	76844188	76844645	14:76844188-76844645	ENSG00000239438,ENSG00000269883,ENSG00000177108,ENSG00000241081,ENSG00000100565,ENSG00000286437,ENSG00000013523,ENSG00000258566,ENSG00000242952,ENSG00000271423,ENSG00000259124,ENSG00000119715,ENSG00000258402,ENSG00000280078,ENSG00000258454
chr14	76864068	76864292	14:76864068-76864292	-
chr14	76867585	76867932	14:76867585-76867932	ENSG00000269883,ENSG00000177108,ENSG00000223174,ENSG00000241081,ENSG00000100565,ENSG00000258566
chr14	76872886	76873181	14:76872886-76873181	ENSG00000269883,ENSG00000177108,ENSG00000223174,ENSG00000241081
chr14	76904969	76905225	14:76904969-76905225	ENSG00000223174,ENSG00000241081,ENSG00000271423
chr14	76908863	76909119	14:76908863-76909119	ENSG00000269883,ENSG00000177108,ENSG00000258819,ENSG00000223174,ENSG00000241081,ENSG00000271423
chr14	76913331	76913828	14:76913331-76913828	ENSG00000223174,ENSG00000241081
chr14	76919895	76920198	14:76919895-76920198	ENSG00000259058
chr14	76926424	76927130	14:76926424-76927130	ENSG00000285966,ENSG00000259058
chr14	76929931	76930476	14:76929931-76930476	ENSG00000285966,ENSG00000259058,ENSG00000223174,ENSG00000241081,ENSG00000271423
chr14	76947077	76947610	14:76947077-76947610	ENSG00000273729,ENSG00000119669,ENSG00000258602,ENSG00000285966,ENSG00000259058
chr14	76955872	76957018	14:76955872-76957018	ENSG00000246548,ENSG00000273729,ENSG00000119669,ENSG00000243225,ENSG00000266553,ENSG00000258602,ENSG00000285966
chr14	76961744	76962387	14:76961744-76962387	ENSG00000273729,ENSG00000119669,ENSG00000243225,ENSG00000266553,ENSG00000258602,ENSG00000285966,ENSG00000271423
chr14	76977802	76978358	14:76977802-76978358	ENSG00000258723,ENSG00000243225,ENSG00000266553,ENSG00000258602,ENSG00000285966,ENSG00000241081,ENSG00000242952,ENSG00000271423,ENSG00000119715,ENSG00000258402,ENSG00000258454
chr14	77027141	77028928	14:77027141-77028928	ENSG00000246548,ENSG00000273729,ENSG00000119669,ENSG00000285966
chr14	77032798	77034180	14:77032798-77034180	ENSG00000246548,ENSG00000273729,ENSG00000119669,ENSG00000285966
chr14	77039951	77041158	14:77039951-77041158	ENSG00000246548,ENSG00000273729,ENSG00000119669,ENSG00000285966,ENSG00000223174,ENSG00000241081
chr14	77053249	77053646	14:77053249-77053646	ENSG00000246548,ENSG00000273729,ENSG00000119669,ENSG00000285966,ENSG00000223174,ENSG00000241081
chr14	77070645	77071252	14:77070645-77071252	ENSG00000259164,ENSG00000198894,ENSG00000287004,ENSG00000258819,ENSG00000258473,ENSG00000223174,ENSG00000241081
chr14	77086202	77086588	14:77086202-77086588	ENSG00000269883,ENSG00000177108,ENSG00000259164,ENSG00000198894,ENSG00000287004,ENSG00000258819,ENSG00000258473,ENSG00000223174,ENSG00000241081
chr14	77097556	77098511	14:77097556-77098511	ENSG00000269883,ENSG00000177108,ENSG00000259164,ENSG00000198894,ENSG00000287004,ENSG00000258819,ENSG00000258473,ENSG00000241081
chr14	77121339	77121814	14:77121339-77121814	ENSG00000269883,ENSG00000177108,ENSG00000165548,ENSG00000259164,ENSG00000198894
chr14	77124687	77125227	14:77124687-77125227	ENSG00000258552,ENSG00000269883,ENSG00000177108,ENSG00000165548,ENSG00000259164,ENSG00000198894,ENSG00000242952
chr14	77181327	77182366	14:77181327-77182366	ENSG00000201384,ENSG00000258552,ENSG00000269883,ENSG00000177108,ENSG00000165548
chr14	77208666	77208914	14:77208666-77208914	ENSG00000201384,ENSG00000258552,ENSG00000269883,ENSG00000177108
chr14	77269565	77269823	14:77269565-77269823	ENSG00000009830,ENSG00000221754,ENSG00000165553
chr14	77320287	77321874	14:77320287-77321874	ENSG00000165555,ENSG00000258510,ENSG00000100577,ENSG00000009830
chr14	77376496	77377614	14:77376496-77377614	ENSG00000212371,ENSG00000100591,ENSG00000151445,ENSG00000165555,ENSG00000100583,ENSG00000258510,ENSG00000100580,ENSG00000100577,ENSG00000009830
chr14	77457220	77458570	14:77457220-77458570	ENSG00000240233,ENSG00000212371,ENSG00000100591,ENSG00000151445,ENSG00000165555,ENSG00000258510,ENSG00000100577,ENSG00000009830
chr14	77498366	77499306	14:77498366-77499306	ENSG00000240233,ENSG00000100593,ENSG00000212371,ENSG00000165555
chr14	77580901	77581539	14:77580901-77581539	ENSG00000258478,ENSG00000258874,ENSG00000258719,ENSG00000258723,ENSG00000239438,ENSG00000199454,ENSG00000021645,ENSG00000258421,ENSG00000258917,ENSG00000239272,ENSG00000258668,ENSG00000240233,ENSG00000100596,ENSG00000212371,ENSG00000165555,ENSG00000258510,ENSG00000242952
chr14	77593438	77593974	14:77593438-77593974	ENSG00000258478,ENSG00000258723,ENSG00000239438,ENSG00000199454,ENSG00000258421,ENSG00000258917,ENSG00000239272,ENSG00000258668,ENSG00000240233,ENSG00000100596,ENSG00000212371,ENSG00000165555
chr14	77598549	77599224	14:77598549-77599224	ENSG00000258874,ENSG00000258723,ENSG00000239438,ENSG00000199454,ENSG00000258421,ENSG00000258917,ENSG00000239272,ENSG00000258668,ENSG00000240233,ENSG00000100596,ENSG00000212371,ENSG00000165555
chr14	77607822	77608376	14:77607822-77608376	ENSG00000239272,ENSG00000240233,ENSG00000100596
chr14	77616234	77617251	14:77616234-77617251	ENSG00000258829,ENSG00000258478,ENSG00000258874,ENSG00000258719,ENSG00000258723,ENSG00000239438,ENSG00000199454,ENSG00000021645,ENSG00000258421,ENSG00000258917,ENSG00000239272,ENSG00000258668,ENSG00000240233,ENSG00000100596,ENSG00000212371,ENSG00000100591,ENSG00000151445,ENSG00000165555
chr14	77641891	77642333	14:77641891-77642333	ENSG00000258478,ENSG00000258874,ENSG00000258723,ENSG00000199454,ENSG00000258421,ENSG00000199440,ENSG00000258917,ENSG00000239272,ENSG00000258668,ENSG00000240233,ENSG00000212371,ENSG00000165555
chr14	77707583	77708334	14:77707583-77708334	ENSG00000258723,ENSG00000199454,ENSG00000199440,ENSG00000119705,ENSG00000258917,ENSG00000239272,ENSG00000100601,ENSG00000258668,ENSG00000240233,ENSG00000100591,ENSG00000151445
chr14	77738528	77739050	14:77738528-77739050	ENSG00000258723,ENSG00000239438,ENSG00000199454,ENSG00000258421,ENSG00000199440,ENSG00000100603,ENSG00000258917,ENSG00000239272,ENSG00000165555
chr14	77760441	77761630	14:77760441-77761630	ENSG00000258478,ENSG00000258723,ENSG00000199454,ENSG00000258421,ENSG00000199440,ENSG00000197734,ENSG00000100603,ENSG00000239272
chr14	77799816	77800742	14:77799816-77800742	ENSG00000258829,ENSG00000258478,ENSG00000258874,ENSG00000258719,ENSG00000258723,ENSG00000239438,ENSG00000199454,ENSG00000021645,ENSG00000258421,ENSG00000199440,ENSG00000063761,ENSG00000197734,ENSG00000100603,ENSG00000258917,ENSG00000239272,ENSG00000258668
chr14	77862155	77862423	14:77862155-77862423	ENSG00000258829,ENSG00000258478,ENSG00000258874,ENSG00000258719,ENSG00000258723,ENSG00000239438,ENSG00000199454,ENSG00000021645,ENSG00000258421,ENSG00000199440
chr14	78566555	78566804	14:78566555-78566804	ENSG00000258637,ENSG00000287118,ENSG00000259106,ENSG00000258662,ENSG00000258419,ENSG00000258829,ENSG00000258478,ENSG00000258874,ENSG00000258719,ENSG00000258723,ENSG00000239438,ENSG00000199454,ENSG00000021645,ENSG00000258421
chr14	80587144	80587739	14:80587144-80587739	ENSG00000258683,ENSG00000259032,ENSG00000276782,ENSG00000258501,ENSG00000241891,ENSG00000259035,ENSG00000258718,ENSG00000258841,ENSG00000258977,ENSG00000258452,ENSG00000100629,ENSG00000258766,ENSG00000211448,ENSG00000258416,ENSG00000258637,ENSG00000287118,ENSG00000259106,ENSG00000258662,ENSG00000258419,ENSG00000258829,ENSG00000258478,ENSG00000258874,ENSG00000258719,ENSG00000258723,ENSG00000239438,ENSG00000199454,ENSG00000021645
chr14	80930689	80931599	14:80930689-80931599	ENSG00000276782,ENSG00000258501,ENSG00000241891,ENSG00000259035,ENSG00000258718,ENSG00000258841,ENSG00000258977,ENSG00000259167,ENSG00000165409,ENSG00000258452,ENSG00000100629,ENSG00000258766,ENSG00000211448,ENSG00000258416,ENSG00000258637,ENSG00000287118,ENSG00000259106,ENSG00000258662,ENSG00000258419,ENSG00000258829,ENSG00000258478,ENSG00000258874,ENSG00000258719,ENSG00000021645
chr14	80941215	80942666	14:80941215-80942666	ENSG00000165409,ENSG00000258452,ENSG00000100629,ENSG00000258416,ENSG00000258637,ENSG00000287118,ENSG00000259106,ENSG00000258419,ENSG00000258829
chr14	80954759	80955249	14:80954759-80955249	ENSG00000165409,ENSG00000100629
chr14	80959367	80960115	14:80959367-80960115	ENSG00000259167,ENSG00000258915,ENSG00000165409,ENSG00000258452,ENSG00000100629
chr14	80973672	80974276	14:80973672-80974276	ENSG00000241891,ENSG00000258841,ENSG00000259167,ENSG00000258915,ENSG00000165409,ENSG00000258452,ENSG00000258416,ENSG00000258637,ENSG00000287118,ENSG00000259106,ENSG00000258662,ENSG00000258419,ENSG00000258829
chr14	80978476	80978743	14:80978476-80978743	ENSG00000258915
chr14	80987382	80987870	14:80987382-80987870	ENSG00000258501,ENSG00000259167,ENSG00000258915,ENSG00000165409,ENSG00000258452,ENSG00000100629,ENSG00000258766,ENSG00000211448,ENSG00000258416,ENSG00000258637,ENSG00000287118,ENSG00000259106,ENSG00000258419
chr14	80996256	80996746	14:80996256-80996746	ENSG00000259167,ENSG00000271656,ENSG00000271705,ENSG00000258452,ENSG00000258416,ENSG00000258637,ENSG00000287118,ENSG00000259106,ENSG00000258662,ENSG00000258419,ENSG00000258829
chr14	81006233	81006474	14:81006233-81006474	ENSG00000259167,ENSG00000271656,ENSG00000271705
chr14	81062951	81063232	14:81062951-81063232	ENSG00000258683,ENSG00000258501,ENSG00000241891,ENSG00000259035,ENSG00000258718,ENSG00000258841,ENSG00000259167,ENSG00000258452,ENSG00000258766,ENSG00000211448,ENSG00000258416,ENSG00000258637,ENSG00000287118,ENSG00000259106,ENSG00000258662,ENSG00000258419,ENSG00000258829
chr14	81164243	81164472	14:81164243-81164472	ENSG00000258501,ENSG00000258841,ENSG00000286686,ENSG00000259167,ENSG00000284959,ENSG00000258452,ENSG00000258416,ENSG00000258637,ENSG00000287118,ENSG00000258662
chr14	81169878	81170987	14:81169878-81170987	ENSG00000276782,ENSG00000258501,ENSG00000258841,ENSG00000258977,ENSG00000273783,ENSG00000165417,ENSG00000286686,ENSG00000259167,ENSG00000284959,ENSG00000258637,ENSG00000287118,ENSG00000259106,ENSG00000258419,ENSG00000258829
chr14	81177974	81178491	14:81177974-81178491	ENSG00000286686,ENSG00000284959
chr14	81192557	81192947	14:81192557-81192947	ENSG00000241891,ENSG00000258841,ENSG00000221303,ENSG00000259167,ENSG00000258452,ENSG00000287118,ENSG00000258419,ENSG00000258478
chr14	81194149	81194378	14:81194149-81194378	ENSG00000221303
chr14	81200141	81200649	14:81200141-81200649	ENSG00000276782,ENSG00000258501,ENSG00000241891,ENSG00000259035,ENSG00000258718,ENSG00000221303,ENSG00000259167,ENSG00000258637,ENSG00000287118,ENSG00000259106,ENSG00000258662,ENSG00000258829
chr14	81219285	81221613	14:81219285-81221613	ENSG00000258977,ENSG00000242163,ENSG00000273783,ENSG00000165417
chr14	81236668	81237054	14:81236668-81237054	ENSG00000276782,ENSG00000258841,ENSG00000258977,ENSG00000258605,ENSG00000242163,ENSG00000205579
chr14	81246622	81246841	14:81246622-81246841	ENSG00000276782,ENSG00000258501,ENSG00000241891,ENSG00000259035,ENSG00000258718,ENSG00000258841,ENSG00000258977,ENSG00000258605,ENSG00000242163,ENSG00000270343,ENSG00000205579,ENSG00000287118,ENSG00000259106,ENSG00000258419,ENSG00000258478
chr14	81267945	81268285	14:81267945-81268285	ENSG00000258675,ENSG00000258605,ENSG00000242163,ENSG00000140022,ENSG00000270343
chr14	81269382	81269675	14:81269382-81269675	ENSG00000241891,ENSG00000259035,ENSG00000258718,ENSG00000258841,ENSG00000258977,ENSG00000258675,ENSG00000258605,ENSG00000242163,ENSG00000140022,ENSG00000270343
chr14	81435639	81436812	14:81435639-81436812	ENSG00000258675,ENSG00000258605,ENSG00000242163,ENSG00000140022
chr14	81453060	81453627	14:81453060-81453627	ENSG00000276782,ENSG00000259035,ENSG00000258718,ENSG00000258841,ENSG00000258977,ENSG00000258675,ENSG00000258605,ENSG00000242163,ENSG00000140022
chr14	81464428	81465213	14:81464428-81465213	ENSG00000259032,ENSG00000276782,ENSG00000258501,ENSG00000241891,ENSG00000259035,ENSG00000258718,ENSG00000258841,ENSG00000258977,ENSG00000258675,ENSG00000258605,ENSG00000242163,ENSG00000140022,ENSG00000258452,ENSG00000259106
chr14	81473994	81475152	14:81473994-81475152	ENSG00000258683,ENSG00000259032,ENSG00000276782,ENSG00000258501,ENSG00000241891,ENSG00000259035,ENSG00000258718,ENSG00000258841,ENSG00000258977,ENSG00000071537,ENSG00000258675,ENSG00000258605,ENSG00000242163,ENSG00000258452,ENSG00000258416,ENSG00000287118,ENSG00000259106,ENSG00000258662
chr14	81480663	81481242	14:81480663-81481242	ENSG00000258683,ENSG00000259032,ENSG00000276782,ENSG00000258501,ENSG00000241891,ENSG00000259035,ENSG00000258718,ENSG00000258841,ENSG00000258977,ENSG00000071537,ENSG00000258605,ENSG00000242163,ENSG00000258637,ENSG00000287118,ENSG00000258662
chr14	81485314	81485946	14:81485314-81485946	ENSG00000258683,ENSG00000259032,ENSG00000276782,ENSG00000258501,ENSG00000241891,ENSG00000259035,ENSG00000258718,ENSG00000258841,ENSG00000258977,ENSG00000071537,ENSG00000258605,ENSG00000242163
chr14	81519493	81519858	14:81519493-81519858	ENSG00000258683,ENSG00000259032,ENSG00000276782,ENSG00000258501,ENSG00000241891,ENSG00000259035,ENSG00000258718,ENSG00000258841,ENSG00000258977,ENSG00000071537,ENSG00000242163,ENSG00000258419
chr14	81533452	81534266	14:81533452-81534266	ENSG00000258683,ENSG00000259032,ENSG00000276782,ENSG00000258501,ENSG00000241891,ENSG00000259035,ENSG00000258718,ENSG00000258841,ENSG00000258977,ENSG00000071537,ENSG00000258605,ENSG00000242163,ENSG00000258416,ENSG00000258637,ENSG00000287118,ENSG00000258662,ENSG00000258829
chr14	82642573	82642818	14:82642573-82642818	ENSG00000258683,ENSG00000259032,ENSG00000258743,ENSG00000276782
chr14	83093016	83093289	14:83093016-83093289	ENSG00000258945,ENSG00000259107,ENSG00000258814,ENSG00000258902,ENSG00000259044,ENSG00000271712,ENSG00000258506,ENSG00000251895,ENSG00000259012,ENSG00000258923,ENSG00000258762,ENSG00000285826,ENSG00000258532,ENSG00000258549,ENSG00000238561,ENSG00000252369,ENSG00000258426,ENSG00000258600,ENSG00000258683,ENSG00000259032,ENSG00000276782,ENSG00000258501,ENSG00000241891,ENSG00000259035,ENSG00000258718,ENSG00000258841,ENSG00000258977
chr14	84036951	84037151	14:84036951-84037151	ENSG00000258994,ENSG00000286582,ENSG00000185070,ENSG00000258945,ENSG00000205562,ENSG00000259107,ENSG00000258814,ENSG00000258902,ENSG00000259044,ENSG00000271712,ENSG00000258506,ENSG00000251895,ENSG00000259012,ENSG00000258923,ENSG00000258762,ENSG00000285826,ENSG00000258532,ENSG00000258549,ENSG00000238561,ENSG00000252369,ENSG00000258426,ENSG00000258600,ENSG00000258683,ENSG00000259032,ENSG00000276782,ENSG00000258501,ENSG00000241891,ENSG00000259035,ENSG00000258718
chr14	85885742	85886344	14:85885742-85886344	ENSG00000258770,ENSG00000259028,ENSG00000258859,ENSG00000258958,ENSG00000259061,ENSG00000258804,ENSG00000258994,ENSG00000286582,ENSG00000185070,ENSG00000258945,ENSG00000205562,ENSG00000259107,ENSG00000258814,ENSG00000258902,ENSG00000259044,ENSG00000271712,ENSG00000258506,ENSG00000251895,ENSG00000258923,ENSG00000258762,ENSG00000258549,ENSG00000238561
chr14	85934011	85935141	14:85934011-85935141	ENSG00000258770,ENSG00000259028,ENSG00000258496,ENSG00000259061,ENSG00000258804,ENSG00000258994,ENSG00000286582,ENSG00000258733,ENSG00000185070,ENSG00000258945,ENSG00000205562,ENSG00000259107,ENSG00000258814,ENSG00000258902,ENSG00000259044,ENSG00000271712,ENSG00000258506,ENSG00000251895
chr14	86027169	86027392	14:86027169-86027392	ENSG00000258958,ENSG00000258496,ENSG00000259061,ENSG00000258804,ENSG00000258994,ENSG00000286582,ENSG00000185070,ENSG00000258945,ENSG00000205562,ENSG00000259107,ENSG00000258814,ENSG00000258902,ENSG00000259044,ENSG00000271712,ENSG00000258506,ENSG00000251895,ENSG00000258549,ENSG00000238561
chr14	86038334	86038656	14:86038334-86038656	ENSG00000259077,ENSG00000258807,ENSG00000258770,ENSG00000259028,ENSG00000258859,ENSG00000258958,ENSG00000258496,ENSG00000259061,ENSG00000258804,ENSG00000258994,ENSG00000286582,ENSG00000258912,ENSG00000185070,ENSG00000258945,ENSG00000205562,ENSG00000259107,ENSG00000258814,ENSG00000258902,ENSG00000259044,ENSG00000271712,ENSG00000258506,ENSG00000251895,ENSG00000259012,ENSG00000258923,ENSG00000258762,ENSG00000285826,ENSG00000258532,ENSG00000258549,ENSG00000238561
chr14	86055421	86056013	14:86055421-86056013	ENSG00000259061,ENSG00000258804,ENSG00000258994,ENSG00000286582,ENSG00000258912,ENSG00000185070,ENSG00000258945,ENSG00000205562,ENSG00000259107,ENSG00000258814,ENSG00000258902,ENSG00000259044,ENSG00000271712,ENSG00000258506,ENSG00000251895
chr14	86072105	86072390	14:86072105-86072390	ENSG00000258496,ENSG00000259061,ENSG00000258804,ENSG00000258994,ENSG00000286582,ENSG00000258912,ENSG00000258733,ENSG00000185070,ENSG00000258945,ENSG00000205562,ENSG00000259107,ENSG00000258814,ENSG00000258902,ENSG00000259044,ENSG00000258506
chr14	86094614	86094948	14:86094614-86094948	ENSG00000259077,ENSG00000258770,ENSG00000259028,ENSG00000258859,ENSG00000258958,ENSG00000258496,ENSG00000259061,ENSG00000258804,ENSG00000258994,ENSG00000286582,ENSG00000185070,ENSG00000258945,ENSG00000205562,ENSG00000259107,ENSG00000258814,ENSG00000258902,ENSG00000259044,ENSG00000271712,ENSG00000258506,ENSG00000251895,ENSG00000238561
chr14	86501601	86501921	14:86501601-86501921	ENSG00000259077,ENSG00000258807,ENSG00000258770,ENSG00000259028,ENSG00000258859,ENSG00000258958,ENSG00000258496,ENSG00000259061,ENSG00000258804,ENSG00000258994,ENSG00000286582,ENSG00000185070,ENSG00000258945,ENSG00000205562,ENSG00000259107,ENSG00000258814,ENSG00000258902,ENSG00000259044,ENSG00000271712,ENSG00000258506,ENSG00000251895,ENSG00000259012,ENSG00000258923,ENSG00000258762
chr14	87945102	87945403	14:87945102-87945403	ENSG00000100433,ENSG00000259096,ENSG00000054983,ENSG00000259077,ENSG00000258807,ENSG00000258770,ENSG00000258958
chr14	87952233	87953088	14:87952233-87953088	ENSG00000222990,ENSG00000258983,ENSG00000100433,ENSG00000259096,ENSG00000054983,ENSG00000259077,ENSG00000258807,ENSG00000258770,ENSG00000259028,ENSG00000258859,ENSG00000258958,ENSG00000258496,ENSG00000258804
chr14	87959934	87960624	14:87959934-87960624	ENSG00000278576,ENSG00000258983,ENSG00000100433,ENSG00000258975,ENSG00000258407,ENSG00000259096,ENSG00000054983,ENSG00000259077,ENSG00000258807,ENSG00000258770,ENSG00000259028,ENSG00000258859,ENSG00000258958,ENSG00000258496
chr14	87992532	87993610	14:87992532-87993610	ENSG00000100433,ENSG00000258407,ENSG00000140030,ENSG00000252783,ENSG00000054983,ENSG00000259077,ENSG00000258807,ENSG00000259028,ENSG00000258496
chr14	88005058	88005330	14:88005058-88005330	ENSG00000258407,ENSG00000140030,ENSG00000252783
chr14	88006110	88006829	14:88006110-88006829	ENSG00000100433,ENSG00000258867,ENSG00000258826,ENSG00000258407,ENSG00000140030,ENSG00000252783,ENSG00000054983,ENSG00000259077,ENSG00000258807,ENSG00000259028,ENSG00000258859
chr14	88023813	88024269	14:88023813-88024269	ENSG00000258867,ENSG00000258826,ENSG00000258407
chr14	88026859	88027253	14:88026859-88027253	ENSG00000258867,ENSG00000258826,ENSG00000258407
chr14	88029797	88030538	14:88029797-88030538	ENSG00000258867,ENSG00000258826,ENSG00000258407
chr14	88127716	88128180	14:88127716-88128180	ENSG00000100433,ENSG00000258538,ENSG00000258975,ENSG00000259077,ENSG00000258807,ENSG00000258770,ENSG00000258859
chr14	88129845	88130112	14:88129845-88130112	ENSG00000100433,ENSG00000258975,ENSG00000258807,ENSG00000258770,ENSG00000258859
chr14	88168511	88169014	14:88168511-88169014	ENSG00000100433,ENSG00000258538,ENSG00000259998,ENSG00000258975,ENSG00000258867,ENSG00000258407,ENSG00000259077,ENSG00000258807,ENSG00000258770,ENSG00000259028,ENSG00000258496
chr14	88189262	88189572	14:88189262-88189572	ENSG00000222990,ENSG00000100433,ENSG00000258538,ENSG00000258975,ENSG00000258807
chr14	88385016	88386103	14:88385016-88386103	ENSG00000222990,ENSG00000258983,ENSG00000042317,ENSG00000100433
chr14	88557284	88557997	14:88557284-88557997	ENSG00000278576,ENSG00000100722,ENSG00000258789,ENSG00000222990,ENSG00000258983,ENSG00000070778
chr14	88562709	88563625	14:88562709-88563625	ENSG00000278576,ENSG00000100722,ENSG00000258789,ENSG00000222990,ENSG00000258983,ENSG00000070778
chr14	88667599	88667892	14:88667599-88667892	ENSG00000283627,ENSG00000207342,ENSG00000165521,ENSG00000278576
chr14	88792150	88793301	14:88792150-88793301	ENSG00000207342,ENSG00000165533,ENSG00000200653,ENSG00000274492,ENSG00000165521,ENSG00000278576,ENSG00000222990,ENSG00000258983,ENSG00000100433,ENSG00000258807,ENSG00000258770,ENSG00000259028
chr14	88824119	88825014	14:88824119-88825014	ENSG00000207342,ENSG00000165533,ENSG00000200653,ENSG00000274492,ENSG00000165521,ENSG00000278576,ENSG00000258983,ENSG00000259077
chr14	89027026	89027839	14:89027026-89027839	ENSG00000230997,ENSG00000258990,ENSG00000283627,ENSG00000278576,ENSG00000258983,ENSG00000258807,ENSG00000258770
chr14	89040462	89040745	14:89040462-89040745	ENSG00000277801,ENSG00000258990,ENSG00000283627
chr14	89067297	89067806	14:89067297-89067806	ENSG00000201351,ENSG00000230997,ENSG00000277801,ENSG00000258990,ENSG00000283627,ENSG00000100433,ENSG00000259077,ENSG00000258807,ENSG00000258770,ENSG00000258859,ENSG00000258958
chr14	89165346	89165658	14:89165346-89165658	ENSG00000277801,ENSG00000258990
chr14	89177559	89177934	14:89177559-89177934	ENSG00000258380,ENSG00000277801,ENSG00000053254,ENSG00000258990
chr14	89221055	89221593	14:89221055-89221593	ENSG00000258380,ENSG00000277801,ENSG00000053254,ENSG00000258990
chr14	89283333	89283667	14:89283333-89283667	ENSG00000258380,ENSG00000258752,ENSG00000259151,ENSG00000277801,ENSG00000258990,ENSG00000259028,ENSG00000258958
chr14	89303608	89304379	14:89303608-89304379	ENSG00000258380,ENSG00000259151
chr14	89325491	89325776	14:89325491-89325776	ENSG00000258380,ENSG00000258752
chr14	89351470	89351773	14:89351470-89351773	ENSG00000258380,ENSG00000258699,ENSG00000258752,ENSG00000053254
chr14	89364914	89365852	14:89364914-89365852	ENSG00000258920,ENSG00000258380,ENSG00000258699,ENSG00000258752,ENSG00000053254
chr14	89415976	89416518	14:89415976-89416518	ENSG00000258920,ENSG00000258380,ENSG00000053254
chr14	89416968	89418190	14:89416968-89418190	ENSG00000258920,ENSG00000258380,ENSG00000053254
chr14	89430413	89431265	14:89430413-89431265	ENSG00000258920,ENSG00000258380
chr14	89436352	89436689	14:89436352-89436689	ENSG00000258380
chr14	89447525	89447891	14:89447525-89447891	-
chr14	89466477	89467158	14:89466477-89467158	ENSG00000230997,ENSG00000252655,ENSG00000259073,ENSG00000258380,ENSG00000277801,ENSG00000258990,ENSG00000283627,ENSG00000259077,ENSG00000258807,ENSG00000258770,ENSG00000259028,ENSG00000258958,ENSG00000258496
chr14	89510269	89510928	14:89510269-89510928	ENSG00000258678,ENSG00000230997,ENSG00000252655,ENSG00000259073,ENSG00000258380,ENSG00000277801,ENSG00000258990,ENSG00000222990,ENSG00000259077,ENSG00000258770,ENSG00000259028,ENSG00000258859,ENSG00000258958
chr14	89586283	89586888	14:89586283-89586888	ENSG00000230997,ENSG00000252655,ENSG00000259073,ENSG00000258380
chr14	89616917	89617341	14:89616917-89617341	ENSG00000201027,ENSG00000053254
chr14	89617648	89618564	14:89617648-89618564	ENSG00000201027,ENSG00000053254
chr14	89618890	89619487	14:89618890-89619487	ENSG00000252655,ENSG00000201027,ENSG00000259073,ENSG00000053254
chr14	89621057	89621447	14:89621057-89621447	ENSG00000201027,ENSG00000053254
chr14	89626209	89626816	14:89626209-89626816	ENSG00000252655,ENSG00000258792,ENSG00000201027,ENSG00000259073
chr14	89641515	89641968	14:89641515-89641968	ENSG00000252655,ENSG00000258792
chr14	89680911	89681994	14:89680911-89681994	ENSG00000259050,ENSG00000200312,ENSG00000252655
chr14	89701295	89702159	14:89701295-89702159	ENSG00000230997,ENSG00000259050,ENSG00000200312,ENSG00000252655,ENSG00000258380,ENSG00000277801
chr14	89720411	89721332	14:89720411-89721332	ENSG00000230997,ENSG00000259050,ENSG00000200312,ENSG00000252655,ENSG00000258990
chr14	89767672	89768205	14:89767672-89768205	ENSG00000230997,ENSG00000259050,ENSG00000258380,ENSG00000258990
chr14	89773551	89774414	14:89773551-89774414	ENSG00000230997,ENSG00000259050,ENSG00000200312,ENSG00000252655,ENSG00000258380,ENSG00000277801,ENSG00000258990,ENSG00000283627,ENSG00000259028,ENSG00000258859
chr14	89903503	89903851	14:89903503-89903851	ENSG00000230997,ENSG00000283627
chr14	89939532	89939773	14:89939532-89939773	ENSG00000140025,ENSG00000259053
chr14	89954520	89955201	14:89954520-89955201	ENSG00000042088,ENSG00000140025,ENSG00000259053
chr14	89955562	89956729	14:89955562-89956729	ENSG00000042088,ENSG00000140025,ENSG00000259053
chr14	89960044	89960342	14:89960044-89960342	ENSG00000042088
chr14	90060276	90061157	14:90060276-90061157	ENSG00000201351,ENSG00000258544,ENSG00000152315
chr14	90062535	90062784	14:90062535-90062784	ENSG00000201351,ENSG00000258544,ENSG00000152315
chr14	90235298	90235752	14:90235298-90235752	ENSG00000287437,ENSG00000201351,ENSG00000258544
chr14	90256142	90257068	14:90256142-90257068	ENSG00000259163,ENSG00000258935,ENSG00000259789,ENSG00000233208,ENSG00000258678,ENSG00000287437,ENSG00000100764,ENSG00000201351,ENSG00000258544
chr14	90331642	90332380	14:90331642-90332380	ENSG00000258716,ENSG00000259163,ENSG00000258935,ENSG00000259789,ENSG00000233208,ENSG00000258678,ENSG00000198668,ENSG00000275198,ENSG00000287437,ENSG00000119720
chr14	90369054	90369368	14:90369054-90369368	ENSG00000258716,ENSG00000259163,ENSG00000258935,ENSG00000259789,ENSG00000233208,ENSG00000258678,ENSG00000258424,ENSG00000198668,ENSG00000275198,ENSG00000242571,ENSG00000287437
chr14	90382703	90384748	14:90382703-90384748	ENSG00000258716,ENSG00000259163,ENSG00000258935,ENSG00000259789,ENSG00000233208,ENSG00000258678,ENSG00000258424,ENSG00000198668,ENSG00000275198,ENSG00000287437,ENSG00000119720
chr14	90396630	90398794	14:90396630-90398794	ENSG00000258716,ENSG00000259163,ENSG00000258935,ENSG00000259789,ENSG00000233208,ENSG00000258678,ENSG00000258424,ENSG00000198668,ENSG00000275198,ENSG00000287437
chr14	90405818	90406083	14:90405818-90406083	ENSG00000258716,ENSG00000258935,ENSG00000259789,ENSG00000233208,ENSG00000258678,ENSG00000258424,ENSG00000198668
chr14	90677677	90677967	14:90677677-90677967	ENSG00000258716,ENSG00000258437,ENSG00000259163,ENSG00000258935,ENSG00000165914,ENSG00000259789,ENSG00000233208,ENSG00000258678
chr14	90758018	90758839	14:90758018-90758839	ENSG00000213315,ENSG00000287663,ENSG00000258716,ENSG00000259163,ENSG00000258935,ENSG00000259789,ENSG00000233208,ENSG00000258678,ENSG00000258424,ENSG00000198668,ENSG00000287437
chr14	90815981	90816503	14:90815981-90816503	ENSG00000258884,ENSG00000213315,ENSG00000165914
chr14	90820935	90821459	14:90820935-90821459	ENSG00000258884,ENSG00000213315,ENSG00000259163,ENSG00000258935,ENSG00000165914
chr14	90828061	90829063	14:90828061-90829063	ENSG00000258884,ENSG00000213315,ENSG00000258716,ENSG00000259163,ENSG00000165914,ENSG00000259789,ENSG00000233208,ENSG00000258678,ENSG00000287437
chr14	90842824	90843242	14:90842824-90843242	ENSG00000258884,ENSG00000213315,ENSG00000259163,ENSG00000258935,ENSG00000259789,ENSG00000233208,ENSG00000258678,ENSG00000287437
chr14	91022380	91022984	14:91022380-91022984	ENSG00000221102,ENSG00000252644
chr14	91047265	91047771	14:91047265-91047771	ENSG00000221102,ENSG00000252644
chr14	91060001	91061194	14:91060001-91061194	ENSG00000221102,ENSG00000252644,ENSG00000133943,ENSG00000100784
chr14	91067055	91067608	14:91067055-91067608	ENSG00000221102,ENSG00000252644,ENSG00000133943,ENSG00000100784
chr14	91078373	91078815	14:91078373-91078815	ENSG00000221102,ENSG00000252644,ENSG00000133943,ENSG00000100784
chr14	91109162	91109395	14:91109162-91109395	ENSG00000221102,ENSG00000252644,ENSG00000133943
chr14	91113858	91115476	14:91113858-91115476	ENSG00000221102,ENSG00000252644,ENSG00000133943
chr14	91155117	91155401	14:91155117-91155401	ENSG00000221102,ENSG00000252644,ENSG00000133943
chr14	91177391	91177766	14:91177391-91177766	ENSG00000221102,ENSG00000133943
chr14	91194365	91194817	14:91194365-91194817	ENSG00000221102,ENSG00000133943
chr14	91228293	91229045	14:91228293-91229045	ENSG00000258875,ENSG00000119714
chr14	91229700	91230404	14:91229700-91230404	ENSG00000258875,ENSG00000119714
chr14	91241873	91242128	14:91241873-91242128	ENSG00000258875,ENSG00000119714
chr14	91243596	91243994	14:91243596-91243994	ENSG00000258875,ENSG00000119714
chr14	91245088	91245327	14:91245088-91245327	ENSG00000258875,ENSG00000119714
chr14	91246014	91246497	14:91246014-91246497	ENSG00000260810,ENSG00000258875,ENSG00000119714
chr14	91250010	91250473	14:91250010-91250473	ENSG00000260810,ENSG00000119714
chr14	91252958	91253848	14:91252958-91253848	ENSG00000286607,ENSG00000260810,ENSG00000258875,ENSG00000119714
chr14	91254289	91254793	14:91254289-91254793	ENSG00000286607,ENSG00000260810,ENSG00000119714
chr14	91261073	91261430	14:91261073-91261430	ENSG00000286607,ENSG00000260810,ENSG00000119714
chr14	91264368	91264716	14:91264368-91264716	ENSG00000286607,ENSG00000260810
chr14	91286527	91287028	14:91286527-91287028	ENSG00000015133
chr14	91310672	91311010	14:91310672-91311010	ENSG00000015133
chr14	91311313	91311622	14:91311313-91311622	ENSG00000015133
chr14	91315809	91316355	14:91315809-91316355	ENSG00000258446,ENSG00000258798,ENSG00000015133
chr14	91317458	91318155	14:91317458-91318155	ENSG00000015133
chr14	91323687	91324447	14:91323687-91324447	ENSG00000258446,ENSG00000258798,ENSG00000015133
chr14	91349442	91349953	14:91349442-91349953	-
chr14	91350845	91351466	14:91350845-91351466	-
chr14	91355179	91355706	14:91355179-91355706	-
chr14	91356364	91356669	14:91356364-91356669	-
chr14	91367137	91367847	14:91367137-91367847	-
chr14	91372738	91373219	14:91372738-91373219	-
chr14	91373569	91373993	14:91373569-91373993	-
chr14	91374967	91375176	14:91374967-91375176	-
chr14	91377041	91377412	14:91377041-91377412	-
chr14	91378138	91378557	14:91378138-91378557	-
chr14	91388420	91388932	14:91388420-91388932	-
chr14	91390156	91390548	14:91390156-91390548	-
chr14	91397399	91397778	14:91397399-91397778	-
chr14	91399914	91400328	14:91399914-91400328	ENSG00000015133
chr14	91402482	91403097	14:91402482-91403097	ENSG00000015133
chr14	91405265	91405749	14:91405265-91405749	ENSG00000258446,ENSG00000258798,ENSG00000015133
chr14	91409949	91410335	14:91409949-91410335	ENSG00000258446,ENSG00000258798,ENSG00000015133
chr14	91415856	91416556	14:91415856-91416556	ENSG00000258446,ENSG00000258798,ENSG00000015133
chr14	91417554	91418465	14:91417554-91418465	ENSG00000258446,ENSG00000258798,ENSG00000015133
chr14	91418858	91419342	14:91418858-91419342	ENSG00000258446,ENSG00000258798,ENSG00000015133
chr14	91427219	91427645	14:91427219-91427645	ENSG00000258446,ENSG00000258798
chr14	91494586	91494950	14:91494586-91494950	ENSG00000100796
chr14	91509348	91511036	14:91509348-91511036	ENSG00000258774,ENSG00000268295,ENSG00000278342,ENSG00000100796
chr14	91573990	91574614	14:91573990-91574614	ENSG00000260711,ENSG00000258774,ENSG00000268295,ENSG00000133962,ENSG00000279286,ENSG00000278342
chr14	91645531	91645846	14:91645531-91645846	ENSG00000260711,ENSG00000258774,ENSG00000268295,ENSG00000133962
chr14	91714846	91715110	14:91714846-91715110	ENSG00000260711,ENSG00000275154,ENSG00000258962,ENSG00000258774,ENSG00000268295,ENSG00000133962,ENSG00000278342
chr14	91835593	91837059	14:91835593-91837059	ENSG00000165929,ENSG00000260711,ENSG00000258774,ENSG00000133962
chr14	91858558	91858791	14:91858558-91858791	ENSG00000260711
chr14	91861006	91861363	14:91861006-91861363	ENSG00000165929,ENSG00000260711
chr14	91867284	91867890	14:91867284-91867890	ENSG00000140092,ENSG00000165929,ENSG00000260711
chr14	91870013	91870281	14:91870013-91870281	ENSG00000140092,ENSG00000165929,ENSG00000260711
chr14	91872272	91872863	14:91872272-91872863	ENSG00000140092,ENSG00000165929
chr14	91873217	91873966	14:91873217-91873966	ENSG00000140092,ENSG00000165929,ENSG00000260711,ENSG00000133962
chr14	91880858	91881474	14:91880858-91881474	ENSG00000140092,ENSG00000260711,ENSG00000258774,ENSG00000268295,ENSG00000133962
chr14	91889983	91890720	14:91889983-91890720	ENSG00000260711
chr14	91947422	91947962	14:91947422-91947962	ENSG00000140092
chr14	91968367	91968851	14:91968367-91968851	ENSG00000259020,ENSG00000140092,ENSG00000260711,ENSG00000258774,ENSG00000268295,ENSG00000133962,ENSG00000278342
chr14	91998851	91999069	14:91998851-91999069	ENSG00000259020,ENSG00000100815
chr14	92005101	92005337	14:92005101-92005337	ENSG00000259020,ENSG00000100815
chr14	92039704	92040846	14:92039704-92040846	ENSG00000066427,ENSG00000259020,ENSG00000100815
chr14	92105917	92106904	14:92105917-92106904	ENSG00000165934,ENSG00000183648,ENSG00000066427
chr14	92121264	92122609	14:92121264-92122609	ENSG00000165934,ENSG00000183648,ENSG00000066427
chr14	92280793	92281076	14:92280793-92281076	ENSG00000140090,ENSG00000286630,ENSG00000201097,ENSG00000258481
chr14	92461170	92461695	14:92461170-92461695	ENSG00000140090,ENSG00000201097,ENSG00000258481
chr14	92513377	92514555	14:92513377-92514555	ENSG00000100599,ENSG00000140090
chr14	92517021	92517288	14:92517021-92517288	ENSG00000100599
chr14	92524561	92525030	14:92524561-92525030	-
chr14	92531223	92532016	14:92531223-92532016	ENSG00000100599,ENSG00000140090,ENSG00000258481
chr14	92535230	92535539	14:92535230-92535539	-
chr14	92539889	92540262	14:92539889-92540262	-
chr14	92547464	92547896	14:92547464-92547896	ENSG00000140090
chr14	92556672	92557171	14:92556672-92557171	ENSG00000100599
chr14	92560620	92560821	14:92560620-92560821	ENSG00000100599
chr14	92568537	92570022	14:92568537-92570022	ENSG00000100599,ENSG00000140090,ENSG00000258481
chr14	92576901	92577791	14:92576901-92577791	ENSG00000100599,ENSG00000140090
chr14	92585916	92586764	14:92585916-92586764	ENSG00000100599,ENSG00000140090,ENSG00000258481
chr14	92587047	92587551	14:92587047-92587551	-
chr14	92601279	92601576	14:92601279-92601576	-
chr14	92603392	92603917	14:92603392-92603917	ENSG00000140090,ENSG00000201097,ENSG00000258481
chr14	92609261	92609570	14:92609261-92609570	-
chr14	92615383	92615992	14:92615383-92615992	ENSG00000100599,ENSG00000140090,ENSG00000201097,ENSG00000258481
chr14	92651094	92651873	14:92651094-92651873	ENSG00000100599
chr14	92680993	92681415	14:92680993-92681415	-
chr14	92686656	92687315	14:92686656-92687315	-
chr14	92692541	92693198	14:92692541-92693198	-
chr14	92717707	92718084	14:92717707-92718084	ENSG00000100600
chr14	92726146	92726558	14:92726146-92726558	ENSG00000100600
chr14	92737207	92737615	14:92737207-92737615	ENSG00000100600
chr14	92748403	92748830	14:92748403-92748830	ENSG00000100600
chr14	92750176	92750949	14:92750176-92750949	ENSG00000100600
chr14	92768309	92768637	14:92768309-92768637	ENSG00000100600
chr14	92793821	92794597	14:92793821-92794597	ENSG00000066455,ENSG00000100600
chr14	92846446	92846806	14:92846446-92846806	ENSG00000258499,ENSG00000066455
chr14	92847359	92847574	14:92847359-92847574	-
chr14	92898160	92898383	14:92898160-92898383	ENSG00000258499,ENSG00000258742
chr14	92923327	92923574	14:92923327-92923574	ENSG00000100604,ENSG00000258499
chr14	92951834	92952368	14:92951834-92952368	ENSG00000277826,ENSG00000252720,ENSG00000241499,ENSG00000240096,ENSG00000258595,ENSG00000258499
chr14	93025220	93025529	14:93025220-93025529	-
chr14	93034087	93034815	14:93034087-93034815	ENSG00000252720,ENSG00000100605
chr14	93060131	93060500	14:93060131-93060500	ENSG00000258730,ENSG00000100605
chr14	93065932	93066675	14:93065932-93066675	ENSG00000175785,ENSG00000252720,ENSG00000202306,ENSG00000258730,ENSG00000100605
chr14	93082174	93082614	14:93082174-93082614	ENSG00000277826,ENSG00000252720,ENSG00000202306,ENSG00000241499,ENSG00000258730
chr14	93103452	93104135	14:93103452-93104135	ENSG00000288028,ENSG00000175785,ENSG00000277826,ENSG00000252720,ENSG00000202306,ENSG00000241499,ENSG00000240096,ENSG00000100605,ENSG00000258499
chr14	93113226	93113544	14:93113226-93113544	ENSG00000100605
chr14	93114975	93116362	14:93114975-93116362	ENSG00000240096,ENSG00000258595,ENSG00000100605
chr14	93139207	93139469	14:93139207-93139469	ENSG00000277826,ENSG00000252720,ENSG00000202306,ENSG00000241499,ENSG00000240096,ENSG00000258595,ENSG00000100605,ENSG00000258499
chr14	93178025	93178309	14:93178025-93178309	ENSG00000241499,ENSG00000240096,ENSG00000259066,ENSG00000153485,ENSG00000165943
chr14	93184435	93185506	14:93184435-93185506	ENSG00000277826,ENSG00000252720,ENSG00000202306,ENSG00000241499,ENSG00000240096,ENSG00000012963,ENSG00000170270,ENSG00000259066,ENSG00000153485,ENSG00000165943
chr14	93206734	93207632	14:93206734-93207632	ENSG00000175785,ENSG00000277826,ENSG00000252720,ENSG00000202306,ENSG00000187581,ENSG00000241499,ENSG00000240096,ENSG00000012963,ENSG00000170270,ENSG00000259066,ENSG00000153485,ENSG00000165943
chr14	93332378	93333564	14:93332378-93333564	ENSG00000175785,ENSG00000277826,ENSG00000252720,ENSG00000202306,ENSG00000187581,ENSG00000278396,ENSG00000133958,ENSG00000241499,ENSG00000011114,ENSG00000240096
chr14	93939402	93940089	14:93939402-93940089	ENSG00000196136,ENSG00000273259,ENSG00000287668,ENSG00000165953,ENSG00000170054,ENSG00000186910,ENSG00000175699,ENSG00000265768,ENSG00000258987,ENSG00000100628,ENSG00000140067,ENSG00000258584,ENSG00000279593,ENSG00000175785,ENSG00000277826
chr14	93955249	93955635	14:93955249-93955635	ENSG00000265768,ENSG00000100628,ENSG00000140067,ENSG00000279593,ENSG00000175785
chr14	93959377	93959883	14:93959377-93959883	ENSG00000175699,ENSG00000265768,ENSG00000100628,ENSG00000140067,ENSG00000258584,ENSG00000279593,ENSG00000175785
chr14	93962780	93963581	14:93962780-93963581	ENSG00000265768,ENSG00000100628,ENSG00000140067,ENSG00000258584,ENSG00000279593,ENSG00000175785
chr14	93970515	93971597	14:93970515-93971597	ENSG00000175699,ENSG00000265768,ENSG00000258987,ENSG00000100628,ENSG00000140067,ENSG00000258584,ENSG00000279593,ENSG00000175785,ENSG00000277826
chr14	93978166	93978810	14:93978166-93978810	ENSG00000196136,ENSG00000188488,ENSG00000287668,ENSG00000175699,ENSG00000265768,ENSG00000100628,ENSG00000140067,ENSG00000258584,ENSG00000279593,ENSG00000175785,ENSG00000277826
chr14	94001687	94002188	14:94001687-94002188	ENSG00000175699,ENSG00000265768,ENSG00000258987,ENSG00000140067,ENSG00000258584,ENSG00000279593,ENSG00000175785
chr14	94011865	94012126	14:94011865-94012126	ENSG00000287668,ENSG00000170054,ENSG00000175699,ENSG00000140067,ENSG00000258584,ENSG00000279593,ENSG00000175785,ENSG00000277826
chr14	94026162	94026760	14:94026162-94026760	ENSG00000187483,ENSG00000258805,ENSG00000196136,ENSG00000288028,ENSG00000273259,ENSG00000188488,ENSG00000100665,ENSG00000287668,ENSG00000165953,ENSG00000170054,ENSG00000186910,ENSG00000256357,ENSG00000197249,ENSG00000140093,ENSG00000165949,ENSG00000165948,ENSG00000089737,ENSG00000089723,ENSG00000175699,ENSG00000140067,ENSG00000258584,ENSG00000279593,ENSG00000175785,ENSG00000277826
chr14	94036506	94036871	14:94036506-94036871	ENSG00000188488,ENSG00000165953,ENSG00000170054,ENSG00000140093,ENSG00000119632,ENSG00000165949,ENSG00000089737,ENSG00000089723,ENSG00000279593,ENSG00000175785,ENSG00000277826
chr14	94041871	94042228	14:94041871-94042228	-
chr14	94056660	94057197	14:94056660-94057197	ENSG00000165949,ENSG00000165948,ENSG00000089737
chr14	94080578	94081696	14:94080578-94081696	ENSG00000165949,ENSG00000165948,ENSG00000089737
chr14	94129219	94130292	14:94129219-94130292	ENSG00000287668,ENSG00000170054,ENSG00000256357,ENSG00000119632,ENSG00000165949,ENSG00000165948
chr14	94136681	94137147	14:94136681-94137147	ENSG00000258805,ENSG00000288028,ENSG00000273259,ENSG00000188488,ENSG00000100665,ENSG00000287668,ENSG00000165953,ENSG00000170054,ENSG00000186910,ENSG00000256357,ENSG00000140093,ENSG00000119698,ENSG00000119632,ENSG00000165949,ENSG00000089737,ENSG00000279593,ENSG00000175785,ENSG00000277826
chr14	94158396	94158935	14:94158396-94158935	ENSG00000258805,ENSG00000196136,ENSG00000288028,ENSG00000273259,ENSG00000188488,ENSG00000100665,ENSG00000287668,ENSG00000165953,ENSG00000170054,ENSG00000186910,ENSG00000256357,ENSG00000197249,ENSG00000170099,ENSG00000140093,ENSG00000119698,ENSG00000165949,ENSG00000279593,ENSG00000175785,ENSG00000277826
chr14	94173731	94174870	14:94173731-94174870	ENSG00000187483,ENSG00000196136,ENSG00000288028,ENSG00000273259,ENSG00000188488,ENSG00000100665,ENSG00000287668,ENSG00000165953,ENSG00000170054,ENSG00000186910,ENSG00000256357,ENSG00000197249,ENSG00000140093,ENSG00000119698,ENSG00000165949
chr14	94180769	94181260	14:94180769-94181260	ENSG00000259140,ENSG00000187483,ENSG00000196136,ENSG00000288028,ENSG00000273259,ENSG00000188488,ENSG00000100665,ENSG00000287668,ENSG00000165953,ENSG00000170054,ENSG00000186910,ENSG00000256357,ENSG00000197249,ENSG00000258597,ENSG00000170099,ENSG00000140093,ENSG00000119698,ENSG00000165949,ENSG00000279593,ENSG00000175785,ENSG00000277826
chr14	94346007	94346606	14:94346007-94346606	ENSG00000240914,ENSG00000259140,ENSG00000187483,ENSG00000258805,ENSG00000196136,ENSG00000288028,ENSG00000273259,ENSG00000188488,ENSG00000100665,ENSG00000287668,ENSG00000165953,ENSG00000170054,ENSG00000186910,ENSG00000256357,ENSG00000197249,ENSG00000258597,ENSG00000170099,ENSG00000140093,ENSG00000175785
chr14	94768791	94769131	14:94768791-94769131	ENSG00000258615,ENSG00000258866,ENSG00000240914,ENSG00000285205,ENSG00000133937,ENSG00000239269,ENSG00000259140,ENSG00000187483,ENSG00000258805,ENSG00000196136,ENSG00000288028,ENSG00000273259,ENSG00000188488,ENSG00000100665,ENSG00000287668,ENSG00000165953
chr14	94945554	94946564	14:94945554-94946564	ENSG00000250366,ENSG00000258516,ENSG00000257275,ENSG00000100721,ENSG00000213231,ENSG00000277468,ENSG00000259084,ENSG00000275033,ENSG00000187621,ENSG00000270038,ENSG00000258927,ENSG00000287111,ENSG00000258615,ENSG00000259143,ENSG00000264607,ENSG00000258866,ENSG00000258933,ENSG00000274379,ENSG00000240914,ENSG00000239269,ENSG00000259140,ENSG00000187483,ENSG00000258805,ENSG00000196136,ENSG00000288028,ENSG00000273259,ENSG00000188488,ENSG00000100665,ENSG00000287668,ENSG00000165953,ENSG00000170054,ENSG00000186910,ENSG00000256357,ENSG00000277826
chr14	95156739	95158285	14:95156739-95158285	ENSG00000287111,ENSG00000258615,ENSG00000259143,ENSG00000235706,ENSG00000264607,ENSG00000100697,ENSG00000258866
chr14	95319362	95320249	14:95319362-95320249	ENSG00000258630,ENSG00000287111,ENSG00000258615,ENSG00000259143,ENSG00000165959,ENSG00000264607,ENSG00000258866
chr14	95427144	95427398	14:95427144-95427398	ENSG00000277468,ENSG00000259084,ENSG00000275033,ENSG00000187621,ENSG00000270038,ENSG00000287111,ENSG00000258615,ENSG00000259143,ENSG00000264607,ENSG00000258866,ENSG00000239269,ENSG00000259140,ENSG00000258805
chr14	95442486	95442990	14:95442486-95442990	ENSG00000258516,ENSG00000257275,ENSG00000100721,ENSG00000213231,ENSG00000277468,ENSG00000259084,ENSG00000275033,ENSG00000187621,ENSG00000270038,ENSG00000258927,ENSG00000182512,ENSG00000252481,ENSG00000247092,ENSG00000287111,ENSG00000258615,ENSG00000259143,ENSG00000264607,ENSG00000258866,ENSG00000240914,ENSG00000239269,ENSG00000259140,ENSG00000187483,ENSG00000258805,ENSG00000196136,ENSG00000288028,ENSG00000273259,ENSG00000188488,ENSG00000100665,ENSG00000165953
chr14	95463017	95463887	14:95463017-95463887	ENSG00000271358,ENSG00000250366,ENSG00000258516,ENSG00000257275,ENSG00000100721,ENSG00000213231,ENSG00000277468,ENSG00000259084,ENSG00000275033,ENSG00000187621,ENSG00000270038,ENSG00000258927,ENSG00000258390,ENSG00000182512,ENSG00000176438,ENSG00000287111,ENSG00000258615,ENSG00000259143,ENSG00000258866,ENSG00000239269,ENSG00000259140,ENSG00000187483,ENSG00000258805,ENSG00000196136,ENSG00000288028,ENSG00000273259,ENSG00000188488,ENSG00000100665,ENSG00000287668
chr14	95480182	95480490	14:95480182-95480490	ENSG00000250366,ENSG00000258516,ENSG00000257275,ENSG00000100721,ENSG00000277468,ENSG00000259084,ENSG00000275033,ENSG00000187621,ENSG00000270038,ENSG00000258927,ENSG00000176438,ENSG00000287111,ENSG00000258615,ENSG00000258866,ENSG00000259140,ENSG00000187483,ENSG00000258805,ENSG00000196136,ENSG00000288028,ENSG00000273259,ENSG00000188488,ENSG00000100665
chr14	95495644	95496364	14:95495644-95496364	ENSG00000250366,ENSG00000257275,ENSG00000277468,ENSG00000259084,ENSG00000275033,ENSG00000187621,ENSG00000270038,ENSG00000258927,ENSG00000258572,ENSG00000287111,ENSG00000258866,ENSG00000258805,ENSG00000288028,ENSG00000273259
chr14	95507719	95508014	14:95507719-95508014	ENSG00000257275,ENSG00000100721,ENSG00000270038,ENSG00000258927,ENSG00000258572,ENSG00000287111,ENSG00000288028,ENSG00000273259
chr14	95516039	95516897	14:95516039-95516897	ENSG00000100721,ENSG00000259084,ENSG00000275033,ENSG00000187621,ENSG00000270038,ENSG00000258927,ENSG00000182512,ENSG00000252481,ENSG00000247092,ENSG00000258572,ENSG00000176438,ENSG00000287111,ENSG00000259143,ENSG00000259140,ENSG00000187483
chr14	95519768	95519974	14:95519768-95519974	ENSG00000247092,ENSG00000258572,ENSG00000176438
chr14	95523145	95523778	14:95523145-95523778	ENSG00000182512,ENSG00000252481,ENSG00000247092,ENSG00000258572,ENSG00000176438
chr14	95524134	95524369	14:95524134-95524369	ENSG00000182512,ENSG00000252481,ENSG00000247092,ENSG00000258572,ENSG00000176438
chr14	95527356	95527610	14:95527356-95527610	ENSG00000182512,ENSG00000252481,ENSG00000247092
chr14	95534365	95535417	14:95534365-95535417	ENSG00000258516,ENSG00000257275,ENSG00000100721,ENSG00000213231,ENSG00000277468,ENSG00000259084,ENSG00000275033,ENSG00000187621,ENSG00000270038,ENSG00000258927,ENSG00000258390,ENSG00000182512,ENSG00000252481,ENSG00000247092,ENSG00000258572,ENSG00000287111,ENSG00000258615,ENSG00000259143,ENSG00000239269,ENSG00000259140,ENSG00000187483,ENSG00000288028,ENSG00000273259,ENSG00000188488
chr14	95560892	95561210	14:95560892-95561210	ENSG00000258729,ENSG00000258793,ENSG00000100739,ENSG00000271358,ENSG00000250366,ENSG00000258516,ENSG00000257275,ENSG00000100721,ENSG00000213231,ENSG00000277468,ENSG00000259084,ENSG00000275033,ENSG00000187621,ENSG00000270038,ENSG00000258927,ENSG00000258390
chr14	96039092	96039685	14:96039092-96039685	ENSG00000258729,ENSG00000258793,ENSG00000100739,ENSG00000258412,ENSG00000258691,ENSG00000168398,ENSG00000227051,ENSG00000271358,ENSG00000250366,ENSG00000258516
chr14	96126225	96126919	14:96126225-96126919	ENSG00000287350,ENSG00000223299,ENSG00000240051,ENSG00000258729,ENSG00000258793,ENSG00000100739,ENSG00000259036,ENSG00000258788,ENSG00000258412,ENSG00000258691,ENSG00000168398,ENSG00000271358,ENSG00000250366,ENSG00000258516,ENSG00000257275,ENSG00000100721,ENSG00000213231,ENSG00000277468,ENSG00000259084,ENSG00000275033,ENSG00000187621,ENSG00000270038,ENSG00000258927,ENSG00000258866,ENSG00000259140,ENSG00000187483,ENSG00000196136,ENSG00000288028,ENSG00000273259,ENSG00000188488,ENSG00000100665,ENSG00000165953
chr14	96362082	96363991	14:96362082-96363991	ENSG00000240051,ENSG00000140057,ENSG00000222276,ENSG00000100744,ENSG00000066739,ENSG00000258729,ENSG00000258793,ENSG00000100739,ENSG00000258691
chr14	96391188	96392356	14:96391188-96392356	ENSG00000240051,ENSG00000259059,ENSG00000140057,ENSG00000222276,ENSG00000100744,ENSG00000066739,ENSG00000258729,ENSG00000258793,ENSG00000100739,ENSG00000259036,ENSG00000258788,ENSG00000258691,ENSG00000168398
chr14	96424123	96424621	14:96424123-96424621	ENSG00000240051,ENSG00000259059,ENSG00000140057,ENSG00000222276,ENSG00000066739,ENSG00000258729,ENSG00000258793,ENSG00000100739,ENSG00000259036,ENSG00000258788,ENSG00000258412,ENSG00000258691,ENSG00000168398,ENSG00000271358,ENSG00000250366,ENSG00000100721
chr14	96501781	96502976	14:96501781-96502976	ENSG00000090060,ENSG00000260806,ENSG00000240051,ENSG00000258729
chr14	96517747	96517984	14:96517747-96517984	ENSG00000090060,ENSG00000260806,ENSG00000240051
chr14	96592561	96592802	14:96592561-96592802	ENSG00000287350,ENSG00000223299,ENSG00000258702
chr14	96741276	96741862	14:96741276-96741862	ENSG00000287772,ENSG00000258979,ENSG00000287350,ENSG00000223299,ENSG00000240051
chr14	96762662	96762972	14:96762662-96762972	ENSG00000100749,ENSG00000287772,ENSG00000287350,ENSG00000223299
chr14	96797008	96797997	14:96797008-96797997	ENSG00000100749
chr14	96818210	96818440	14:96818210-96818440	ENSG00000100749
chr14	96962300	96962853	14:96962300-96962853	ENSG00000259110,ENSG00000285584,ENSG00000288034,ENSG00000280070,ENSG00000287350,ENSG00000223299,ENSG00000240051,ENSG00000250366,ENSG00000258516,ENSG00000258927
chr14	97120624	97120993	14:97120624-97120993	ENSG00000259026,ENSG00000258393,ENSG00000259110,ENSG00000285584,ENSG00000288034,ENSG00000280070
chr14	97212564	97212868	14:97212564-97212868	ENSG00000259110,ENSG00000285584
chr14	97218589	97219644	14:97218589-97219644	ENSG00000259110,ENSG00000285584
chr14	97379073	97379673	14:97379073-97379673	ENSG00000259110,ENSG00000285584,ENSG00000288034,ENSG00000287350,ENSG00000223299
chr14	97380638	97380848	14:97380638-97380848	-
chr14	97393222	97393925	14:97393222-97393925	ENSG00000259110,ENSG00000285584,ENSG00000258379,ENSG00000288034,ENSG00000287350,ENSG00000223299,ENSG00000250366,ENSG00000258516,ENSG00000213231
chr14	97432692	97432939	14:97432692-97432939	ENSG00000246084
chr14	97458582	97459420	14:97458582-97459420	ENSG00000246084
chr14	97538869	97539087	14:97538869-97539087	-
chr14	97592396	97592919	14:97592396-97592919	ENSG00000259110,ENSG00000285584,ENSG00000287501,ENSG00000258869,ENSG00000258379,ENSG00000287350,ENSG00000223299
chr14	97602635	97603596	14:97602635-97603596	ENSG00000259110,ENSG00000285584,ENSG00000197176,ENSG00000287501,ENSG00000258869,ENSG00000258379,ENSG00000288034,ENSG00000287350,ENSG00000223299,ENSG00000258516
chr14	97618650	97619095	14:97618650-97619095	ENSG00000287501
chr14	97620437	97621045	14:97620437-97621045	ENSG00000197176,ENSG00000287501,ENSG00000258869,ENSG00000258379,ENSG00000288034,ENSG00000287350
chr14	97634957	97635165	14:97634957-97635165	ENSG00000287501
chr14	97697826	97698049	14:97697826-97698049	ENSG00000197176,ENSG00000287501,ENSG00000258869,ENSG00000258379
chr14	97702915	97703415	14:97702915-97703415	ENSG00000197176,ENSG00000287501,ENSG00000258869,ENSG00000258379
chr14	97706037	97706262	14:97706037-97706262	ENSG00000197176,ENSG00000287501,ENSG00000258869,ENSG00000258379
chr14	97707508	97707896	14:97707508-97707896	ENSG00000197176,ENSG00000287501,ENSG00000258869,ENSG00000258379
chr14	97709626	97710013	14:97709626-97710013	ENSG00000197176,ENSG00000287501,ENSG00000258869,ENSG00000258379,ENSG00000223299
chr14	97720021	97720219	14:97720021-97720219	ENSG00000197176,ENSG00000287501,ENSG00000258869,ENSG00000258379
chr14	97724284	97724873	14:97724284-97724873	ENSG00000197176,ENSG00000287501,ENSG00000258869,ENSG00000258379,ENSG00000287350
chr14	97846248	97846462	14:97846248-97846462	ENSG00000258379
chr14	97925142	97925675	14:97925142-97925675	-
chr14	97977781	97978642	14:97977781-97978642	ENSG00000246223
chr14	97993747	97994832	14:97993747-97994832	ENSG00000258379,ENSG00000246223,ENSG00000237342,ENSG00000223299
chr14	98016020	98016252	14:98016020-98016252	-
chr14	98018702	98019055	14:98018702-98019055	ENSG00000258379
chr14	98103666	98104182	14:98103666-98104182	ENSG00000258379,ENSG00000259097,ENSG00000241757,ENSG00000237342,ENSG00000288034,ENSG00000223299
chr14	98136168	98136522	14:98136168-98136522	ENSG00000258511
chr14	98138505	98139038	14:98138505-98139038	ENSG00000258511
chr14	98140972	98141402	14:98140972-98141402	ENSG00000258511
chr14	98167444	98168013	14:98167444-98168013	-
chr14	98173194	98174431	14:98173194-98174431	ENSG00000241757,ENSG00000258795
chr14	98189104	98190153	14:98189104-98190153	ENSG00000241757,ENSG00000258795
chr14	98198164	98198831	14:98198164-98198831	ENSG00000259097,ENSG00000241757,ENSG00000258795
chr14	98210200	98210712	14:98210200-98210712	ENSG00000259097,ENSG00000241757,ENSG00000258795
chr14	98223706	98224316	14:98223706-98224316	ENSG00000259110,ENSG00000259097,ENSG00000241757,ENSG00000258795,ENSG00000237342
chr14	98227360	98227604	14:98227360-98227604	-
chr14	98298602	98299016	14:98298602-98299016	ENSG00000241757,ENSG00000258795
chr14	98444029	98444608	14:98444029-98444608	ENSG00000241757,ENSG00000258795,ENSG00000237342
chr14	98704435	98704855	14:98704435-98704855	ENSG00000241757,ENSG00000258795,ENSG00000176605,ENSG00000237342
chr14	98912670	98912953	14:98912670-98912953	ENSG00000237342,ENSG00000278990
chr14	98926261	98926620	14:98926261-98926620	ENSG00000237342,ENSG00000278990,ENSG00000259119,ENSG00000287991
chr14	98931723	98932407	14:98931723-98932407	ENSG00000237342,ENSG00000278990,ENSG00000259119,ENSG00000287991,ENSG00000229402
chr14	98965224	98965566	14:98965224-98965566	ENSG00000232573,ENSG00000234648,ENSG00000287991
chr14	98984463	98985255	14:98984463-98985255	ENSG00000237342,ENSG00000232573,ENSG00000234648,ENSG00000287991,ENSG00000229402
chr14	99009892	99010173	14:99009892-99010173	ENSG00000237342,ENSG00000287991,ENSG00000229402
chr14	99047662	99047974	14:99047662-99047974	ENSG00000237342,ENSG00000287991,ENSG00000229402
chr14	99055689	99056272	14:99055689-99056272	ENSG00000258795,ENSG00000237342,ENSG00000287991,ENSG00000229402,ENSG00000202142,ENSG00000199942,ENSG00000201500,ENSG00000201036,ENSG00000201710,ENSG00000222185
chr14	99137840	99138205	14:99137840-99138205	ENSG00000229402
chr14	99189148	99189487	14:99189148-99189487	ENSG00000229402
chr14	99191305	99192563	14:99191305-99192563	ENSG00000229402
chr14	99206322	99206556	14:99206322-99206556	ENSG00000229402
chr14	99212820	99213219	14:99212820-99213219	-
chr14	99229736	99230793	14:99229736-99230793	ENSG00000237342,ENSG00000229402
chr14	99235306	99235880	14:99235306-99235880	-
chr14	99241039	99241667	14:99241039-99241667	-
chr14	99243408	99243739	14:99243408-99243739	-
chr14	99246846	99247328	14:99246846-99247328	-
chr14	99249521	99249816	14:99249521-99249816	-
chr14	99253468	99253730	14:99253468-99253730	ENSG00000235785
chr14	99259388	99259655	14:99259388-99259655	ENSG00000235785
chr14	99260996	99261344	14:99260996-99261344	ENSG00000127152,ENSG00000235785
chr14	99262258	99262799	14:99262258-99262799	ENSG00000127152,ENSG00000235785
chr14	99266655	99266926	14:99266655-99266926	ENSG00000127152,ENSG00000235785
chr14	99269845	99270134	14:99269845-99270134	ENSG00000127152,ENSG00000235785
chr14	99271954	99272564	14:99271954-99272564	ENSG00000127152
chr14	99274382	99274676	14:99274382-99274676	ENSG00000127152
chr14	99286883	99287855	14:99286883-99287855	ENSG00000127152,ENSG00000258383
chr14	99320170	99321240	14:99320170-99321240	ENSG00000258383
chr14	99396211	99396518	14:99396211-99396518	ENSG00000258383,ENSG00000183576,ENSG00000201672,ENSG00000272474,ENSG00000200215
chr14	99420950	99421215	14:99420950-99421215	-
chr14	99436500	99436845	14:99436500-99436845	ENSG00000272439
chr14	99480315	99481653	14:99480315-99481653	ENSG00000183576,ENSG00000090061,ENSG00000182218
chr14	99518422	99518843	14:99518422-99518843	ENSG00000205476,ENSG00000258749,ENSG00000200506,ENSG00000182218
chr14	99525134	99525525	14:99525134-99525525	ENSG00000205476,ENSG00000200506,ENSG00000182218
chr14	99595134	99595341	14:99595134-99595341	ENSG00000205476,ENSG00000200506,ENSG00000247970,ENSG00000182218
chr14	99603802	99605630	14:99603802-99605630	ENSG00000205476,ENSG00000200506,ENSG00000247970,ENSG00000182218
chr14	99672669	99673015	14:99672669-99673015	ENSG00000182218,ENSG00000036530,ENSG00000258672
chr14	99682855	99683122	14:99682855-99683122	ENSG00000182218,ENSG00000036530,ENSG00000258672
chr14	99683681	99684716	14:99683681-99684716	ENSG00000182218,ENSG00000036530,ENSG00000258672
chr14	99730074	99730378	14:99730074-99730378	ENSG00000258672,ENSG00000066629
chr14	99792929	99793870	14:99792929-99793870	ENSG00000066629
chr14	99946146	99946473	14:99946146-99946473	ENSG00000199836,ENSG00000271198
chr14	99946754	99947132	14:99946754-99947132	ENSG00000199836,ENSG00000271198
chr14	99971145	99972628	14:99971145-99972628	ENSG00000271198,ENSG00000196405,ENSG00000242888,ENSG00000258693
chr14	99982567	99982859	14:99982567-99982859	ENSG00000271198,ENSG00000242888,ENSG00000258693,ENSG00000265154,ENSG00000199082
chr14	99995736	99996014	14:99995736-99996014	ENSG00000271198
chr14	100048815	100049147	14:100048815-100049147	-
chr14	100057050	100057359	14:100057050-100057359	ENSG00000196405,ENSG00000265154,ENSG00000199082
chr14	100065017	100065485	14:100065017-100065485	ENSG00000196405,ENSG00000258560
chr14	100066193	100066483	14:100066193-100066483	ENSG00000196405,ENSG00000258560
chr14	100068600	100069115	14:100068600-100069115	ENSG00000196405,ENSG00000258560
chr14	100070365	100070595	14:100070365-100070595	ENSG00000196405,ENSG00000258560
chr14	100078881	100079500	14:100078881-100079500	ENSG00000196405,ENSG00000258560,ENSG00000265154,ENSG00000199082
chr14	100081475	100081821	14:100081475-100081821	ENSG00000196405
chr14	100093374	100093581	14:100093374-100093581	ENSG00000196405,ENSG00000265154,ENSG00000199082
chr14	100105521	100106104	14:100105521-100106104	ENSG00000265154,ENSG00000199082
chr14	100108254	100108572	14:100108254-100108572	ENSG00000196405,ENSG00000265154,ENSG00000199082
chr14	100146878	100147614	14:100146878-100147614	ENSG00000196405,ENSG00000168350
chr14	100159424	100160024	14:100159424-100160024	ENSG00000168350
chr14	100165267	100165553	14:100165267-100165553	ENSG00000168350
chr14	100166259	100167181	14:100166259-100167181	ENSG00000168350
chr14	100192723	100193427	14:100192723-100193427	ENSG00000271198,ENSG00000265154,ENSG00000199082,ENSG00000258982,ENSG00000100811,ENSG00000258904,ENSG00000283840,ENSG00000258666,ENSG00000258581,ENSG00000266461,ENSG00000283159,ENSG00000275662,ENSG00000275134,ENSG00000202191,ENSG00000199593,ENSG00000201557,ENSG00000199914,ENSG00000201569,ENSG00000207742,ENSG00000283170,ENSG00000207993,ENSG00000258460
chr14	100213933	100214879	14:100213933-100214879	ENSG00000258982,ENSG00000100811,ENSG00000258904,ENSG00000283840,ENSG00000258666,ENSG00000258521,ENSG00000258581,ENSG00000276225,ENSG00000199390,ENSG00000202142,ENSG00000199942,ENSG00000201500,ENSG00000201036,ENSG00000201710,ENSG00000200612,ENSG00000200413,ENSG00000200636,ENSG00000200480,ENSG00000283279
chr14	100221403	100222273	14:100221403-100222273	ENSG00000258982,ENSG00000100811,ENSG00000258904,ENSG00000283840,ENSG00000258521
chr14	100238249	100239160	14:100238249-100239160	ENSG00000258982,ENSG00000100811,ENSG00000258904,ENSG00000283840,ENSG00000258581
chr14	100239979	100240669	14:100239979-100240669	ENSG00000258982,ENSG00000100811,ENSG00000258904,ENSG00000283840
chr14	100246873	100247083	14:100246873-100247083	ENSG00000258904,ENSG00000283840
chr14	100285109	100286049	14:100285109-100286049	ENSG00000100811,ENSG00000258904,ENSG00000283840,ENSG00000259052,ENSG00000197119,ENSG00000258504,ENSG00000198984,ENSG00000258666,ENSG00000140105,ENSG00000258521,ENSG00000258581,ENSG00000176473
chr14	100305481	100307050	14:100305481-100307050	ENSG00000283840,ENSG00000197119,ENSG00000198984,ENSG00000243976,ENSG00000258666,ENSG00000140105,ENSG00000258521,ENSG00000258581
chr14	100312933	100313164	14:100312933-100313164	ENSG00000197119,ENSG00000198984,ENSG00000243976,ENSG00000258666,ENSG00000258521
chr14	100318063	100318661	14:100318063-100318661	ENSG00000258904,ENSG00000283840,ENSG00000197119,ENSG00000198984,ENSG00000243976,ENSG00000140107,ENSG00000258666,ENSG00000140105,ENSG00000258521,ENSG00000258581
chr14	100375937	100376683	14:100375937-100376683	ENSG00000258904,ENSG00000283840,ENSG00000258666,ENSG00000140105,ENSG00000258521,ENSG00000258581,ENSG00000176473,ENSG00000258717
chr14	100383815	100384062	14:100383815-100384062	ENSG00000140105,ENSG00000258581,ENSG00000176473,ENSG00000196273
chr14	100393898	100394259	14:100393898-100394259	ENSG00000258581,ENSG00000176473,ENSG00000258500,ENSG00000253075,ENSG00000258576,ENSG00000196273,ENSG00000258717,ENSG00000185559,ENSG00000214548,ENSG00000266461,ENSG00000275161,ENSG00000274884,ENSG00000276919,ENSG00000258663,ENSG00000258399,ENSG00000207989,ENSG00000283159,ENSG00000254656,ENSG00000208001,ENSG00000207569,ENSG00000207608,ENSG00000272458,ENSG00000207942,ENSG00000276225,ENSG00000275662,ENSG00000275134,ENSG00000200632,ENSG00000200367,ENSG00000200823,ENSG00000201839,ENSG00000200832,ENSG00000199390,ENSG00000201689,ENSG00000201318,ENSG00000200089,ENSG00000222095,ENSG00000198982,ENSG00000221745,ENSG00000199069,ENSG00000211582,ENSG00000207761,ENSG00000207762,ENSG00000194717,ENSG00000276352,ENSG00000208027,ENSG00000208004,ENSG00000207978
chr14	100406621	100406921	14:100406621-100406921	ENSG00000258620,ENSG00000258500,ENSG00000253075,ENSG00000258576,ENSG00000196273,ENSG00000258717,ENSG00000185559,ENSG00000214548,ENSG00000266461,ENSG00000275161,ENSG00000274884,ENSG00000276919,ENSG00000258399,ENSG00000207989,ENSG00000199151,ENSG00000283159,ENSG00000208001,ENSG00000207569,ENSG00000207608,ENSG00000272458,ENSG00000207942,ENSG00000275662,ENSG00000275134,ENSG00000202191,ENSG00000201950,ENSG00000199575,ENSG00000201240,ENSG00000200279,ENSG00000200608,ENSG00000202270,ENSG00000201247,ENSG00000198982,ENSG00000221745,ENSG00000199069,ENSG00000211582,ENSG00000207761,ENSG00000207762,ENSG00000194717,ENSG00000283279,ENSG00000258861,ENSG00000199020,ENSG00000207754,ENSG00000202560,ENSG00000216099,ENSG00000207587,ENSG00000207646,ENSG00000199107,ENSG00000199012,ENSG00000199025,ENSG00000199092,ENSG00000207959,ENSG00000223403
chr14	100408539	100408868	14:100408539-100408868	ENSG00000258521,ENSG00000258581,ENSG00000258620,ENSG00000258500,ENSG00000253075,ENSG00000258576,ENSG00000196273,ENSG00000258717,ENSG00000185559,ENSG00000214548,ENSG00000266461,ENSG00000275161,ENSG00000274884,ENSG00000276919,ENSG00000258663,ENSG00000258399,ENSG00000207989,ENSG00000199151,ENSG00000283159,ENSG00000254656,ENSG00000208001,ENSG00000207569,ENSG00000207608,ENSG00000272458,ENSG00000207942,ENSG00000225746,ENSG00000276225,ENSG00000275662,ENSG00000275134,ENSG00000199005,ENSG00000202191,ENSG00000212384,ENSG00000201700,ENSG00000201672,ENSG00000272474,ENSG00000200215,ENSG00000200632,ENSG00000200367,ENSG00000201950,ENSG00000199575,ENSG00000199798,ENSG00000200150,ENSG00000201263,ENSG00000199390,ENSG00000201240,ENSG00000200279,ENSG00000200608,ENSG00000202270,ENSG00000201247,ENSG00000199593,ENSG00000201557,ENSG00000199914,ENSG00000201569,ENSG00000202142,ENSG00000199942,ENSG00000201500,ENSG00000201036,ENSG00000201710,ENSG00000202048,ENSG00000272344,ENSG00000202293,ENSG00000200406,ENSG00000201899,ENSG00000200612,ENSG00000200413,ENSG00000200636,ENSG00000200480,ENSG00000222185,ENSG00000199088,ENSG00000199109,ENSG00000207749,ENSG00000198982,ENSG00000221745,ENSG00000199069,ENSG00000211582,ENSG00000207761,ENSG00000207762,ENSG00000194717,ENSG00000221036,ENSG00000212040,ENSG00000207743,ENSG00000283279,ENSG00000283561,ENSG00000207934,ENSG00000283556,ENSG00000283588,ENSG00000215957,ENSG00000221525,ENSG00000221614,ENSG00000258861,ENSG00000199020,ENSG00000207754,ENSG00000202560,ENSG00000216099,ENSG00000207587,ENSG00000207646,ENSG00000276352,ENSG00000208027,ENSG00000208004,ENSG00000207978,ENSG00000207961,ENSG00000199015,ENSG00000216179,ENSG00000199107,ENSG00000199012,ENSG00000199025,ENSG00000199092,ENSG00000207959,ENSG00000223403,ENSG00000230805,ENSG00000288302,ENSG00000259004,ENSG00000286551,ENSG00000277754,ENSG00000288252,ENSG00000288245,ENSG00000258681
chr14	100546261	100547215	14:100546261-100547215	ENSG00000258500,ENSG00000253075,ENSG00000183092,ENSG00000259031,ENSG00000258576,ENSG00000258717,ENSG00000185559
chr14	100547898	100548270	14:100547898-100548270	ENSG00000258500,ENSG00000253075,ENSG00000183092,ENSG00000259031,ENSG00000258576,ENSG00000258717,ENSG00000185559,ENSG00000258399,ENSG00000276225
chr14	100640292	100640994	14:100640292-100640994	ENSG00000176473,ENSG00000258500,ENSG00000253075,ENSG00000183092,ENSG00000259031,ENSG00000258576,ENSG00000196273,ENSG00000258717,ENSG00000185559,ENSG00000214548,ENSG00000266461,ENSG00000275161,ENSG00000274884,ENSG00000276919,ENSG00000258663,ENSG00000258399,ENSG00000211574,ENSG00000207989,ENSG00000199151,ENSG00000283159,ENSG00000254656,ENSG00000208001,ENSG00000207569,ENSG00000207608,ENSG00000272458,ENSG00000207942,ENSG00000225746,ENSG00000276225,ENSG00000275662,ENSG00000275134,ENSG00000199005,ENSG00000202191,ENSG00000212384,ENSG00000201700,ENSG00000201672,ENSG00000272474,ENSG00000200215,ENSG00000200632,ENSG00000200367,ENSG00000201950,ENSG00000199575,ENSG00000200823,ENSG00000201839,ENSG00000200832,ENSG00000199798,ENSG00000200150,ENSG00000201263,ENSG00000199390,ENSG00000201240,ENSG00000200279,ENSG00000200608,ENSG00000202270,ENSG00000201247,ENSG00000199593,ENSG00000201557,ENSG00000199914,ENSG00000201569,ENSG00000202142,ENSG00000199942,ENSG00000201500,ENSG00000201036,ENSG00000201710,ENSG00000202048,ENSG00000272344,ENSG00000202293,ENSG00000200406,ENSG00000201899,ENSG00000200612,ENSG00000200413,ENSG00000200636,ENSG00000200480,ENSG00000201689,ENSG00000201318,ENSG00000200089,ENSG00000222095,ENSG00000222185,ENSG00000199088,ENSG00000199109,ENSG00000207749,ENSG00000198982,ENSG00000221745,ENSG00000199069,ENSG00000211582,ENSG00000207761,ENSG00000207762,ENSG00000194717,ENSG00000221036,ENSG00000212040,ENSG00000207743,ENSG00000283279,ENSG00000283561,ENSG00000207934,ENSG00000283556,ENSG00000283588,ENSG00000215957,ENSG00000221525,ENSG00000221614,ENSG00000258861,ENSG00000199020,ENSG00000207754,ENSG00000202560,ENSG00000216099,ENSG00000207587,ENSG00000207646,ENSG00000207742,ENSG00000283170,ENSG00000207993,ENSG00000276352,ENSG00000208027,ENSG00000208004,ENSG00000207978,ENSG00000207961,ENSG00000199015,ENSG00000216179,ENSG00000199107,ENSG00000199012,ENSG00000199025,ENSG00000199092,ENSG00000207959,ENSG00000223403,ENSG00000230805,ENSG00000288302,ENSG00000259004,ENSG00000286551,ENSG00000277754,ENSG00000288252,ENSG00000288245,ENSG00000258681,ENSG00000258497,ENSG00000258460,ENSG00000241494
chr14	100645637	100645953	14:100645637-100645953	ENSG00000258500,ENSG00000253075,ENSG00000258576,ENSG00000196273,ENSG00000258717,ENSG00000185559,ENSG00000214548,ENSG00000266461,ENSG00000275161,ENSG00000274884,ENSG00000276919,ENSG00000258663,ENSG00000258399,ENSG00000207989,ENSG00000199151,ENSG00000254656,ENSG00000276225,ENSG00000275662,ENSG00000275134,ENSG00000199005,ENSG00000202191,ENSG00000212384,ENSG00000201700,ENSG00000277754
chr14	101442472	101442826	14:101442472-101442826	ENSG00000185559,ENSG00000214548,ENSG00000266461,ENSG00000275161,ENSG00000274884,ENSG00000276919,ENSG00000258663,ENSG00000258399,ENSG00000211574,ENSG00000207989,ENSG00000199151,ENSG00000283159,ENSG00000254656,ENSG00000208001,ENSG00000207569,ENSG00000207608,ENSG00000272458,ENSG00000207942,ENSG00000225746,ENSG00000276225,ENSG00000275662,ENSG00000275134,ENSG00000199005,ENSG00000202191,ENSG00000212384,ENSG00000201700,ENSG00000201672,ENSG00000272474,ENSG00000200215,ENSG00000200632,ENSG00000200367,ENSG00000201950,ENSG00000199575,ENSG00000200823,ENSG00000201839,ENSG00000200832,ENSG00000199798,ENSG00000200150,ENSG00000201263,ENSG00000199390,ENSG00000201240,ENSG00000200279,ENSG00000200608,ENSG00000202270,ENSG00000201247,ENSG00000199593,ENSG00000201557,ENSG00000199914,ENSG00000201569,ENSG00000202142,ENSG00000199942,ENSG00000201500,ENSG00000201036,ENSG00000201710,ENSG00000202048,ENSG00000272344,ENSG00000202293,ENSG00000200406,ENSG00000201899,ENSG00000200612,ENSG00000200413,ENSG00000200636,ENSG00000200480,ENSG00000201689,ENSG00000201318,ENSG00000200089,ENSG00000222095,ENSG00000222185,ENSG00000199088,ENSG00000199109,ENSG00000207749,ENSG00000198982,ENSG00000221745,ENSG00000199069,ENSG00000211582,ENSG00000207761,ENSG00000207762,ENSG00000194717,ENSG00000221036,ENSG00000212040,ENSG00000207743,ENSG00000283279,ENSG00000283561,ENSG00000207934,ENSG00000283556,ENSG00000283588,ENSG00000215957,ENSG00000221525,ENSG00000221614,ENSG00000258861,ENSG00000199020,ENSG00000207754,ENSG00000202560,ENSG00000216099,ENSG00000207587,ENSG00000207646,ENSG00000207742,ENSG00000283170,ENSG00000207993,ENSG00000276352,ENSG00000208027,ENSG00000208004,ENSG00000207978,ENSG00000207961,ENSG00000199015,ENSG00000216179,ENSG00000199107,ENSG00000199012,ENSG00000199025,ENSG00000199092,ENSG00000207959,ENSG00000223403,ENSG00000230805,ENSG00000288302,ENSG00000259004,ENSG00000286551,ENSG00000277754,ENSG00000288252,ENSG00000288245,ENSG00000258681,ENSG00000258497,ENSG00000258460,ENSG00000259023,ENSG00000259082,ENSG00000259166,ENSG00000258498,ENSG00000283857,ENSG00000197406
chr14	101535186	101535712	14:101535186-101535712	ENSG00000258717,ENSG00000185559,ENSG00000214548,ENSG00000266461,ENSG00000275161,ENSG00000274884,ENSG00000276919,ENSG00000258663,ENSG00000258399,ENSG00000211574,ENSG00000207989,ENSG00000199151,ENSG00000283159,ENSG00000254656,ENSG00000208001,ENSG00000207569,ENSG00000207608,ENSG00000272458,ENSG00000207942,ENSG00000225746,ENSG00000276225,ENSG00000275662,ENSG00000275134,ENSG00000199005,ENSG00000202191,ENSG00000212384,ENSG00000201700,ENSG00000201672,ENSG00000272474,ENSG00000200215,ENSG00000200632,ENSG00000200367,ENSG00000201950,ENSG00000199575,ENSG00000200823,ENSG00000201839,ENSG00000200832,ENSG00000199798,ENSG00000200150,ENSG00000201263,ENSG00000199390,ENSG00000201240,ENSG00000200279,ENSG00000200608,ENSG00000202270,ENSG00000201247,ENSG00000199593,ENSG00000201557,ENSG00000199914,ENSG00000201569,ENSG00000202142,ENSG00000199942,ENSG00000201500,ENSG00000201036,ENSG00000201710,ENSG00000202048,ENSG00000272344,ENSG00000202293,ENSG00000200406,ENSG00000201899,ENSG00000200612,ENSG00000200413,ENSG00000200636,ENSG00000200480,ENSG00000201689,ENSG00000201318,ENSG00000200089,ENSG00000222095,ENSG00000222185,ENSG00000199088,ENSG00000199109,ENSG00000207749,ENSG00000198982,ENSG00000221745,ENSG00000199069,ENSG00000211582,ENSG00000207761,ENSG00000207762,ENSG00000194717,ENSG00000221036,ENSG00000212040,ENSG00000207743,ENSG00000283279,ENSG00000283561,ENSG00000207934,ENSG00000283556,ENSG00000283588,ENSG00000215957,ENSG00000221525,ENSG00000221614,ENSG00000258861,ENSG00000199020,ENSG00000207754,ENSG00000202560,ENSG00000216099,ENSG00000207587,ENSG00000207646,ENSG00000207742,ENSG00000283170,ENSG00000207993,ENSG00000276352,ENSG00000208027,ENSG00000208004,ENSG00000207978,ENSG00000207961,ENSG00000199015,ENSG00000216179,ENSG00000199107,ENSG00000199012,ENSG00000199025,ENSG00000199092,ENSG00000207959,ENSG00000223403,ENSG00000230805,ENSG00000288302,ENSG00000259004,ENSG00000286551,ENSG00000277754,ENSG00000288252,ENSG00000288245,ENSG00000258681,ENSG00000258497,ENSG00000258460,ENSG00000259023,ENSG00000258498,ENSG00000283857,ENSG00000197406,ENSG00000241494
chr14	101596178	101596707	14:101596178-101596707	ENSG00000258717,ENSG00000185559,ENSG00000214548,ENSG00000266461,ENSG00000275161,ENSG00000274884,ENSG00000276919,ENSG00000258663,ENSG00000258399,ENSG00000211574,ENSG00000207989,ENSG00000199151,ENSG00000283159,ENSG00000254656,ENSG00000208001,ENSG00000207569,ENSG00000207608,ENSG00000272458,ENSG00000207942,ENSG00000225746,ENSG00000276225,ENSG00000275662,ENSG00000275134,ENSG00000199005,ENSG00000202191,ENSG00000212384,ENSG00000201700,ENSG00000201672,ENSG00000272474,ENSG00000200215,ENSG00000200632,ENSG00000200367,ENSG00000201950,ENSG00000199575,ENSG00000200823,ENSG00000201839,ENSG00000200832,ENSG00000199798,ENSG00000200150,ENSG00000201263,ENSG00000199390,ENSG00000201240,ENSG00000200279,ENSG00000200608,ENSG00000202270,ENSG00000201247,ENSG00000199593,ENSG00000201557,ENSG00000199914,ENSG00000201569,ENSG00000202142,ENSG00000199942,ENSG00000201500,ENSG00000201036,ENSG00000201710,ENSG00000202048,ENSG00000272344,ENSG00000202293,ENSG00000200406,ENSG00000201899,ENSG00000200612,ENSG00000200413,ENSG00000200636,ENSG00000200480,ENSG00000201689,ENSG00000201318,ENSG00000200089,ENSG00000222095,ENSG00000222185,ENSG00000199088,ENSG00000199109,ENSG00000207749,ENSG00000198982,ENSG00000221745,ENSG00000199069,ENSG00000211582,ENSG00000207761,ENSG00000207762,ENSG00000194717,ENSG00000221036,ENSG00000212040,ENSG00000207743,ENSG00000283279,ENSG00000283561,ENSG00000207934,ENSG00000283556,ENSG00000283588,ENSG00000215957,ENSG00000221525,ENSG00000221614,ENSG00000258861,ENSG00000199020,ENSG00000207754,ENSG00000202560,ENSG00000216099,ENSG00000207587,ENSG00000207646,ENSG00000207742,ENSG00000283170,ENSG00000207993,ENSG00000276352,ENSG00000208027,ENSG00000208004,ENSG00000207978,ENSG00000207961,ENSG00000199015,ENSG00000216179,ENSG00000199107,ENSG00000199012,ENSG00000199025,ENSG00000199092,ENSG00000207959,ENSG00000223403,ENSG00000230805,ENSG00000288302,ENSG00000259004,ENSG00000286551,ENSG00000277754,ENSG00000288252,ENSG00000288245,ENSG00000258681,ENSG00000258497,ENSG00000258460,ENSG00000259023,ENSG00000258498,ENSG00000283857,ENSG00000197406,ENSG00000241494
chr14	101628494	101628850	14:101628494-101628850	ENSG00000196273,ENSG00000258717,ENSG00000185559,ENSG00000214548,ENSG00000266461,ENSG00000275161,ENSG00000274884,ENSG00000276919,ENSG00000258663,ENSG00000258399,ENSG00000211574,ENSG00000207989,ENSG00000199151,ENSG00000283159,ENSG00000254656,ENSG00000208001,ENSG00000207569,ENSG00000207608,ENSG00000272458,ENSG00000207942,ENSG00000225746,ENSG00000276225,ENSG00000275662,ENSG00000275134,ENSG00000199005,ENSG00000202191,ENSG00000212384,ENSG00000201700,ENSG00000201672,ENSG00000272474,ENSG00000200215,ENSG00000200632,ENSG00000200367,ENSG00000201950,ENSG00000199575,ENSG00000200823,ENSG00000201839,ENSG00000200832,ENSG00000199798,ENSG00000200150,ENSG00000201263,ENSG00000199390,ENSG00000201240,ENSG00000200279,ENSG00000200608,ENSG00000202270,ENSG00000201247,ENSG00000199593,ENSG00000201557,ENSG00000199914,ENSG00000201569,ENSG00000202142,ENSG00000199942,ENSG00000201500,ENSG00000201036,ENSG00000201710,ENSG00000202048,ENSG00000272344,ENSG00000202293,ENSG00000200406,ENSG00000201899,ENSG00000200612,ENSG00000200413,ENSG00000200636,ENSG00000200480,ENSG00000201689,ENSG00000201318,ENSG00000200089,ENSG00000222095,ENSG00000222185,ENSG00000199088,ENSG00000199109,ENSG00000207749,ENSG00000198982,ENSG00000221745,ENSG00000199069,ENSG00000211582,ENSG00000207761,ENSG00000207762,ENSG00000194717,ENSG00000221036,ENSG00000212040,ENSG00000207743,ENSG00000283279,ENSG00000283561,ENSG00000207934,ENSG00000283556,ENSG00000283588,ENSG00000215957,ENSG00000221525,ENSG00000221614,ENSG00000258861,ENSG00000199020,ENSG00000207754,ENSG00000202560,ENSG00000216099,ENSG00000207587,ENSG00000207646,ENSG00000207742,ENSG00000283170,ENSG00000207993,ENSG00000276352,ENSG00000208027,ENSG00000208004,ENSG00000207978,ENSG00000207961,ENSG00000199015,ENSG00000216179,ENSG00000199107,ENSG00000199012,ENSG00000199025,ENSG00000199092,ENSG00000207959,ENSG00000223403,ENSG00000230805,ENSG00000288302,ENSG00000259004,ENSG00000286551,ENSG00000277754,ENSG00000288252,ENSG00000288245,ENSG00000258681,ENSG00000258497,ENSG00000258460,ENSG00000259023,ENSG00000258498,ENSG00000283857,ENSG00000197406,ENSG00000258919,ENSG00000241494
chr14	101705873	101706417	14:101705873-101706417	ENSG00000241494
chr14	101707364	101707977	14:101707364-101707977	ENSG00000241494
chr14	101712924	101713885	14:101712924-101713885	ENSG00000241494
chr14	101721886	101722696	14:101721886-101722696	ENSG00000225746,ENSG00000276225,ENSG00000199005,ENSG00000201672,ENSG00000272474,ENSG00000200215,ENSG00000201950,ENSG00000199575,ENSG00000200823,ENSG00000201839,ENSG00000200832,ENSG00000199798,ENSG00000200150,ENSG00000201263,ENSG00000201240,ENSG00000200279,ENSG00000200608,ENSG00000202270,ENSG00000201247,ENSG00000199593,ENSG00000201557,ENSG00000199914,ENSG00000201569,ENSG00000202142,ENSG00000199942,ENSG00000201500,ENSG00000201036,ENSG00000201710,ENSG00000202048,ENSG00000272344,ENSG00000202293,ENSG00000200406,ENSG00000201899,ENSG00000201689,ENSG00000201318,ENSG00000200089,ENSG00000222095,ENSG00000222185,ENSG00000198982,ENSG00000221745,ENSG00000199069,ENSG00000211582,ENSG00000207761,ENSG00000207762,ENSG00000194717,ENSG00000283279,ENSG00000283561,ENSG00000207934,ENSG00000283556,ENSG00000283588,ENSG00000215957,ENSG00000221525,ENSG00000221614,ENSG00000258861,ENSG00000199020,ENSG00000207754,ENSG00000202560,ENSG00000216099,ENSG00000207587,ENSG00000207646,ENSG00000207961,ENSG00000199015,ENSG00000216179,ENSG00000288302,ENSG00000259004,ENSG00000286551,ENSG00000277754,ENSG00000258681,ENSG00000258404,ENSG00000241494,ENSG00000258512
chr14	101726694	101726897	14:101726694-101726897	ENSG00000258404,ENSG00000258512
chr14	101731221	101731944	14:101731221-101731944	ENSG00000202142,ENSG00000199942,ENSG00000201500,ENSG00000201036,ENSG00000201710,ENSG00000258404,ENSG00000241494,ENSG00000258512
chr14	101760291	101762300	14:101760291-101762300	ENSG00000078304,ENSG00000207208
chr14	101781015	101781869	14:101781015-101781869	ENSG00000078304,ENSG00000207208
chr14	101791996	101792705	14:101791996-101792705	ENSG00000078304,ENSG00000207208
chr14	101809539	101810503	14:101809539-101810503	ENSG00000078304,ENSG00000259088,ENSG00000207208
chr14	101817618	101818037	14:101817618-101818037	ENSG00000078304,ENSG00000259088,ENSG00000207208
chr14	101819504	101819901	14:101819504-101819901	ENSG00000078304,ENSG00000259088,ENSG00000207208
chr14	101823218	101824027	14:101823218-101824027	ENSG00000078304,ENSG00000259088,ENSG00000207208,ENSG00000256705
chr14	101824806	101825197	14:101824806-101825197	ENSG00000078304,ENSG00000207208,ENSG00000256705
chr14	101839307	101839703	14:101839307-101839703	ENSG00000207208,ENSG00000256705,ENSG00000259161
chr14	101843605	101844042	14:101843605-101844042	ENSG00000207208,ENSG00000256705,ENSG00000259161
chr14	101854363	101854656	14:101854363-101854656	ENSG00000207208,ENSG00000256705,ENSG00000259161
chr14	101859148	101859429	14:101859148-101859429	-
chr14	101876275	101877001	14:101876275-101877001	ENSG00000078304,ENSG00000207208
chr14	101878613	101879146	14:101878613-101879146	ENSG00000078304
chr14	101947655	101948644	14:101947655-101948644	ENSG00000207208,ENSG00000271780,ENSG00000272444,ENSG00000197102,ENSG00000259013
chr14	101964200	101965696	14:101964200-101965696	ENSG00000272444,ENSG00000197102,ENSG00000259013
chr14	102020151	102020896	14:102020151-102020896	ENSG00000197102,ENSG00000258959
chr14	102057440	102058021	14:102057440-102058021	ENSG00000197102,ENSG00000258959
chr14	102063157	102063412	14:102063157-102063412	ENSG00000258959,ENSG00000240457,ENSG00000080824
chr14	102077477	102077769	14:102077477-102077769	ENSG00000240457,ENSG00000080824
chr14	102079005	102079236	14:102079005-102079236	ENSG00000240457,ENSG00000080824
chr14	102086419	102087906	14:102086419-102087906	ENSG00000240457,ENSG00000080824
chr14	102088335	102088796	14:102088335-102088796	ENSG00000080824
chr14	102139164	102140544	14:102139164-102140544	ENSG00000080824,ENSG00000140153
chr14	102200945	102201454	14:102200945-102201454	ENSG00000140153
chr14	102304733	102305504	14:102304733-102305504	ENSG00000080823,ENSG00000022976
chr14	102314066	102314669	14:102314066-102314669	ENSG00000080823,ENSG00000022976
chr14	102316773	102317300	14:102316773-102317300	ENSG00000080823,ENSG00000022976
chr14	102319375	102320398	14:102319375-102320398	ENSG00000080823,ENSG00000022976
chr14	102362457	102363679	14:102362457-102363679	ENSG00000022976,ENSG00000100865,ENSG00000196663
chr14	102395040	102395264	14:102395040-102395264	-
chr14	102500268	102500895	14:102500268-102500895	ENSG00000196663,ENSG00000212330,ENSG00000156381
chr14	102509022	102510362	14:102509022-102510362	ENSG00000196663,ENSG00000212330,ENSG00000156381
chr14	102516582	102517311	14:102516582-102517311	ENSG00000196663,ENSG00000156381,ENSG00000239224,ENSG00000230988
chr14	102524422	102525573	14:102524422-102525573	ENSG00000196663,ENSG00000266015,ENSG00000259230,ENSG00000239224,ENSG00000089902,ENSG00000230988,ENSG00000202459
chr14	102544777	102545079	14:102544777-102545079	ENSG00000266015,ENSG00000259230,ENSG00000239224,ENSG00000230988
chr14	102554962	102555772	14:102554962-102555772	ENSG00000266015,ENSG00000259230,ENSG00000239224,ENSG00000089902,ENSG00000230988,ENSG00000202459
chr14	102568252	102568542	14:102568252-102568542	ENSG00000259230,ENSG00000239224,ENSG00000230988
chr14	102591970	102593505	14:102591970-102593505	ENSG00000239224,ENSG00000089902,ENSG00000230988,ENSG00000202459
chr14	102774767	102775097	14:102774767-102775097	ENSG00000202459,ENSG00000259508,ENSG00000131323
chr14	102776858	102778030	14:102776858-102778030	ENSG00000230988,ENSG00000202459,ENSG00000259508,ENSG00000131323
chr14	102795154	102795491	14:102795154-102795491	ENSG00000230988,ENSG00000202459,ENSG00000131323
chr14	102805465	102805936	14:102805465-102805936	ENSG00000230988,ENSG00000202459,ENSG00000131323
chr14	102819210	102819792	14:102819210-102819792	ENSG00000230988,ENSG00000202459,ENSG00000131323
chr14	102872102	102872403	14:102872102-102872403	ENSG00000230988,ENSG00000202459,ENSG00000131323,ENSG00000206969
chr14	102901110	102901883	14:102901110-102901883	ENSG00000230988,ENSG00000202459,ENSG00000259515
chr14	102917968	102918263	14:102917968-102918263	ENSG00000202459,ENSG00000166126,ENSG00000259515
chr14	102927996	102929018	14:102927996-102929018	ENSG00000230988,ENSG00000202459,ENSG00000166126,ENSG00000259515
chr14	102949044	102949628	14:102949044-102949628	ENSG00000230988,ENSG00000202459,ENSG00000166126,ENSG00000198752,ENSG00000259515,ENSG00000213176,ENSG00000242837
chr14	103057057	103057899	14:103057057-103057899	ENSG00000198752,ENSG00000213176,ENSG00000288610,ENSG00000259717,ENSG00000185215,ENSG00000259374,ENSG00000259535,ENSG00000259525,ENSG00000251533,ENSG00000270705,ENSG00000278071,ENSG00000242837,ENSG00000270938,ENSG00000240624
chr14	103075418	103075959	14:103075418-103075959	ENSG00000213176,ENSG00000283071,ENSG00000259444,ENSG00000205436,ENSG00000288610,ENSG00000259717,ENSG00000185215,ENSG00000259374,ENSG00000259535,ENSG00000259525,ENSG00000251533,ENSG00000270705,ENSG00000278071,ENSG00000242837,ENSG00000270938,ENSG00000240624
chr14	103078248	103078582	14:103078248-103078582	ENSG00000213176,ENSG00000283071,ENSG00000259444,ENSG00000205436,ENSG00000288610,ENSG00000259717,ENSG00000185215,ENSG00000259374,ENSG00000259535,ENSG00000259525,ENSG00000251533,ENSG00000270705,ENSG00000278071,ENSG00000242837,ENSG00000270938,ENSG00000240624
chr14	103091226	103091983	14:103091226-103091983	ENSG00000202459,ENSG00000213176,ENSG00000283071,ENSG00000259444,ENSG00000205436,ENSG00000288610,ENSG00000259717,ENSG00000185215,ENSG00000259374,ENSG00000259535,ENSG00000259525,ENSG00000251533,ENSG00000270705,ENSG00000278071,ENSG00000242837,ENSG00000270938,ENSG00000240624
chr14	103104848	103105184	14:103104848-103105184	ENSG00000205436,ENSG00000288610,ENSG00000259717,ENSG00000185215,ENSG00000259374,ENSG00000259535,ENSG00000259525,ENSG00000251533,ENSG00000270705,ENSG00000278071,ENSG00000242837,ENSG00000270938,ENSG00000240624
chr14	103292668	103293191	14:103292668-103293191	ENSG00000205436,ENSG00000288610,ENSG00000259717,ENSG00000185215,ENSG00000259374,ENSG00000259535,ENSG00000259525,ENSG00000251533,ENSG00000270705,ENSG00000278071,ENSG00000242837,ENSG00000270938,ENSG00000240624,ENSG00000259428
chr14	103333496	103335186	14:103333496-103335186	ENSG00000259535,ENSG00000270705,ENSG00000278071,ENSG00000242837,ENSG00000270938,ENSG00000259775,ENSG00000100664,ENSG00000272533,ENSG00000259428,ENSG00000243904,ENSG00000075413,ENSG00000244691
chr14	103343779	103344112	14:103343779-103344112	ENSG00000100664,ENSG00000272533,ENSG00000259428,ENSG00000243904
chr14	103345386	103345659	14:103345386-103345659	ENSG00000100664,ENSG00000272533,ENSG00000259428,ENSG00000243904
chr14	103384980	103386040	14:103384980-103386040	ENSG00000259775,ENSG00000100664,ENSG00000272533,ENSG00000259428,ENSG00000243904,ENSG00000075413,ENSG00000244691
chr14	103391207	103391588	14:103391207-103391588	ENSG00000259428,ENSG00000243904,ENSG00000075413,ENSG00000244691
chr14	103394196	103394499	14:103394196-103394499	ENSG00000259428,ENSG00000243904,ENSG00000075413,ENSG00000244691
chr14	103401380	103401747	14:103401380-103401747	ENSG00000259428,ENSG00000243904,ENSG00000075413,ENSG00000244691
chr14	103499930	103500449	14:103499930-103500449	ENSG00000244691
chr14	103520825	103521930	14:103520825-103521930	ENSG00000166165,ENSG00000260285,ENSG00000166166,ENSG00000252469,ENSG00000258851
chr14	103528777	103529465	14:103528777-103529465	ENSG00000166165,ENSG00000260285,ENSG00000166166,ENSG00000252469,ENSG00000258851
chr14	103546723	103547179	14:103546723-103547179	ENSG00000166165,ENSG00000260285,ENSG00000166166,ENSG00000252469,ENSG00000258851,ENSG00000166170,ENSG00000256053,ENSG00000256500
chr14	103562008	103563356	14:103562008-103563356	ENSG00000252469,ENSG00000258851,ENSG00000166170,ENSG00000126214,ENSG00000256053,ENSG00000256500,ENSG00000201184,ENSG00000246451,ENSG00000270108,ENSG00000269910,ENSG00000269940,ENSG00000269958
chr14	103607007	103607859	14:103607007-103607859	ENSG00000126214,ENSG00000246451,ENSG00000270108,ENSG00000269910,ENSG00000269940,ENSG00000269958
chr14	103625303	103625698	14:103625303-103625698	ENSG00000126214,ENSG00000246451,ENSG00000270108,ENSG00000269910,ENSG00000269940,ENSG00000269958
chr14	103628738	103630001	14:103628738-103630001	ENSG00000126214,ENSG00000246451,ENSG00000270108,ENSG00000269910,ENSG00000269940,ENSG00000269958
chr14	103635713	103635928	14:103635713-103635928	ENSG00000126214,ENSG00000246451,ENSG00000270108,ENSG00000269910,ENSG00000269940,ENSG00000269958
chr14	103715172	103716141	14:103715172-103716141	ENSG00000246451,ENSG00000270108,ENSG00000269910,ENSG00000269940,ENSG00000269958,ENSG00000126215,ENSG00000100711,ENSG00000253096,ENSG00000202275
chr14	103748372	103748800	14:103748372-103748800	ENSG00000246451,ENSG00000270108,ENSG00000269910,ENSG00000269940,ENSG00000269958,ENSG00000100711,ENSG00000253096,ENSG00000088808,ENSG00000270591,ENSG00000202275,ENSG00000227729,ENSG00000242894
chr14	103763767	103764067	14:103763767-103764067	ENSG00000246451,ENSG00000270108,ENSG00000269910,ENSG00000269940,ENSG00000269958,ENSG00000253096,ENSG00000270591,ENSG00000202275,ENSG00000242894
chr14	103847074	103848147	14:103847074-103848147	ENSG00000088808,ENSG00000202275,ENSG00000258735,ENSG00000258534,ENSG00000287346,ENSG00000227729,ENSG00000242894
chr14	103871801	103872804	14:103871801-103872804	ENSG00000202275,ENSG00000258735,ENSG00000258534,ENSG00000287346,ENSG00000227729,ENSG00000242894
chr14	103908520	103908892	14:103908520-103908892	ENSG00000269940,ENSG00000202275,ENSG00000258534,ENSG00000156411,ENSG00000227729,ENSG00000242894
chr14	103910171	103910594	14:103910171-103910594	ENSG00000246451,ENSG00000270108,ENSG00000269910,ENSG00000269940,ENSG00000269958,ENSG00000253096,ENSG00000202275,ENSG00000258534,ENSG00000156411,ENSG00000227729,ENSG00000242894
chr14	103921230	103921877	14:103921230-103921877	ENSG00000246451,ENSG00000270108,ENSG00000269910,ENSG00000269958,ENSG00000202275,ENSG00000258534,ENSG00000156411,ENSG00000156414,ENSG00000227729,ENSG00000242894
chr14	104078063	104078447	14:104078063-104078447	ENSG00000242894,ENSG00000166183,ENSG00000207568,ENSG00000259037,ENSG00000184601,ENSG00000258986,ENSG00000213159,ENSG00000288459,ENSG00000066735,ENSG00000258748,ENSG00000283165
chr14	104085451	104085699	14:104085451-104085699	ENSG00000242894,ENSG00000166183,ENSG00000207568,ENSG00000259037,ENSG00000184601,ENSG00000258986,ENSG00000066735,ENSG00000258748,ENSG00000283165
chr14	104225823	104226029	14:104225823-104226029	ENSG00000259037,ENSG00000184601,ENSG00000258986,ENSG00000213159,ENSG00000288459,ENSG00000258913,ENSG00000066735,ENSG00000258748
chr14	104389876	104390203	14:104389876-104390203	ENSG00000242894,ENSG00000207568,ENSG00000259037,ENSG00000184601,ENSG00000258986,ENSG00000213159,ENSG00000222761,ENSG00000258598,ENSG00000288459,ENSG00000066735,ENSG00000258748,ENSG00000283165
chr14	104393929	104394301	14:104393929-104394301	ENSG00000242894,ENSG00000207568,ENSG00000259037,ENSG00000184601,ENSG00000258986,ENSG00000213159,ENSG00000222761,ENSG00000258598,ENSG00000288459,ENSG00000066735,ENSG00000258748,ENSG00000283165
chr14	104665623	104666076	14:104665623-104666076	ENSG00000258858,ENSG00000203485,ENSG00000265291,ENSG00000260792,ENSG00000258736,ENSG00000259037,ENSG00000184601,ENSG00000258986
chr14	104677651	104678541	14:104677651-104678541	ENSG00000258858,ENSG00000203485,ENSG00000265291,ENSG00000260792,ENSG00000258736,ENSG00000259037,ENSG00000184601,ENSG00000258986
chr14	104689238	104690007	14:104689238-104690007	ENSG00000258858,ENSG00000203485,ENSG00000258736
chr14	104694999	104695700	14:104694999-104695700	ENSG00000258858,ENSG00000203485,ENSG00000258736
chr14	104708609	104708885	14:104708609-104708885	ENSG00000258858,ENSG00000203485,ENSG00000258736
chr14	104723673	104724527	14:104723673-104724527	ENSG00000184990,ENSG00000185100,ENSG00000258858,ENSG00000203485,ENSG00000258736,ENSG00000259037,ENSG00000184601,ENSG00000258986
chr14	104752447	104753360	14:104752447-104753360	ENSG00000258811,ENSG00000196183,ENSG00000258430,ENSG00000184990,ENSG00000185100,ENSG00000258986
chr14	104768474	104768926	14:104768474-104768926	ENSG00000259067,ENSG00000258593,ENSG00000258811,ENSG00000196183,ENSG00000239365,ENSG00000258701,ENSG00000279140,ENSG00000142208,ENSG00000258430,ENSG00000184990
chr14	104786277	104786541	14:104786277-104786541	ENSG00000142208
chr14	104794212	104794486	14:104794212-104794486	ENSG00000142208
chr14	104795022	104795987	14:104795022-104795987	ENSG00000179627,ENSG00000142208
chr14	104800287	104801316	14:104800287-104801316	ENSG00000258811,ENSG00000196183,ENSG00000279140,ENSG00000179627,ENSG00000142208
chr14	104815411	104816538	14:104815411-104816538	ENSG00000258593,ENSG00000258811,ENSG00000196183,ENSG00000258701,ENSG00000279140,ENSG00000179627,ENSG00000142208,ENSG00000258430
chr14	104826333	104826895	14:104826333-104826895	ENSG00000258593,ENSG00000258811,ENSG00000196183,ENSG00000239365,ENSG00000258701,ENSG00000279140,ENSG00000142208,ENSG00000258430
chr14	104827396	104827988	14:104827396-104827988	ENSG00000258593,ENSG00000258811,ENSG00000196183,ENSG00000239365,ENSG00000258701,ENSG00000279140,ENSG00000258430
chr14	104864845	104865808	14:104864845-104865808	ENSG00000259067,ENSG00000099814,ENSG00000258593,ENSG00000258811,ENSG00000196183
chr14	104933159	104934074	14:104933159-104934074	ENSG00000185567,ENSG00000166428,ENSG00000259067,ENSG00000258593,ENSG00000258811
chr14	104976033	104976339	14:104976033-104976339	ENSG00000140104,ENSG00000185567,ENSG00000259067
chr14	104978059	104978638	14:104978059-104978638	ENSG00000140104,ENSG00000185567,ENSG00000259067
chr14	104985418	104986160	14:104985418-104986160	ENSG00000170779,ENSG00000140104,ENSG00000185567,ENSG00000259067
chr14	105020428	105021730	14:105020428-105021730	ENSG00000170779,ENSG00000140104,ENSG00000185567,ENSG00000259067
chr14	105024913	105025265	14:105024913-105025265	ENSG00000170779
chr14	105045681	105046236	14:105045681-105046236	ENSG00000183484,ENSG00000170779,ENSG00000185567,ENSG00000259067
chr14	105059328	105060063	14:105059328-105060063	ENSG00000183484,ENSG00000259067
chr14	105065347	105066020	14:105065347-105066020	ENSG00000287459,ENSG00000183484,ENSG00000259067
chr14	105076900	105077447	14:105076900-105077447	ENSG00000273778,ENSG00000287459,ENSG00000286636,ENSG00000257556,ENSG00000183484,ENSG00000259067
chr14	105086683	105087416	14:105086683-105087416	ENSG00000273778,ENSG00000287459,ENSG00000286636,ENSG00000257556,ENSG00000259067
chr14	105093133	105094055	14:105093133-105094055	ENSG00000273778,ENSG00000287459,ENSG00000286636,ENSG00000257556
chr14	105111516	105111878	14:105111516-105111878	ENSG00000273778,ENSG00000287459,ENSG00000258154,ENSG00000280244,ENSG00000286636
chr14	105167816	105168015	14:105167816-105168015	ENSG00000183828,ENSG00000273778,ENSG00000184916,ENSG00000287459
chr14	105168486	105169314	14:105168486-105169314	ENSG00000183828,ENSG00000257622,ENSG00000273778,ENSG00000184916,ENSG00000287459
chr14	105174441	105174817	14:105174441-105174817	ENSG00000183828,ENSG00000257622,ENSG00000273778,ENSG00000184916,ENSG00000287459
chr14	105180862	105181649	14:105180862-105181649	ENSG00000183828,ENSG00000257622,ENSG00000273778,ENSG00000184916,ENSG00000287459
chr14	105230664	105231564	14:105230664-105231564	-
chr14	105248173	105249203	14:105248173-105249203	ENSG00000184887,ENSG00000185024,ENSG00000287459
chr14	105275965	105277525	14:105275965-105277525	ENSG00000273778,ENSG00000287459
chr14	105290513	105291104	14:105290513-105291104	ENSG00000185024
chr14	105294268	105294575	14:105294268-105294575	ENSG00000185024
chr14	105300334	105301700	14:105300334-105301700	ENSG00000179364,ENSG00000185024
chr14	105313904	105315665	14:105313904-105315665	ENSG00000179364,ENSG00000185024
chr14	105352288	105352504	14:105352288-105352504	ENSG00000242085,ENSG00000279495,ENSG00000179364
chr14	105364019	105364790	14:105364019-105364790	ENSG00000234402,ENSG00000230157,ENSG00000242085,ENSG00000279495,ENSG00000179364
chr14	105398083	105398942	14:105398083-105398942	ENSG00000234402,ENSG00000185347,ENSG00000182979,ENSG00000251602,ENSG00000226174,ENSG00000242085,ENSG00000279495,ENSG00000179364
chr14	105411200	105411566	14:105411200-105411566	ENSG00000182979,ENSG00000251602
chr14	105414985	105415325	14:105414985-105415325	ENSG00000182979,ENSG00000251602,ENSG00000226174,ENSG00000242085,ENSG00000279495
chr14	105419616	105420547	14:105419616-105420547	ENSG00000182979,ENSG00000251602
chr14	105448707	105449007	14:105448707-105449007	ENSG00000257270,ENSG00000182979,ENSG00000242085,ENSG00000279495
chr14	105473796	105474795	14:105473796-105474795	ENSG00000182809,ENSG00000257270,ENSG00000182979
chr14	105480974	105481405	14:105480974-105481405	ENSG00000185347,ENSG00000257341,ENSG00000213145,ENSG00000182809
chr14	105481761	105482374	14:105481761-105482374	ENSG00000185347,ENSG00000257341,ENSG00000213145,ENSG00000182809,ENSG00000257270,ENSG00000242085,ENSG00000279495
chr14	105487363	105487801	14:105487363-105487801	ENSG00000185347,ENSG00000257341,ENSG00000213145,ENSG00000242085,ENSG00000279495
chr14	105490509	105491703	14:105490509-105491703	ENSG00000230157,ENSG00000185347,ENSG00000257341,ENSG00000213145,ENSG00000182809,ENSG00000257270,ENSG00000242085,ENSG00000279495
chr14	105526392	105526681	14:105526392-105526681	ENSG00000234402,ENSG00000230157,ENSG00000184986,ENSG00000242085,ENSG00000279495
chr14	105528481	105529462	14:105528481-105529462	ENSG00000234402,ENSG00000230157,ENSG00000184986,ENSG00000242085,ENSG00000279495
chr14	105559824	105560243	14:105559824-105560243	ENSG00000282651,ENSG00000211896,ENSG00000253692,ENSG00000211895,ENSG00000213140,ENSG00000253755,ENSG00000253364,ENSG00000277030,ENSG00000211893,ENSG00000274172,ENSG00000211892,ENSG00000211891,ENSG00000211890,ENSG00000234402,ENSG00000230157
chr14	105680112	105680667	14:105680112-105680667	ENSG00000211938,ENSG00000254215,ENSG00000254174,ENSG00000253763,ENSG00000254053,ENSG00000253387,ENSG00000211937,ENSG00000236170,ENSG00000226777,ENSG00000211931,ENSG00000211930,ENSG00000233655,ENSG00000211928,ENSG00000228131,ENSG00000237197,ENSG00000211925,ENSG00000211924,ENSG00000211923,ENSG00000232543,ENSG00000211921,ENSG00000211920,ENSG00000227108,ENSG00000211918,ENSG00000211917,ENSG00000227196,ENSG00000211909,ENSG00000225825,ENSG00000211907,ENSG00000211898,ENSG00000270371,ENSG00000211897,ENSG00000211896,ENSG00000253692,ENSG00000211895,ENSG00000213140,ENSG00000253755,ENSG00000253364,ENSG00000277030,ENSG00000211893,ENSG00000274172,ENSG00000211892,ENSG00000211891,ENSG00000211890
chr14	105857547	105860267	14:105857547-105860267	ENSG00000236170,ENSG00000226777,ENSG00000211931,ENSG00000211930,ENSG00000233655,ENSG00000211928,ENSG00000228131,ENSG00000237197,ENSG00000211925,ENSG00000211924,ENSG00000211923,ENSG00000232543,ENSG00000211921,ENSG00000211920,ENSG00000227108,ENSG00000211918,ENSG00000211917,ENSG00000227800,ENSG00000211915,ENSG00000211914,ENSG00000237020,ENSG00000244620,ENSG00000211912,ENSG00000211911,ENSG00000227196,ENSG00000211909,ENSG00000225825,ENSG00000211907,ENSG00000227335,ENSG00000236597,ENSG00000211905,ENSG00000211904,ENSG00000237547,ENSG00000242887,ENSG00000240041,ENSG00000242472,ENSG00000237111,ENSG00000211900,ENSG00000264781,ENSG00000263413,ENSG00000264024,ENSG00000265612,ENSG00000211899,ENSG00000211898,ENSG00000270371,ENSG00000211897,ENSG00000211896,ENSG00000253692,ENSG00000211895,ENSG00000253364
chr14	105941021	105941234	14:105941021-105941234	ENSG00000211938,ENSG00000228966,ENSG00000254228,ENSG00000254279,ENSG00000211933,ENSG00000236170,ENSG00000226777,ENSG00000211931,ENSG00000211930,ENSG00000233655,ENSG00000211928,ENSG00000228131,ENSG00000237197,ENSG00000211925,ENSG00000211924,ENSG00000211923,ENSG00000232543,ENSG00000211921,ENSG00000211920,ENSG00000227108,ENSG00000211918,ENSG00000211917,ENSG00000227800,ENSG00000211915,ENSG00000211914,ENSG00000237020,ENSG00000244620,ENSG00000211912,ENSG00000211911,ENSG00000227196,ENSG00000211909,ENSG00000225825,ENSG00000211907,ENSG00000227335,ENSG00000236597,ENSG00000211905,ENSG00000211904,ENSG00000211898,ENSG00000270371,ENSG00000211897,ENSG00000211896,ENSG00000253692,ENSG00000211895,ENSG00000213140,ENSG00000253755,ENSG00000253364,ENSG00000274172,ENSG00000211892,ENSG00000211890
chr14	105981475	105981807	14:105981475-105981807	ENSG00000211938,ENSG00000282651,ENSG00000211941,ENSG00000211942,ENSG00000253763,ENSG00000254053,ENSG00000253387,ENSG00000211937,ENSG00000282122,ENSG00000253780,ENSG00000211934,ENSG00000225200,ENSG00000271968,ENSG00000236170,ENSG00000226777,ENSG00000211931,ENSG00000211930,ENSG00000233655,ENSG00000211928,ENSG00000228131,ENSG00000237197,ENSG00000211925,ENSG00000211924,ENSG00000211923,ENSG00000232543,ENSG00000211921,ENSG00000211920,ENSG00000227108,ENSG00000211918,ENSG00000211917,ENSG00000227800,ENSG00000211915,ENSG00000211914,ENSG00000237020,ENSG00000244620,ENSG00000211912,ENSG00000211911,ENSG00000227196,ENSG00000211909,ENSG00000225825,ENSG00000211907,ENSG00000227335,ENSG00000236597,ENSG00000211905,ENSG00000211904,ENSG00000211898,ENSG00000270371,ENSG00000211897,ENSG00000211896,ENSG00000253692,ENSG00000211895,ENSG00000213140,ENSG00000253755,ENSG00000253364,ENSG00000277030,ENSG00000211893,ENSG00000274172,ENSG00000211892,ENSG00000211891,ENSG00000211890,ENSG00000234402
chr14	105986310	105986974	14:105986310-105986974	ENSG00000211938,ENSG00000282651,ENSG00000211941,ENSG00000254215,ENSG00000254174,ENSG00000211942,ENSG00000253412,ENSG00000254289,ENSG00000253763,ENSG00000254053,ENSG00000253387,ENSG00000211937,ENSG00000282122,ENSG00000211935,ENSG00000253780,ENSG00000211934,ENSG00000225200,ENSG00000271968,ENSG00000254279,ENSG00000236170,ENSG00000226777,ENSG00000211931,ENSG00000211930,ENSG00000233655,ENSG00000211928,ENSG00000228131,ENSG00000237197,ENSG00000211925,ENSG00000211924,ENSG00000211923,ENSG00000232543,ENSG00000211921,ENSG00000211920,ENSG00000227108,ENSG00000211918,ENSG00000211917,ENSG00000227800,ENSG00000211915,ENSG00000211914,ENSG00000237020,ENSG00000244620,ENSG00000211912,ENSG00000211911,ENSG00000227196,ENSG00000211909,ENSG00000225825,ENSG00000211907,ENSG00000227335,ENSG00000236597,ENSG00000211905,ENSG00000211904,ENSG00000211898,ENSG00000270371,ENSG00000211897,ENSG00000211896,ENSG00000253692,ENSG00000211895,ENSG00000213140,ENSG00000253755,ENSG00000253364,ENSG00000277030,ENSG00000211893,ENSG00000274172,ENSG00000211892,ENSG00000211891,ENSG00000211890,ENSG00000234402
chr14	105993921	105994182	14:105993921-105994182	ENSG00000211938,ENSG00000282651,ENSG00000211941,ENSG00000254215,ENSG00000254174,ENSG00000211942,ENSG00000253412,ENSG00000253709,ENSG00000253763,ENSG00000254053,ENSG00000253387,ENSG00000211937,ENSG00000282122,ENSG00000211935,ENSG00000253780,ENSG00000211934,ENSG00000225200,ENSG00000271968,ENSG00000254279,ENSG00000236170,ENSG00000226777,ENSG00000211931,ENSG00000211930,ENSG00000233655,ENSG00000211928,ENSG00000228131,ENSG00000237197,ENSG00000211925,ENSG00000211924,ENSG00000211923,ENSG00000232543,ENSG00000211921,ENSG00000211920,ENSG00000227108,ENSG00000211918,ENSG00000211917,ENSG00000227800,ENSG00000211915,ENSG00000211914,ENSG00000237020,ENSG00000244620,ENSG00000211912,ENSG00000211911,ENSG00000227196,ENSG00000211909,ENSG00000225825,ENSG00000211907,ENSG00000227335,ENSG00000236597,ENSG00000211905,ENSG00000211904,ENSG00000211898,ENSG00000270371,ENSG00000211897,ENSG00000211896,ENSG00000253692,ENSG00000211895,ENSG00000213140,ENSG00000253755,ENSG00000253364,ENSG00000277030,ENSG00000211893,ENSG00000274172,ENSG00000211892,ENSG00000211891,ENSG00000211890,ENSG00000234402
chr14	106000027	106000426	14:106000027-106000426	ENSG00000211938,ENSG00000253763,ENSG00000254053,ENSG00000253387,ENSG00000211937,ENSG00000282122,ENSG00000276775,ENSG00000211935,ENSG00000253780,ENSG00000236170,ENSG00000211931,ENSG00000211930,ENSG00000233655,ENSG00000211928,ENSG00000228131,ENSG00000211924,ENSG00000211923,ENSG00000232543,ENSG00000211921,ENSG00000211920,ENSG00000227108,ENSG00000211918,ENSG00000211917,ENSG00000227800,ENSG00000211915,ENSG00000211914,ENSG00000237020,ENSG00000244620,ENSG00000270371,ENSG00000211897,ENSG00000213140,ENSG00000253755,ENSG00000211890
chr14	106004832	106005664	14:106004832-106005664	ENSG00000211938,ENSG00000282651,ENSG00000211941,ENSG00000254215,ENSG00000254174,ENSG00000211942,ENSG00000253709,ENSG00000253763,ENSG00000254053,ENSG00000253387,ENSG00000211937,ENSG00000282122,ENSG00000276775,ENSG00000211935,ENSG00000253780,ENSG00000271968,ENSG00000236170,ENSG00000226777,ENSG00000211931,ENSG00000211930,ENSG00000233655,ENSG00000211928,ENSG00000228131,ENSG00000237197,ENSG00000211925,ENSG00000211924,ENSG00000211923,ENSG00000232543,ENSG00000211921,ENSG00000211920,ENSG00000227108,ENSG00000211918,ENSG00000211917,ENSG00000227800,ENSG00000211915,ENSG00000211914,ENSG00000237020,ENSG00000244620,ENSG00000211912,ENSG00000211911,ENSG00000227196,ENSG00000211909,ENSG00000225825,ENSG00000211907,ENSG00000227335,ENSG00000236597,ENSG00000211905,ENSG00000211904,ENSG00000270371,ENSG00000211897,ENSG00000211896,ENSG00000253692,ENSG00000211895,ENSG00000213140,ENSG00000253755,ENSG00000253364,ENSG00000277030,ENSG00000211893,ENSG00000274172,ENSG00000211892,ENSG00000211891,ENSG00000211890,ENSG00000234402
chr14	106174265	106174619	14:106174265-106174619	ENSG00000211938,ENSG00000282651,ENSG00000211941,ENSG00000254215,ENSG00000254174,ENSG00000211942,ENSG00000253412,ENSG00000253709,ENSG00000211943,ENSG00000253458,ENSG00000211944,ENSG00000283948,ENSG00000254046,ENSG00000273894,ENSG00000253883,ENSG00000271201,ENSG00000211946,ENSG00000211952,ENSG00000253763,ENSG00000270371,ENSG00000211896,ENSG00000253364
chr14	106177275	106177684	14:106177275-106177684	ENSG00000211938,ENSG00000282651,ENSG00000211941,ENSG00000254215,ENSG00000254174,ENSG00000211942,ENSG00000253412,ENSG00000253709,ENSG00000211943,ENSG00000253458,ENSG00000211944,ENSG00000283948,ENSG00000254046,ENSG00000273894,ENSG00000211945,ENSG00000253883,ENSG00000271201,ENSG00000211946,ENSG00000211951,ENSG00000211952,ENSG00000253149,ENSG00000283607,ENSG00000253763,ENSG00000254053,ENSG00000253387,ENSG00000211937,ENSG00000211924,ENSG00000211923,ENSG00000232543,ENSG00000211921,ENSG00000211920,ENSG00000227108,ENSG00000270371,ENSG00000211897,ENSG00000253692,ENSG00000253364
chr14	106184680	106185231	14:106184680-106185231	ENSG00000211938,ENSG00000282651,ENSG00000211941,ENSG00000254215,ENSG00000254174,ENSG00000211942,ENSG00000253412,ENSG00000253709,ENSG00000211943,ENSG00000253458,ENSG00000211944,ENSG00000283948,ENSG00000254046,ENSG00000273894,ENSG00000211945,ENSG00000253883,ENSG00000271201,ENSG00000211946,ENSG00000211947,ENSG00000253957,ENSG00000253367,ENSG00000211951,ENSG00000253462,ENSG00000253482,ENSG00000254326,ENSG00000211952,ENSG00000253149,ENSG00000254289,ENSG00000253491,ENSG00000253587,ENSG00000231475,ENSG00000283607,ENSG00000270474,ENSG00000253763,ENSG00000254053,ENSG00000253387,ENSG00000211937,ENSG00000282122,ENSG00000236170,ENSG00000226777,ENSG00000211931,ENSG00000211930,ENSG00000233655,ENSG00000211928,ENSG00000228131,ENSG00000237197,ENSG00000211925,ENSG00000211924,ENSG00000211923,ENSG00000232543,ENSG00000211921,ENSG00000211920,ENSG00000227108,ENSG00000211918,ENSG00000211917,ENSG00000227196,ENSG00000211909,ENSG00000225825,ENSG00000211907,ENSG00000270371,ENSG00000211897,ENSG00000211896,ENSG00000253692,ENSG00000211895,ENSG00000213140,ENSG00000253755,ENSG00000253364,ENSG00000277030,ENSG00000211893,ENSG00000274172,ENSG00000211892,ENSG00000211891,ENSG00000234402
chr14	106228572	106228972	14:106228572-106228972	ENSG00000211938,ENSG00000282651,ENSG00000211941,ENSG00000254215,ENSG00000254174,ENSG00000211942,ENSG00000253412,ENSG00000253709,ENSG00000211943,ENSG00000253883,ENSG00000271201,ENSG00000211946,ENSG00000211947,ENSG00000253957,ENSG00000253367,ENSG00000211951,ENSG00000253462,ENSG00000253482,ENSG00000254326,ENSG00000211952,ENSG00000253149,ENSG00000254289,ENSG00000270550,ENSG00000253491,ENSG00000253587,ENSG00000231475,ENSG00000283607,ENSG00000270474,ENSG00000253763,ENSG00000237197,ENSG00000211925,ENSG00000211912,ENSG00000211911,ENSG00000211896,ENSG00000253364,ENSG00000277030,ENSG00000211893
chr14	106268269	106268728	14:106268269-106268728	ENSG00000282651,ENSG00000211941,ENSG00000254215,ENSG00000254174,ENSG00000211942,ENSG00000253412,ENSG00000253709,ENSG00000211943,ENSG00000271201,ENSG00000211946,ENSG00000211947,ENSG00000253957,ENSG00000253345,ENSG00000254045,ENSG00000211949,ENSG00000211950,ENSG00000238275,ENSG00000276210,ENSG00000253441,ENSG00000253367,ENSG00000211951,ENSG00000253462,ENSG00000253482,ENSG00000254326,ENSG00000211952,ENSG00000253149,ENSG00000254289,ENSG00000270550,ENSG00000253491,ENSG00000253587,ENSG00000231475,ENSG00000283607,ENSG00000270474,ENSG00000270371,ENSG00000211897
chr14	106276388	106276829	14:106276388-106276829	ENSG00000211938,ENSG00000282651,ENSG00000211941,ENSG00000254215,ENSG00000254174,ENSG00000211942,ENSG00000253412,ENSG00000271201,ENSG00000211946,ENSG00000211947,ENSG00000253957,ENSG00000253345,ENSG00000254045,ENSG00000211949,ENSG00000211950,ENSG00000238275,ENSG00000276210,ENSG00000253441,ENSG00000253367,ENSG00000211951,ENSG00000253462,ENSG00000253482,ENSG00000254326,ENSG00000211952,ENSG00000253149,ENSG00000254289,ENSG00000270550,ENSG00000253491,ENSG00000253587,ENSG00000231475,ENSG00000283607,ENSG00000270474,ENSG00000281990,ENSG00000253763,ENSG00000237197,ENSG00000211925,ENSG00000270371,ENSG00000211897,ENSG00000211896,ENSG00000211895,ENSG00000253364,ENSG00000277030,ENSG00000211893,ENSG00000274172,ENSG00000211892,ENSG00000211891
chr14	106349078	106349464	14:106349078-106349464	-
chr14	106373321	106373884	14:106373321-106373884	ENSG00000211951,ENSG00000253462,ENSG00000253482,ENSG00000254326,ENSG00000211952,ENSG00000253149,ENSG00000254289,ENSG00000270550,ENSG00000253491,ENSG00000253587,ENSG00000231475,ENSG00000283607,ENSG00000270474,ENSG00000211955,ENSG00000254203,ENSG00000253440,ENSG00000211956,ENSG00000253325,ENSG00000211957,ENSG00000228757,ENSG00000253294,ENSG00000278473
chr14	106398960	106399438	14:106398960-106399438	ENSG00000253462,ENSG00000253482,ENSG00000254326,ENSG00000211952,ENSG00000253149,ENSG00000254289,ENSG00000270550,ENSG00000253491,ENSG00000253587,ENSG00000231475,ENSG00000283607,ENSG00000270474,ENSG00000211955,ENSG00000211957,ENSG00000253240,ENSG00000253359,ENSG00000211958,ENSG00000253989,ENSG00000253467,ENSG00000228757,ENSG00000253294,ENSG00000278473,ENSG00000283464,ENSG00000270816
chr14	106417595	106417894	14:106417595-106417894	ENSG00000211941,ENSG00000211951,ENSG00000253482,ENSG00000211952,ENSG00000253149,ENSG00000254289,ENSG00000270550,ENSG00000253491,ENSG00000253587,ENSG00000231475,ENSG00000283607,ENSG00000270474,ENSG00000211955,ENSG00000211957,ENSG00000211958,ENSG00000253989,ENSG00000211959,ENSG00000253467,ENSG00000228757,ENSG00000253294,ENSG00000278473,ENSG00000228966,ENSG00000254228,ENSG00000283464,ENSG00000270816,ENSG00000253465
chr14	106477527	106477928	14:106477527-106477928	ENSG00000228757,ENSG00000253294,ENSG00000278473,ENSG00000228966,ENSG00000254228,ENSG00000232216,ENSG00000283195,ENSG00000283562,ENSG00000283464,ENSG00000270816,ENSG00000253465,ENSG00000253895
chr14	106506756	106507582	14:106506756-106507582	ENSG00000211959,ENSG00000228757,ENSG00000253294,ENSG00000278473,ENSG00000228966,ENSG00000254228,ENSG00000283464,ENSG00000270816,ENSG00000253465,ENSG00000253895,ENSG00000211961,ENSG00000211962,ENSG00000253545,ENSG00000253941,ENSG00000254167,ENSG00000211966,ENSG00000253241,ENSG00000253386,ENSG00000211965,ENSG00000229092,ENSG00000253808
chr14	106510989	106511542	14:106510989-106511542	ENSG00000270550,ENSG00000231475,ENSG00000283607,ENSG00000228757,ENSG00000253294,ENSG00000278473,ENSG00000228966,ENSG00000254228,ENSG00000283464,ENSG00000270816,ENSG00000253465,ENSG00000253895,ENSG00000211961,ENSG00000211962,ENSG00000281990,ENSG00000211967,ENSG00000253941,ENSG00000254167,ENSG00000211966,ENSG00000253241,ENSG00000253386,ENSG00000211965,ENSG00000229092,ENSG00000253808
chr14	106518233	106518732	14:106518233-106518732	ENSG00000253149,ENSG00000254289,ENSG00000270550,ENSG00000283607,ENSG00000228757,ENSG00000253294,ENSG00000278473,ENSG00000228966,ENSG00000254228,ENSG00000283464,ENSG00000270816,ENSG00000253465,ENSG00000253895,ENSG00000211961,ENSG00000211962,ENSG00000211967,ENSG00000253545,ENSG00000253941,ENSG00000254167,ENSG00000211966,ENSG00000253241,ENSG00000253386,ENSG00000211965,ENSG00000253862,ENSG00000229092,ENSG00000253808
chr14	106530669	106531083	14:106530669-106531083	ENSG00000270550,ENSG00000253467,ENSG00000228757,ENSG00000253294,ENSG00000278473,ENSG00000228966,ENSG00000254228,ENSG00000253465,ENSG00000253895,ENSG00000211967,ENSG00000253545,ENSG00000253941,ENSG00000254167,ENSG00000211966,ENSG00000253241,ENSG00000253386,ENSG00000211965,ENSG00000211964,ENSG00000253862
chr14	106537511	106537796	14:106537511-106537796	ENSG00000211941,ENSG00000228757,ENSG00000253294,ENSG00000278473,ENSG00000228966,ENSG00000254228,ENSG00000253465,ENSG00000253895,ENSG00000211967,ENSG00000253545,ENSG00000253941,ENSG00000254167,ENSG00000211966,ENSG00000253241,ENSG00000253386,ENSG00000211965,ENSG00000211964,ENSG00000253862
chr14	106605757	106606086	14:106605757-106606086	ENSG00000283571,ENSG00000253936,ENSG00000253747,ENSG00000253759,ENSG00000253131,ENSG00000254395,ENSG00000275475,ENSG00000253714,ENSG00000211967,ENSG00000253545,ENSG00000253941,ENSG00000254167,ENSG00000211966,ENSG00000253241,ENSG00000253386,ENSG00000211965
chr14	106627086	106627416	14:106627086-106627416	ENSG00000270550,ENSG00000228757,ENSG00000211972,ENSG00000253169,ENSG00000253936,ENSG00000253747,ENSG00000253132,ENSG00000211970,ENSG00000254329,ENSG00000199480,ENSG00000253742,ENSG00000224373,ENSG00000211968,ENSG00000253759,ENSG00000253131,ENSG00000253714,ENSG00000211967,ENSG00000253545,ENSG00000253941,ENSG00000254167,ENSG00000211966,ENSG00000253241,ENSG00000253386,ENSG00000211965
chr14	106638953	106639238	14:106638953-106639238	ENSG00000253936,ENSG00000253747,ENSG00000253132,ENSG00000211970,ENSG00000254329,ENSG00000199480,ENSG00000253742,ENSG00000253759,ENSG00000211967,ENSG00000253545,ENSG00000253941,ENSG00000254167,ENSG00000211966,ENSG00000253241
chr14	106663893	106664319	14:106663893-106664319	ENSG00000253274,ENSG00000223506,ENSG00000253820,ENSG00000254036,ENSG00000211973,ENSG00000211974,ENSG00000283571,ENSG00000225698,ENSG00000211976,ENSG00000211972,ENSG00000253169,ENSG00000253209,ENSG00000223648,ENSG00000253936,ENSG00000253747,ENSG00000253132,ENSG00000253714,ENSG00000211967,ENSG00000253545,ENSG00000253941,ENSG00000254167,ENSG00000211966,ENSG00000253241,ENSG00000253386,ENSG00000211965
chr14	106694653	106695027	14:106694653-106695027	ENSG00000253274,ENSG00000223506,ENSG00000253820,ENSG00000254036,ENSG00000253635,ENSG00000254052,ENSG00000253703,ENSG00000281990,ENSG00000283571,ENSG00000211972,ENSG00000253169
chr14	106699014	106699228	14:106699014-106699228	ENSG00000270550,ENSG00000283464,ENSG00000270816,ENSG00000253274,ENSG00000223506,ENSG00000253820,ENSG00000254036,ENSG00000253635,ENSG00000254052,ENSG00000253703,ENSG00000211973,ENSG00000225698,ENSG00000224650,ENSG00000211976,ENSG00000211972,ENSG00000253169,ENSG00000253936,ENSG00000253747
chr14	106714497	106714928	14:106714497-106714928	ENSG00000253294,ENSG00000278473,ENSG00000253274,ENSG00000223506,ENSG00000253820,ENSG00000254036,ENSG00000253635,ENSG00000254052,ENSG00000253703,ENSG00000211973,ENSG00000211974,ENSG00000282600,ENSG00000283571,ENSG00000280411,ENSG00000274576,ENSG00000254056,ENSG00000225698,ENSG00000253247,ENSG00000254176,ENSG00000254134,ENSG00000224650,ENSG00000211976,ENSG00000211972,ENSG00000253169,ENSG00000253209,ENSG00000253936,ENSG00000253747,ENSG00000211967,ENSG00000253545,ENSG00000253941,ENSG00000254167,ENSG00000211966,ENSG00000253241,ENSG00000253386,ENSG00000211965,ENSG00000270371,ENSG00000274172,ENSG00000211890
chr14	106775027	106775323	14:106775027-106775323	ENSG00000282639,ENSG00000253274,ENSG00000223506,ENSG00000211973,ENSG00000211974,ENSG00000282600,ENSG00000283571,ENSG00000280411,ENSG00000274576,ENSG00000254056,ENSG00000225698,ENSG00000253247,ENSG00000254176,ENSG00000254134,ENSG00000224650,ENSG00000211976,ENSG00000211972,ENSG00000253169
chr14	106844436	106845246	14:106844436-106845246	ENSG00000225698,ENSG00000283906,ENSG00000275747,ENSG00000253674,ENSG00000211978,ENSG00000265929,ENSG00000253310,ENSG00000253247,ENSG00000254176,ENSG00000254134,ENSG00000224650,ENSG00000211976
chr14	106845508	106845778	14:106845508-106845778	ENSG00000225698,ENSG00000211978,ENSG00000265929,ENSG00000253310,ENSG00000253247,ENSG00000254176,ENSG00000254134,ENSG00000224650,ENSG00000211976
chr14	106872573	106873222	14:106872573-106873222	ENSG00000283464,ENSG00000270816,ENSG00000283571,ENSG00000225698,ENSG00000253303,ENSG00000211979,ENSG00000283906,ENSG00000275747,ENSG00000253674,ENSG00000211978,ENSG00000265929,ENSG00000253310,ENSG00000253247,ENSG00000254176,ENSG00000254134,ENSG00000224650,ENSG00000211976
chr15	19794986	19795277	15:19794986-19795277	ENSG00000258732,ENSG00000282089,ENSG00000270451,ENSG00000270824,ENSG00000258494,ENSG00000258855,ENSG00000258710,ENSG00000266545,ENSG00000258799,ENSG00000261554,ENSG00000261048,ENSG00000238489,ENSG00000230031,ENSG00000265322,ENSG00000259214,ENSG00000259089,ENSG00000274499,ENSG00000259443,ENSG00000259383,ENSG00000238478,ENSG00000279628,ENSG00000258590,ENSG00000278626,ENSG00000258916,ENSG00000271317,ENSG00000270961,ENSG00000259490,ENSG00000201241,ENSG00000215567,ENSG00000258397,ENSG00000278935,ENSG00000258628,ENSG00000259156,ENSG00000287122,ENSG00000258654,ENSG00000180229,ENSG00000258488,ENSG00000258797,ENSG00000181984,ENSG00000259025,ENSG00000258771,ENSG00000260986,ENSG00000237161,ENSG00000207289,ENSG00000280881,ENSG00000280703,ENSG00000258415,ENSG00000268531,ENSG00000278522,ENSG00000277243,ENSG00000275174,ENSG00000281347,ENSG00000277841,ENSG00000287345,ENSG00000279639,ENSG00000259324,ENSG00000285491,ENSG00000285116,ENSG00000182974,ENSG00000279408,ENSG00000279445,ENSG00000281113,ENSG00000281087,ENSG00000281179,ENSG00000281550,ENSG00000280655,ENSG00000233917,ENSG00000200790,ENSG00000258585,ENSG00000258997,ENSG00000264902,ENSG00000283524,ENSG00000285405,ENSG00000284500,ENSG00000258721,ENSG00000285472,ENSG00000283680,ENSG00000285135,ENSG00000274102,ENSG00000183706,ENSG00000259435,ENSG00000260739,ENSG00000223877,ENSG00000270505,ENSG00000271288,ENSG00000271507,ENSG00000221641,ENSG00000259098
chr15	19800131	19800749	15:19800131-19800749	ENSG00000258732,ENSG00000282089,ENSG00000270451,ENSG00000270824,ENSG00000258494,ENSG00000258855,ENSG00000258710,ENSG00000266545,ENSG00000258799,ENSG00000261554,ENSG00000261048,ENSG00000238489,ENSG00000230031,ENSG00000265322,ENSG00000259214,ENSG00000259089,ENSG00000274499,ENSG00000259443,ENSG00000259383,ENSG00000238478,ENSG00000279628,ENSG00000258590,ENSG00000278626,ENSG00000258916,ENSG00000259490,ENSG00000258463,ENSG00000201241,ENSG00000215567,ENSG00000258397,ENSG00000258410,ENSG00000278935,ENSG00000259156,ENSG00000287122,ENSG00000258654,ENSG00000180229,ENSG00000258488,ENSG00000258797,ENSG00000181984,ENSG00000259025,ENSG00000258771,ENSG00000260986,ENSG00000237161,ENSG00000207289,ENSG00000280881,ENSG00000280703,ENSG00000258415,ENSG00000268531,ENSG00000278522,ENSG00000277243,ENSG00000275174,ENSG00000281347,ENSG00000277841,ENSG00000287345,ENSG00000279639,ENSG00000259324,ENSG00000285491,ENSG00000285116,ENSG00000182974,ENSG00000279408,ENSG00000279445,ENSG00000281113,ENSG00000281087,ENSG00000281179,ENSG00000281550,ENSG00000280655,ENSG00000233917,ENSG00000200790,ENSG00000258585,ENSG00000258997,ENSG00000264902,ENSG00000283524,ENSG00000285405,ENSG00000284500,ENSG00000258721,ENSG00000285472,ENSG00000283680,ENSG00000285135,ENSG00000274102,ENSG00000183706,ENSG00000259435,ENSG00000260739,ENSG00000223877,ENSG00000270505,ENSG00000271288,ENSG00000271507,ENSG00000221641,ENSG00000259098
chr15	19814507	19814888	15:19814507-19814888	ENSG00000282089,ENSG00000270451,ENSG00000270824,ENSG00000258494,ENSG00000258855,ENSG00000258710,ENSG00000266545,ENSG00000258799,ENSG00000261554,ENSG00000261048,ENSG00000238489,ENSG00000230031,ENSG00000265322,ENSG00000259214,ENSG00000259089,ENSG00000274499,ENSG00000259443,ENSG00000259383,ENSG00000260409,ENSG00000279628,ENSG00000258590,ENSG00000278626,ENSG00000258916,ENSG00000271336,ENSG00000258463,ENSG00000215567,ENSG00000277988,ENSG00000258397,ENSG00000278935,ENSG00000258628,ENSG00000259156,ENSG00000258654,ENSG00000180229,ENSG00000258488,ENSG00000258797,ENSG00000181984,ENSG00000259025,ENSG00000258771,ENSG00000243059,ENSG00000260986,ENSG00000237161,ENSG00000207289,ENSG00000280881,ENSG00000280703,ENSG00000258415,ENSG00000268531,ENSG00000277243,ENSG00000275174,ENSG00000281347,ENSG00000277841,ENSG00000287345,ENSG00000284788,ENSG00000279639,ENSG00000259324,ENSG00000285491,ENSG00000182974,ENSG00000279408,ENSG00000279445,ENSG00000281113,ENSG00000281087,ENSG00000281179,ENSG00000281550,ENSG00000278263,ENSG00000280655,ENSG00000233917,ENSG00000200790,ENSG00000258585,ENSG00000258997,ENSG00000264902,ENSG00000283524,ENSG00000285405,ENSG00000284500,ENSG00000258721,ENSG00000285472,ENSG00000283680,ENSG00000285135,ENSG00000274102,ENSG00000183706,ENSG00000259435,ENSG00000260739,ENSG00000223877,ENSG00000270505,ENSG00000271288,ENSG00000271507,ENSG00000221641,ENSG00000259098
chr15	19820383	19820651	15:19820383-19820651	ENSG00000258732,ENSG00000282089,ENSG00000270451,ENSG00000270824,ENSG00000258494,ENSG00000258855,ENSG00000258710,ENSG00000266545,ENSG00000258799,ENSG00000261554,ENSG00000261048,ENSG00000238489,ENSG00000230031,ENSG00000265322,ENSG00000259214,ENSG00000259089,ENSG00000274499,ENSG00000259443,ENSG00000259383,ENSG00000238478,ENSG00000279628,ENSG00000258590,ENSG00000278626,ENSG00000258916,ENSG00000271336,ENSG00000271317,ENSG00000270961,ENSG00000258463,ENSG00000201241,ENSG00000215567,ENSG00000277988,ENSG00000258397,ENSG00000278935,ENSG00000258628,ENSG00000259156,ENSG00000287122,ENSG00000258654,ENSG00000180229,ENSG00000258488,ENSG00000258797,ENSG00000181984,ENSG00000259025,ENSG00000258771,ENSG00000260986,ENSG00000237161,ENSG00000207289,ENSG00000280881,ENSG00000280703,ENSG00000258415,ENSG00000268531,ENSG00000278522,ENSG00000277243,ENSG00000275174,ENSG00000281347,ENSG00000277841,ENSG00000287345,ENSG00000279639,ENSG00000259324,ENSG00000285491,ENSG00000182974,ENSG00000279408,ENSG00000279445,ENSG00000281113,ENSG00000281087,ENSG00000281179,ENSG00000281550,ENSG00000280655,ENSG00000233917,ENSG00000200790,ENSG00000258585,ENSG00000258997,ENSG00000264902,ENSG00000283524,ENSG00000285405,ENSG00000284500,ENSG00000258721,ENSG00000285472,ENSG00000283680,ENSG00000285135,ENSG00000274102,ENSG00000183706,ENSG00000259435,ENSG00000260739,ENSG00000223877,ENSG00000270505,ENSG00000271288,ENSG00000271507,ENSG00000221641,ENSG00000259098
chr15	19833368	19833741	15:19833368-19833741	ENSG00000258732,ENSG00000282089,ENSG00000270451,ENSG00000270824,ENSG00000258494,ENSG00000258855,ENSG00000258710,ENSG00000266545,ENSG00000258799,ENSG00000261554,ENSG00000261048,ENSG00000238489,ENSG00000230031,ENSG00000265322,ENSG00000259214,ENSG00000259089,ENSG00000274499,ENSG00000259443,ENSG00000259383,ENSG00000238478,ENSG00000279628,ENSG00000258590,ENSG00000278626,ENSG00000258916,ENSG00000258463,ENSG00000201241,ENSG00000215567,ENSG00000258397,ENSG00000278935,ENSG00000258628,ENSG00000259156,ENSG00000258654,ENSG00000180229,ENSG00000258488,ENSG00000258797,ENSG00000181984,ENSG00000259025,ENSG00000258771,ENSG00000260986,ENSG00000258883,ENSG00000237161,ENSG00000207289,ENSG00000280881,ENSG00000280703,ENSG00000258415,ENSG00000268531,ENSG00000278522,ENSG00000277243,ENSG00000275174,ENSG00000281347,ENSG00000277841,ENSG00000287345,ENSG00000284834,ENSG00000279639,ENSG00000259324,ENSG00000285491,ENSG00000182974,ENSG00000279408,ENSG00000279445,ENSG00000281113,ENSG00000281087,ENSG00000281179,ENSG00000281550,ENSG00000280655,ENSG00000233917,ENSG00000200790,ENSG00000258585,ENSG00000258997,ENSG00000264902,ENSG00000283524,ENSG00000285405,ENSG00000284500,ENSG00000258721,ENSG00000285472,ENSG00000283680,ENSG00000285135,ENSG00000274102,ENSG00000183706,ENSG00000259435,ENSG00000260739,ENSG00000223877,ENSG00000270505,ENSG00000271288,ENSG00000271507,ENSG00000221641,ENSG00000259098
chr15	19836185	19836425	15:19836185-19836425	ENSG00000258732,ENSG00000282089,ENSG00000270451,ENSG00000270824,ENSG00000258494,ENSG00000258855,ENSG00000258710,ENSG00000266545,ENSG00000258799,ENSG00000261554,ENSG00000261048,ENSG00000238489,ENSG00000230031,ENSG00000265322,ENSG00000259214,ENSG00000259089,ENSG00000274499,ENSG00000259443,ENSG00000259383,ENSG00000279628,ENSG00000258590,ENSG00000278626,ENSG00000258916,ENSG00000258463,ENSG00000201241,ENSG00000215567,ENSG00000258397,ENSG00000278935,ENSG00000258628,ENSG00000259156,ENSG00000258654,ENSG00000180229,ENSG00000258488,ENSG00000277322,ENSG00000258797,ENSG00000181984,ENSG00000259025,ENSG00000258771,ENSG00000260986,ENSG00000237161,ENSG00000207289,ENSG00000280881,ENSG00000280703,ENSG00000258415,ENSG00000268531,ENSG00000277243,ENSG00000275174,ENSG00000281347,ENSG00000277841,ENSG00000287345,ENSG00000259324,ENSG00000285491,ENSG00000285116,ENSG00000182974,ENSG00000279408,ENSG00000279445,ENSG00000281113,ENSG00000281087,ENSG00000281179,ENSG00000281550,ENSG00000280655,ENSG00000233917,ENSG00000200790,ENSG00000258585,ENSG00000258997,ENSG00000264902,ENSG00000283524,ENSG00000285405,ENSG00000284500,ENSG00000258721,ENSG00000285472,ENSG00000283680,ENSG00000285135,ENSG00000274102,ENSG00000183706,ENSG00000259435,ENSG00000260739,ENSG00000223877,ENSG00000270505,ENSG00000271288,ENSG00000221641,ENSG00000259098
chr15	19837956	19838326	15:19837956-19838326	ENSG00000258732,ENSG00000282089,ENSG00000270451,ENSG00000270824,ENSG00000258494,ENSG00000258855,ENSG00000258710,ENSG00000266545,ENSG00000258799,ENSG00000261554,ENSG00000261048,ENSG00000238489,ENSG00000230031,ENSG00000265322,ENSG00000259214,ENSG00000259089,ENSG00000274499,ENSG00000259443,ENSG00000259383,ENSG00000279628,ENSG00000258590,ENSG00000278626,ENSG00000258916,ENSG00000271336,ENSG00000258463,ENSG00000201241,ENSG00000215567,ENSG00000277988,ENSG00000258397,ENSG00000278935,ENSG00000258628,ENSG00000259156,ENSG00000258654,ENSG00000180229,ENSG00000258488,ENSG00000277322,ENSG00000258797,ENSG00000181984,ENSG00000259025,ENSG00000258771,ENSG00000260986,ENSG00000237161,ENSG00000207289,ENSG00000280881,ENSG00000280703,ENSG00000258415,ENSG00000268531,ENSG00000277243,ENSG00000275174,ENSG00000281347,ENSG00000277841,ENSG00000287345,ENSG00000279639,ENSG00000259324,ENSG00000285491,ENSG00000285116,ENSG00000182974,ENSG00000279408,ENSG00000279445,ENSG00000281113,ENSG00000281087,ENSG00000281179,ENSG00000281550,ENSG00000280655,ENSG00000233917,ENSG00000200790,ENSG00000258585,ENSG00000258997,ENSG00000264902,ENSG00000283524,ENSG00000285405,ENSG00000284500,ENSG00000258721,ENSG00000285472,ENSG00000283680,ENSG00000285135,ENSG00000274102,ENSG00000183706,ENSG00000259435,ENSG00000260739,ENSG00000223877,ENSG00000270505,ENSG00000271288,ENSG00000271507,ENSG00000221641,ENSG00000259098
chr15	19912195	19912559	15:19912195-19912559	ENSG00000282089,ENSG00000270451,ENSG00000270824,ENSG00000258494,ENSG00000258855,ENSG00000258710,ENSG00000266545,ENSG00000258799,ENSG00000261554,ENSG00000261048,ENSG00000238489,ENSG00000230031,ENSG00000265322,ENSG00000259214,ENSG00000259089,ENSG00000274499,ENSG00000259443,ENSG00000259383,ENSG00000279628,ENSG00000258590,ENSG00000278626,ENSG00000258916,ENSG00000271336,ENSG00000259490,ENSG00000274347,ENSG00000258463,ENSG00000201241,ENSG00000215567,ENSG00000277988,ENSG00000258397,ENSG00000278935,ENSG00000258628,ENSG00000259156,ENSG00000258654,ENSG00000180229,ENSG00000258488,ENSG00000258797,ENSG00000181984,ENSG00000259025,ENSG00000258771,ENSG00000260986,ENSG00000237161,ENSG00000207289,ENSG00000280881,ENSG00000280703,ENSG00000258415,ENSG00000268531,ENSG00000277243,ENSG00000275174,ENSG00000281347,ENSG00000277841,ENSG00000287345,ENSG00000259324,ENSG00000285491,ENSG00000285116,ENSG00000182974,ENSG00000279408,ENSG00000279445,ENSG00000281113,ENSG00000281087,ENSG00000281179,ENSG00000281550,ENSG00000280655,ENSG00000233917,ENSG00000200790,ENSG00000258585,ENSG00000258997,ENSG00000264902,ENSG00000283524,ENSG00000285405,ENSG00000284500,ENSG00000258721,ENSG00000285472,ENSG00000283680,ENSG00000285135,ENSG00000274102,ENSG00000183706,ENSG00000259435,ENSG00000260739,ENSG00000223877,ENSG00000270505
chr15	19928788	19929015	15:19928788-19929015	ENSG00000282089,ENSG00000270451,ENSG00000270824,ENSG00000258494,ENSG00000258855,ENSG00000258710,ENSG00000266545,ENSG00000258799,ENSG00000261554,ENSG00000261048,ENSG00000238489,ENSG00000230031,ENSG00000265322,ENSG00000259214,ENSG00000259089,ENSG00000274499,ENSG00000259443,ENSG00000259383,ENSG00000279628,ENSG00000258590,ENSG00000278626,ENSG00000258916,ENSG00000259490,ENSG00000274347,ENSG00000258463,ENSG00000201241,ENSG00000215567,ENSG00000258397,ENSG00000278935,ENSG00000258780,ENSG00000258628,ENSG00000259156,ENSG00000287122,ENSG00000258654,ENSG00000180229,ENSG00000258488,ENSG00000258797,ENSG00000181984,ENSG00000259025,ENSG00000258771,ENSG00000260986,ENSG00000258684,ENSG00000237161,ENSG00000207289,ENSG00000280881,ENSG00000280703,ENSG00000258415,ENSG00000268531,ENSG00000278522,ENSG00000277243,ENSG00000275174,ENSG00000281347,ENSG00000277841,ENSG00000287345,ENSG00000279639,ENSG00000259324,ENSG00000285491,ENSG00000182974,ENSG00000279408,ENSG00000279445,ENSG00000281113,ENSG00000281087,ENSG00000281179,ENSG00000281550,ENSG00000280655,ENSG00000233917,ENSG00000200790,ENSG00000258585,ENSG00000258997,ENSG00000264902,ENSG00000283524,ENSG00000285405,ENSG00000284500,ENSG00000258721,ENSG00000285472,ENSG00000283680,ENSG00000285135,ENSG00000274102,ENSG00000183706,ENSG00000259435,ENSG00000260739,ENSG00000223877,ENSG00000270505,ENSG00000271288,ENSG00000271507,ENSG00000221641
chr15	19972624	19973045	15:19972624-19973045	ENSG00000258732,ENSG00000282089,ENSG00000270451,ENSG00000270824,ENSG00000258494,ENSG00000258855,ENSG00000258710,ENSG00000266545,ENSG00000258799,ENSG00000261554,ENSG00000261048,ENSG00000238489,ENSG00000230031,ENSG00000265322,ENSG00000259214,ENSG00000259089,ENSG00000274499,ENSG00000259443,ENSG00000259383,ENSG00000279628,ENSG00000258590,ENSG00000278626,ENSG00000258707,ENSG00000271336,ENSG00000282599,ENSG00000282520,ENSG00000259490,ENSG00000259337,ENSG00000258706,ENSG00000188403,ENSG00000274347,ENSG00000277988,ENSG00000259769,ENSG00000258397,ENSG00000239471,ENSG00000278935,ENSG00000258628,ENSG00000259156,ENSG00000258654,ENSG00000180229,ENSG00000258488,ENSG00000258797,ENSG00000181984,ENSG00000259025,ENSG00000258771,ENSG00000260986,ENSG00000237161,ENSG00000207289,ENSG00000280881,ENSG00000280703,ENSG00000258415,ENSG00000268531,ENSG00000258712,ENSG00000277243,ENSG00000275174,ENSG00000281347,ENSG00000277841,ENSG00000287345,ENSG00000259324,ENSG00000285491,ENSG00000182974,ENSG00000279408,ENSG00000279445,ENSG00000259098
chr15	20003937	20004167	15:20003937-20004167	ENSG00000282089,ENSG00000270451,ENSG00000270824,ENSG00000258494,ENSG00000258855,ENSG00000258710,ENSG00000266545,ENSG00000279628,ENSG00000282599,ENSG00000282520,ENSG00000271317,ENSG00000270961,ENSG00000259490,ENSG00000258706,ENSG00000188403,ENSG00000274347,ENSG00000259769,ENSG00000258397,ENSG00000278935,ENSG00000258628,ENSG00000287122,ENSG00000258654,ENSG00000259025,ENSG00000258771,ENSG00000258883,ENSG00000280709,ENSG00000284988
chr15	20100535	20100837	15:20100535-20100837	-
chr15	20102413	20102632	15:20102413-20102632	-
chr15	20104553	20104949	15:20104553-20104949	-
chr15	20143075	20143321	15:20143075-20143321	-
chr15	20192974	20193655	15:20192974-20193655	-
chr15	20227101	20227973	15:20227101-20227973	-
chr15	20301741	20301992	15:20301741-20301992	-
chr15	20340508	20342051	15:20340508-20342051	-
chr15	20353304	20353630	15:20353304-20353630	-
chr15	20354172	20354518	15:20354172-20354518	-
chr15	20356505	20356797	15:20356505-20356797	-
chr15	20444045	20444366	15:20444045-20444366	-
chr15	20505697	20506696	15:20505697-20506696	-
chr15	20622209	20622578	15:20622209-20622578	-
chr15	20639245	20639974	15:20639245-20639974	-
chr15	20640227	20640688	15:20640227-20640688	-
chr15	20645946	20646615	15:20645946-20646615	-
chr15	20755714	20756619	15:20755714-20756619	-
chr15	20760251	20760475	15:20760251-20760475	-
chr15	20775284	20776148	15:20775284-20776148	-
chr15	20783339	20784296	15:20783339-20784296	-
chr15	20978028	20978538	15:20978028-20978538	-
chr15	21107612	21108064	15:21107612-21108064	-
chr15	21108418	21108689	15:21108418-21108689	-
chr15	21110223	21110807	15:21110223-21110807	-
chr15	21283222	21283704	15:21283222-21283704	-
chr15	21284125	21284925	15:21284125-21284925	-
chr15	21324862	21325605	15:21324862-21325605	-
chr15	21344508	21345211	15:21344508-21345211	-
chr15	21352430	21353368	15:21352430-21353368	-
chr15	21368991	21369188	15:21368991-21369188	-
chr15	21398869	21399073	15:21398869-21399073	-
chr15	21551994	21552206	15:21551994-21552206	-
chr15	22098902	22099975	15:22098902-22099975	-
chr15	22135079	22135618	15:22135079-22135618	-
chr15	22148040	22148688	15:22148040-22148688	-
chr15	22155104	22155806	15:22155104-22155806	-
chr15	22160153	22161752	15:22160153-22161752	-
chr15	22167614	22168057	15:22167614-22168057	-
chr15	22173030	22173742	15:22173030-22173742	-
chr15	22174198	22174510	15:22174198-22174510	-
chr15	22177838	22178735	15:22177838-22178735	-
chr15	22184766	22185254	15:22184766-22185254	-
chr15	22187073	22187305	15:22187073-22187305	-
chr15	22194620	22195371	15:22194620-22195371	-
chr15	22202839	22203062	15:22202839-22203062	-
chr15	22221024	22221714	15:22221024-22221714	-
chr15	22232753	22232951	15:22232753-22232951	-
chr15	22254023	22254701	15:22254023-22254701	-
chr15	22260164	22260431	15:22260164-22260431	-
chr15	22262638	22262918	15:22262638-22262918	-
chr15	22264252	22264631	15:22264252-22264631	-
chr15	22264915	22265521	15:22264915-22265521	-
chr15	22283218	22283422	15:22283218-22283422	-
chr15	22291181	22291461	15:22291181-22291461	-
chr15	22467099	22467427	15:22467099-22467427	-
chr15	23047739	23048003	15:23047739-23048003	ENSG00000260551,ENSG00000260232,ENSG00000174450,ENSG00000286598,ENSG00000260399,ENSG00000274471,ENSG00000259414,ENSG00000278541,ENSG00000273981,ENSG00000175676,ENSG00000277505,ENSG00000273976,ENSG00000276172,ENSG00000276550,ENSG00000285472,ENSG00000283680,ENSG00000285135,ENSG00000274102,ENSG00000183706,ENSG00000259435,ENSG00000260739,ENSG00000223877,ENSG00000270505,ENSG00000271288,ENSG00000271507
chr15	23038875	23040043	15:23038875-23040043	ENSG00000260959,ENSG00000260780,ENSG00000260551,ENSG00000259905,ENSG00000260232,ENSG00000206616,ENSG00000286973,ENSG00000182636,ENSG00000254585,ENSG00000174450,ENSG00000261418,ENSG00000286598,ENSG00000260399,ENSG00000274471,ENSG00000259414,ENSG00000278552,ENSG00000276941,ENSG00000278541,ENSG00000274099,ENSG00000273981,ENSG00000175676,ENSG00000277505,ENSG00000273976,ENSG00000276172,ENSG00000275835,ENSG00000275363,ENSG00000274279,ENSG00000273679,ENSG00000258732,ENSG00000270831,ENSG00000238478,ENSG00000278626,ENSG00000259025,ENSG00000258771,ENSG00000260986,ENSG00000237161,ENSG00000207289,ENSG00000280881,ENSG00000280703,ENSG00000258415,ENSG00000268531,ENSG00000277243,ENSG00000275174,ENSG00000281347,ENSG00000277841,ENSG00000287345,ENSG00000279639,ENSG00000259324,ENSG00000285491,ENSG00000182974,ENSG00000279408,ENSG00000279445,ENSG00000281113,ENSG00000281087,ENSG00000281179,ENSG00000281550,ENSG00000280655,ENSG00000233917,ENSG00000200790,ENSG00000258585,ENSG00000258997,ENSG00000264902,ENSG00000283524,ENSG00000285405,ENSG00000284500,ENSG00000258721,ENSG00000285472,ENSG00000283680,ENSG00000285135,ENSG00000284892,ENSG00000274102,ENSG00000183706,ENSG00000259435,ENSG00000260739,ENSG00000223877,ENSG00000270505,ENSG00000271288,ENSG00000271507,ENSG00000221641,ENSG00000259098
chr15	22979874	22980819	15:22979874-22980819	ENSG00000260551,ENSG00000260399,ENSG00000274471,ENSG00000259414,ENSG00000273981,ENSG00000175676,ENSG00000277505,ENSG00000273976,ENSG00000276172,ENSG00000273749,ENSG00000185182,ENSG00000274279,ENSG00000273679,ENSG00000258707,ENSG00000247765,ENSG00000279639,ENSG00000258585,ENSG00000258997,ENSG00000264902,ENSG00000283524,ENSG00000285405,ENSG00000284500,ENSG00000258721,ENSG00000285472,ENSG00000283680,ENSG00000285135,ENSG00000274102,ENSG00000183706,ENSG00000259435,ENSG00000260739,ENSG00000223877,ENSG00000270505,ENSG00000271288,ENSG00000271507,ENSG00000221641,ENSG00000259098
chr15	22978942	22979573	15:22978942-22979573	ENSG00000286598,ENSG00000260399,ENSG00000274471,ENSG00000259414,ENSG00000278552,ENSG00000274099,ENSG00000273981,ENSG00000175676,ENSG00000277505,ENSG00000273976,ENSG00000276172,ENSG00000273749,ENSG00000273679,ENSG00000282268,ENSG00000258916,ENSG00000180229,ENSG00000270185,ENSG00000259698,ENSG00000280709,ENSG00000284988,ENSG00000233917,ENSG00000200790,ENSG00000258585,ENSG00000258997,ENSG00000264902,ENSG00000283524,ENSG00000285405,ENSG00000284500,ENSG00000258721,ENSG00000285472,ENSG00000283680,ENSG00000285135,ENSG00000274102,ENSG00000183706,ENSG00000259435,ENSG00000260739,ENSG00000223877,ENSG00000270505,ENSG00000271288,ENSG00000259261,ENSG00000271507,ENSG00000221641
chr15	22884324	22884626	15:22884324-22884626	ENSG00000261418,ENSG00000286598,ENSG00000278222,ENSG00000261739,ENSG00000260399,ENSG00000274471,ENSG00000259414,ENSG00000276941,ENSG00000278541,ENSG00000274099,ENSG00000273981,ENSG00000175676,ENSG00000277505,ENSG00000273976,ENSG00000276172,ENSG00000273749,ENSG00000274279,ENSG00000258732,ENSG00000270831,ENSG00000278626,ENSG00000259324,ENSG00000285491,ENSG00000182974,ENSG00000279408,ENSG00000279445,ENSG00000281113,ENSG00000281087,ENSG00000281179,ENSG00000281550,ENSG00000280655,ENSG00000233917,ENSG00000200790,ENSG00000258585,ENSG00000258997,ENSG00000264902,ENSG00000283524,ENSG00000285405,ENSG00000284500,ENSG00000258721,ENSG00000285472,ENSG00000283680,ENSG00000285135,ENSG00000274102,ENSG00000183706,ENSG00000259435,ENSG00000260739,ENSG00000223877,ENSG00000270505,ENSG00000271288,ENSG00000271507,ENSG00000221641,ENSG00000259098
chr15	22838084	22839121	15:22838084-22839121	ENSG00000260551,ENSG00000206616,ENSG00000254585,ENSG00000286598,ENSG00000260399,ENSG00000274471,ENSG00000259414,ENSG00000276941,ENSG00000278541,ENSG00000274099,ENSG00000273981,ENSG00000175676,ENSG00000277505,ENSG00000273976,ENSG00000276172,ENSG00000140157,ENSG00000170113,ENSG00000277561,ENSG00000281909,ENSG00000275363,ENSG00000274279,ENSG00000258732,ENSG00000238478,ENSG00000237161,ENSG00000207289,ENSG00000280881,ENSG00000280703,ENSG00000258415,ENSG00000268531,ENSG00000277243,ENSG00000275174,ENSG00000281347,ENSG00000277841,ENSG00000287345,ENSG00000259324,ENSG00000285491,ENSG00000182974,ENSG00000279408,ENSG00000279445,ENSG00000281113,ENSG00000281087,ENSG00000281179,ENSG00000281550,ENSG00000280655,ENSG00000265793,ENSG00000233917,ENSG00000200790,ENSG00000258585,ENSG00000258997,ENSG00000264902,ENSG00000283524,ENSG00000285405,ENSG00000284500,ENSG00000258721,ENSG00000285472,ENSG00000283680,ENSG00000285135,ENSG00000274102,ENSG00000183706,ENSG00000259435,ENSG00000260739,ENSG00000223877,ENSG00000270505,ENSG00000271288,ENSG00000271507,ENSG00000221641,ENSG00000259098
chr15	22810120	22810336	15:22810120-22810336	ENSG00000260232,ENSG00000206616,ENSG00000182636,ENSG00000286598,ENSG00000260399,ENSG00000274471,ENSG00000259414,ENSG00000278552,ENSG00000273981,ENSG00000175676,ENSG00000277505,ENSG00000273976,ENSG00000276172,ENSG00000277435,ENSG00000277561,ENSG00000274279,ENSG00000258732,ENSG00000238478,ENSG00000258590,ENSG00000258684,ENSG00000237161,ENSG00000207289,ENSG00000280881,ENSG00000280703,ENSG00000258415,ENSG00000268531,ENSG00000278522,ENSG00000277243,ENSG00000275174,ENSG00000281347,ENSG00000277841,ENSG00000287345,ENSG00000259324,ENSG00000285491,ENSG00000182974,ENSG00000279408,ENSG00000279445,ENSG00000281113,ENSG00000281087,ENSG00000281179,ENSG00000281550,ENSG00000280655,ENSG00000233917,ENSG00000200790,ENSG00000258585,ENSG00000258997,ENSG00000264902,ENSG00000283524,ENSG00000285405,ENSG00000284500,ENSG00000258721,ENSG00000285472,ENSG00000283680,ENSG00000285135,ENSG00000274102,ENSG00000183706,ENSG00000259435,ENSG00000260739,ENSG00000223877,ENSG00000270505,ENSG00000271288,ENSG00000271507,ENSG00000221641,ENSG00000259098
chr15	22796603	22797353	15:22796603-22797353	ENSG00000260780,ENSG00000260232,ENSG00000206616,ENSG00000286973,ENSG00000182636,ENSG00000254585,ENSG00000174450,ENSG00000261418,ENSG00000286598,ENSG00000278222,ENSG00000260399,ENSG00000274471,ENSG00000259414,ENSG00000278541,ENSG00000273981,ENSG00000175676,ENSG00000277505,ENSG00000273976,ENSG00000276172,ENSG00000140157,ENSG00000170113,ENSG00000259425,ENSG00000275325,ENSG00000277435,ENSG00000277515,ENSG00000277561,ENSG00000276550,ENSG00000281909,ENSG00000274568,ENSG00000185182,ENSG00000274279,ENSG00000273679,ENSG00000258732,ENSG00000282268,ENSG00000282089,ENSG00000270451,ENSG00000270824,ENSG00000258494,ENSG00000258855,ENSG00000258710,ENSG00000238478,ENSG00000279628,ENSG00000258590,ENSG00000278626,ENSG00000258707,ENSG00000270185,ENSG00000259698,ENSG00000259025,ENSG00000258771,ENSG00000260986,ENSG00000237161,ENSG00000207289,ENSG00000280881,ENSG00000280703,ENSG00000258415,ENSG00000268531,ENSG00000277243,ENSG00000275174,ENSG00000281347,ENSG00000277841,ENSG00000287345,ENSG00000279639,ENSG00000259324,ENSG00000285491,ENSG00000182974,ENSG00000279408,ENSG00000279445,ENSG00000281113,ENSG00000281087,ENSG00000281179,ENSG00000281550,ENSG00000280655,ENSG00000233917,ENSG00000200790,ENSG00000258585,ENSG00000258997,ENSG00000264902,ENSG00000283524,ENSG00000285405,ENSG00000284500,ENSG00000258721,ENSG00000285472,ENSG00000283680,ENSG00000285135,ENSG00000284892,ENSG00000274102,ENSG00000183706,ENSG00000259435,ENSG00000260739,ENSG00000223877,ENSG00000270505,ENSG00000271288,ENSG00000271507,ENSG00000221641,ENSG00000259098
chr15	22785909	22787602	15:22785909-22787602	ENSG00000278222,ENSG00000260399,ENSG00000274471,ENSG00000259414,ENSG00000276941,ENSG00000274099,ENSG00000273981,ENSG00000175676,ENSG00000277505,ENSG00000273976,ENSG00000276172,ENSG00000140157,ENSG00000170113,ENSG00000259425,ENSG00000275325,ENSG00000277515,ENSG00000277561,ENSG00000281909,ENSG00000274279,ENSG00000274835,ENSG00000258732,ENSG00000279628,ENSG00000279595,ENSG00000281347,ENSG00000277841,ENSG00000287345,ENSG00000284834,ENSG00000259324,ENSG00000285491,ENSG00000285116,ENSG00000182974,ENSG00000279408,ENSG00000279445,ENSG00000281113,ENSG00000281087,ENSG00000281179,ENSG00000281550,ENSG00000280655,ENSG00000233917,ENSG00000200790,ENSG00000258585,ENSG00000258997,ENSG00000264902,ENSG00000283524,ENSG00000285405,ENSG00000284500,ENSG00000258721,ENSG00000285472,ENSG00000283680,ENSG00000285135,ENSG00000274102,ENSG00000183706,ENSG00000259435,ENSG00000260739,ENSG00000223877,ENSG00000270505,ENSG00000271288,ENSG00000259261,ENSG00000271507,ENSG00000221641
chr15	22776038	22776305	15:22776038-22776305	ENSG00000206616,ENSG00000260399,ENSG00000259414,ENSG00000276941,ENSG00000274099,ENSG00000273981,ENSG00000175676,ENSG00000277505,ENSG00000273976,ENSG00000170113,ENSG00000259425,ENSG00000275325,ENSG00000277435,ENSG00000277561,ENSG00000276550,ENSG00000274279,ENSG00000273679,ENSG00000274835,ENSG00000258732,ENSG00000258420,ENSG00000238478,ENSG00000279628,ENSG00000278626,ENSG00000281347,ENSG00000277841,ENSG00000287345,ENSG00000259324,ENSG00000285491,ENSG00000182974,ENSG00000279408,ENSG00000279445,ENSG00000281113,ENSG00000281087,ENSG00000281179,ENSG00000281550,ENSG00000280655,ENSG00000233917,ENSG00000200790,ENSG00000258585,ENSG00000258997,ENSG00000264902,ENSG00000283524,ENSG00000285405,ENSG00000284500,ENSG00000258721,ENSG00000285472,ENSG00000283680,ENSG00000285135,ENSG00000274102,ENSG00000183706,ENSG00000259435,ENSG00000260739,ENSG00000223877,ENSG00000270505,ENSG00000271288,ENSG00000271507
chr15	22757443	22758161	15:22757443-22758161	ENSG00000287888,ENSG00000260780,ENSG00000260551,ENSG00000259905,ENSG00000260232,ENSG00000206616,ENSG00000286973,ENSG00000182636,ENSG00000254585,ENSG00000261418,ENSG00000286598,ENSG00000260399,ENSG00000274471,ENSG00000259414,ENSG00000274099,ENSG00000273981,ENSG00000175676,ENSG00000277505,ENSG00000273976,ENSG00000276172,ENSG00000170113,ENSG00000259425,ENSG00000274253,ENSG00000277755,ENSG00000275325,ENSG00000277435,ENSG00000276550,ENSG00000273679,ENSG00000258732,ENSG00000282089,ENSG00000270451,ENSG00000270824,ENSG00000258494,ENSG00000278626,ENSG00000270685,ENSG00000278497,ENSG00000259025,ENSG00000258771,ENSG00000260986,ENSG00000237161,ENSG00000207289,ENSG00000280881,ENSG00000280703,ENSG00000258415,ENSG00000268531,ENSG00000277243,ENSG00000275174,ENSG00000281347,ENSG00000277841,ENSG00000287345,ENSG00000279639,ENSG00000259324,ENSG00000285491,ENSG00000182974,ENSG00000279408,ENSG00000279445,ENSG00000281113,ENSG00000281087,ENSG00000281179,ENSG00000281550,ENSG00000280655,ENSG00000233917,ENSG00000200790,ENSG00000258585,ENSG00000258997,ENSG00000264902,ENSG00000283524,ENSG00000285405,ENSG00000284500,ENSG00000258721,ENSG00000285472,ENSG00000283680,ENSG00000285135,ENSG00000284892,ENSG00000274102,ENSG00000183706,ENSG00000259435,ENSG00000260739,ENSG00000223877,ENSG00000270505,ENSG00000271288,ENSG00000271507,ENSG00000221641,ENSG00000259098,ENSG00000200564,ENSG00000272460,ENSG00000200478,ENSG00000201143,ENSG00000202373
chr15	22714513	22715160	15:22714513-22715160	ENSG00000286110,ENSG00000260780,ENSG00000286973,ENSG00000254585,ENSG00000261418,ENSG00000286598,ENSG00000260399,ENSG00000259414,ENSG00000276941,ENSG00000274099,ENSG00000273981,ENSG00000175676,ENSG00000277505,ENSG00000273976,ENSG00000276172,ENSG00000275325,ENSG00000277867,ENSG00000283273,ENSG00000277435,ENSG00000277515,ENSG00000277561,ENSG00000258732,ENSG00000279628,ENSG00000258590,ENSG00000278626,ENSG00000237161,ENSG00000207289,ENSG00000280881,ENSG00000280703,ENSG00000258415,ENSG00000268531,ENSG00000258767,ENSG00000258848,ENSG00000277243,ENSG00000275174,ENSG00000281347,ENSG00000277841,ENSG00000287345,ENSG00000279639,ENSG00000259324,ENSG00000285491,ENSG00000182974,ENSG00000279408,ENSG00000279445,ENSG00000281113,ENSG00000281087,ENSG00000281179,ENSG00000281550,ENSG00000280655,ENSG00000233917,ENSG00000200790,ENSG00000258585,ENSG00000258997,ENSG00000264902,ENSG00000283524,ENSG00000285405,ENSG00000284500,ENSG00000258721,ENSG00000285472,ENSG00000283680,ENSG00000285135,ENSG00000274102,ENSG00000183706,ENSG00000259435,ENSG00000260739,ENSG00000223877,ENSG00000270505,ENSG00000271288,ENSG00000271507,ENSG00000221641,ENSG00000259098
chr15	22664310	22666053	15:22664310-22666053	ENSG00000207279,ENSG00000279735,ENSG00000207375,ENSG00000287888,ENSG00000260959,ENSG00000260780,ENSG00000259905,ENSG00000286973,ENSG00000182636,ENSG00000174450,ENSG00000286598,ENSG00000260399,ENSG00000274471,ENSG00000259414,ENSG00000273981,ENSG00000175676,ENSG00000277505,ENSG00000273976,ENSG00000276172,ENSG00000170113,ENSG00000275325,ENSG00000277435,ENSG00000276141,ENSG00000277515,ENSG00000277561,ENSG00000276550,ENSG00000273679,ENSG00000258732,ENSG00000282089,ENSG00000270451,ENSG00000270824,ENSG00000258494,ENSG00000258855,ENSG00000258710,ENSG00000279628,ENSG00000278626,ENSG00000259025,ENSG00000258771,ENSG00000260986,ENSG00000258883,ENSG00000237161,ENSG00000207289,ENSG00000280881,ENSG00000280703,ENSG00000258415,ENSG00000268531,ENSG00000277243,ENSG00000275174,ENSG00000281347,ENSG00000277841,ENSG00000287345,ENSG00000279639,ENSG00000259324,ENSG00000285491,ENSG00000182974,ENSG00000279408,ENSG00000279445,ENSG00000281113,ENSG00000281087,ENSG00000281179,ENSG00000281550,ENSG00000280655,ENSG00000233917,ENSG00000200790,ENSG00000258585,ENSG00000258997,ENSG00000264902,ENSG00000283524,ENSG00000285405,ENSG00000284500,ENSG00000258721,ENSG00000285472,ENSG00000283680,ENSG00000285135,ENSG00000284892,ENSG00000274102,ENSG00000183706,ENSG00000259435,ENSG00000260739,ENSG00000223877,ENSG00000270505,ENSG00000271288,ENSG00000271507,ENSG00000221641,ENSG00000259098
chr15	22494372	22495366	15:22494372-22495366	-
chr15	22488154	22488474	15:22488154-22488474	-
chr15	23128865	23129111	15:23128865-23129111	-
chr15	22390465	22391060	15:22390465-22391060	-
chr15	22387805	22388022	15:22387805-22388022	-
chr15	22377807	22378286	15:22377807-22378286	-
chr15	22360621	22361144	15:22360621-22361144	-
chr15	23497930	23498252	15:23497930-23498252	ENSG00000286110,ENSG00000287888,ENSG00000260959,ENSG00000260780,ENSG00000260551,ENSG00000259905,ENSG00000260232,ENSG00000206616,ENSG00000286973,ENSG00000182636,ENSG00000254585,ENSG00000174450,ENSG00000261418,ENSG00000286598,ENSG00000278222,ENSG00000260399,ENSG00000274471,ENSG00000259414,ENSG00000276941,ENSG00000278541,ENSG00000274099,ENSG00000273981,ENSG00000175676,ENSG00000277505,ENSG00000273976,ENSG00000276172,ENSG00000259435,ENSG00000260739,ENSG00000223877,ENSG00000270505,ENSG00000271288,ENSG00000271507,ENSG00000221641,ENSG00000259098
chr15	23565493	23566642	15:23565493-23566642	ENSG00000286110,ENSG00000287888,ENSG00000260959,ENSG00000260780,ENSG00000260551,ENSG00000259905,ENSG00000260232,ENSG00000206616,ENSG00000286973,ENSG00000182636,ENSG00000254585,ENSG00000260978,ENSG00000179455,ENSG00000265673,ENSG00000174450,ENSG00000261418,ENSG00000286598,ENSG00000278222,ENSG00000260399,ENSG00000274471,ENSG00000259414,ENSG00000276941,ENSG00000273981,ENSG00000175676,ENSG00000277505,ENSG00000273976,ENSG00000279595,ENSG00000270356
chr15	24764543	24765007	15:24764543-24765007	ENSG00000200398,ENSG00000201331,ENSG00000201326,ENSG00000199833,ENSG00000201969,ENSG00000199968,ENSG00000200163,ENSG00000201482,ENSG00000200757,ENSG00000201679,ENSG00000199960,ENSG00000273835,ENSG00000199453,ENSG00000200486,ENSG00000201943,ENSG00000199782,ENSG00000200726,ENSG00000278089,ENSG00000200812,ENSG00000200503,ENSG00000200680,ENSG00000199970,ENSG00000199712,ENSG00000201831,ENSG00000270814,ENSG00000212428,ENSG00000279050,ENSG00000252277,ENSG00000207245,ENSG00000278123,ENSG00000251896,ENSG00000251815,ENSG00000252326,ENSG00000207279,ENSG00000279735,ENSG00000287482,ENSG00000207375,ENSG00000275127,ENSG00000277785,ENSG00000278715,ENSG00000261069,ENSG00000207460,ENSG00000206688,ENSG00000206656,ENSG00000207263,ENSG00000207174,ENSG00000206621,ENSG00000207137,ENSG00000207197,ENSG00000206609,ENSG00000200661,ENSG00000206727,ENSG00000207093,ENSG00000207133,ENSG00000207442,ENSG00000207191,ENSG00000275529,ENSG00000207014,ENSG00000207001,ENSG00000207063,ENSG00000274640,ENSG00000257647,ENSG00000224078,ENSG00000280118,ENSG00000185823,ENSG00000286110,ENSG00000287888,ENSG00000260959,ENSG00000260780,ENSG00000260551,ENSG00000259905,ENSG00000260232,ENSG00000206616,ENSG00000286973,ENSG00000182636,ENSG00000254585,ENSG00000276941,ENSG00000274099,ENSG00000199489,ENSG00000275524,ENSG00000201300,ENSG00000200801,ENSG00000199704,ENSG00000200987,ENSG00000202188,ENSG00000200949,ENSG00000200593,ENSG00000199311,ENSG00000201992,ENSG00000202499,ENSG00000200638,ENSG00000201907,ENSG00000200564,ENSG00000272460,ENSG00000200478,ENSG00000201143,ENSG00000202373,ENSG00000202261,ENSG00000280234,ENSG00000212380,ENSG00000276844,ENSG00000212528,ENSG00000201634,ENSG00000239169,ENSG00000235731,ENSG00000223628,ENSG00000287280,ENSG00000242793
chr15	24772851	24773594	15:24772851-24773594	ENSG00000200398,ENSG00000201331,ENSG00000201326,ENSG00000199833,ENSG00000201969,ENSG00000199968,ENSG00000200163,ENSG00000201482,ENSG00000200757,ENSG00000201679,ENSG00000199960,ENSG00000273835,ENSG00000199453,ENSG00000200486,ENSG00000201943,ENSG00000199782,ENSG00000200726,ENSG00000278089,ENSG00000200812,ENSG00000200503,ENSG00000200680,ENSG00000199970,ENSG00000199712,ENSG00000201831,ENSG00000270814,ENSG00000212428,ENSG00000279050,ENSG00000252277,ENSG00000207245,ENSG00000278123,ENSG00000251896,ENSG00000251815,ENSG00000252326,ENSG00000207279,ENSG00000279735,ENSG00000287482,ENSG00000207375,ENSG00000275127,ENSG00000277785,ENSG00000278715,ENSG00000261069,ENSG00000207460,ENSG00000206688,ENSG00000206656,ENSG00000207263,ENSG00000207174,ENSG00000206621,ENSG00000207137,ENSG00000207197,ENSG00000206609,ENSG00000200661,ENSG00000206727,ENSG00000207093,ENSG00000207133,ENSG00000207442,ENSG00000207191,ENSG00000275529,ENSG00000207014,ENSG00000207001,ENSG00000207063,ENSG00000274640,ENSG00000257647,ENSG00000239014,ENSG00000276610,ENSG00000279192,ENSG00000276314,ENSG00000224078,ENSG00000241061,ENSG00000280118,ENSG00000185823,ENSG00000286110,ENSG00000287888,ENSG00000260959,ENSG00000260780,ENSG00000260551,ENSG00000259905,ENSG00000260232,ENSG00000206616,ENSG00000286973,ENSG00000182636,ENSG00000254585,ENSG00000278222,ENSG00000260399,ENSG00000273756,ENSG00000259414,ENSG00000273981,ENSG00000175676,ENSG00000277505,ENSG00000273976,ENSG00000277865,ENSG00000199489,ENSG00000275524,ENSG00000201300,ENSG00000200801,ENSG00000199704,ENSG00000200987,ENSG00000202188,ENSG00000200949,ENSG00000200593,ENSG00000199311,ENSG00000201992,ENSG00000202499,ENSG00000200638,ENSG00000201907,ENSG00000200564,ENSG00000272460,ENSG00000200478,ENSG00000201143,ENSG00000202373,ENSG00000202261,ENSG00000280234,ENSG00000212380,ENSG00000276844,ENSG00000212528,ENSG00000201634,ENSG00000239169,ENSG00000261529,ENSG00000235731,ENSG00000223628,ENSG00000212604,ENSG00000235160,ENSG00000287280,ENSG00000166206,ENSG00000278840,ENSG00000235518,ENSG00000242793,ENSG00000186297
chr15	24916669	24916933	15:24916669-24916933	ENSG00000200398,ENSG00000201331,ENSG00000201326,ENSG00000199833,ENSG00000201969,ENSG00000199968,ENSG00000200163,ENSG00000201482,ENSG00000200757,ENSG00000201679,ENSG00000199960,ENSG00000273835,ENSG00000199453,ENSG00000200486,ENSG00000201943,ENSG00000199782,ENSG00000200726,ENSG00000278089,ENSG00000200812,ENSG00000200503,ENSG00000200680,ENSG00000199970,ENSG00000199712,ENSG00000201831,ENSG00000270814,ENSG00000212428,ENSG00000279050,ENSG00000252277,ENSG00000207245,ENSG00000278123,ENSG00000251896,ENSG00000251815,ENSG00000252326,ENSG00000207279,ENSG00000279735,ENSG00000287482,ENSG00000207375,ENSG00000275127,ENSG00000277785,ENSG00000278715,ENSG00000261069,ENSG00000207460,ENSG00000206688,ENSG00000206656,ENSG00000207263,ENSG00000207174,ENSG00000206621,ENSG00000207137,ENSG00000207197,ENSG00000206609,ENSG00000200661,ENSG00000206727,ENSG00000207093,ENSG00000207133,ENSG00000207442,ENSG00000207191,ENSG00000275529,ENSG00000207014,ENSG00000207001,ENSG00000207063,ENSG00000274640,ENSG00000257647,ENSG00000239014,ENSG00000276610,ENSG00000279192,ENSG00000276314,ENSG00000224078,ENSG00000242088,ENSG00000241061,ENSG00000280118,ENSG00000185823,ENSG00000286110,ENSG00000260959,ENSG00000260551,ENSG00000259905,ENSG00000260232,ENSG00000206616,ENSG00000182636,ENSG00000199489,ENSG00000275524,ENSG00000201300,ENSG00000200801,ENSG00000199704,ENSG00000200987,ENSG00000202188,ENSG00000200949,ENSG00000200593,ENSG00000199311,ENSG00000201992,ENSG00000202499,ENSG00000200638,ENSG00000201907,ENSG00000200564,ENSG00000272460,ENSG00000200478,ENSG00000201143,ENSG00000202373,ENSG00000202261,ENSG00000280234,ENSG00000212380,ENSG00000239169,ENSG00000223628,ENSG00000242793
chr15	24954892	24955425	15:24954892-24955425	ENSG00000200398,ENSG00000201331,ENSG00000201326,ENSG00000199833,ENSG00000201969,ENSG00000199968,ENSG00000200163,ENSG00000201482,ENSG00000200757,ENSG00000201679,ENSG00000199960,ENSG00000273835,ENSG00000199453,ENSG00000200486,ENSG00000201943,ENSG00000199782,ENSG00000200726,ENSG00000278089,ENSG00000200812,ENSG00000200503,ENSG00000200680,ENSG00000199970,ENSG00000199712,ENSG00000201831,ENSG00000270814,ENSG00000212428,ENSG00000279050,ENSG00000252277,ENSG00000207245,ENSG00000278123,ENSG00000251896,ENSG00000251815,ENSG00000252326,ENSG00000207279,ENSG00000279735,ENSG00000287482,ENSG00000207375,ENSG00000275127,ENSG00000277785,ENSG00000278715,ENSG00000261069,ENSG00000207460,ENSG00000206688,ENSG00000206656,ENSG00000207263,ENSG00000207174,ENSG00000206621,ENSG00000207137,ENSG00000207197,ENSG00000206609,ENSG00000200661,ENSG00000206727,ENSG00000207093,ENSG00000207133,ENSG00000207442,ENSG00000207191,ENSG00000275529,ENSG00000207014,ENSG00000207001,ENSG00000207063,ENSG00000274640,ENSG00000257647,ENSG00000239014,ENSG00000276610,ENSG00000279192,ENSG00000276314,ENSG00000224078,ENSG00000214265,ENSG00000273173,ENSG00000280118,ENSG00000128739,ENSG00000286110,ENSG00000287888,ENSG00000259905,ENSG00000199489,ENSG00000275524,ENSG00000201300,ENSG00000200801,ENSG00000199704,ENSG00000200987,ENSG00000202188,ENSG00000200949,ENSG00000200593,ENSG00000199311,ENSG00000201992,ENSG00000202499,ENSG00000200638,ENSG00000201907,ENSG00000200564,ENSG00000272460,ENSG00000202261,ENSG00000212380
chr15	24955938	24956941	15:24955938-24956941	ENSG00000200398,ENSG00000201331,ENSG00000201326,ENSG00000199833,ENSG00000201969,ENSG00000199968,ENSG00000200163,ENSG00000201482,ENSG00000200757,ENSG00000201679,ENSG00000199960,ENSG00000273835,ENSG00000199453,ENSG00000200486,ENSG00000201943,ENSG00000199782,ENSG00000200726,ENSG00000278089,ENSG00000200812,ENSG00000200503,ENSG00000200680,ENSG00000199970,ENSG00000199712,ENSG00000201831,ENSG00000270814,ENSG00000212428,ENSG00000279050,ENSG00000252277,ENSG00000207245,ENSG00000278123,ENSG00000251896,ENSG00000251815,ENSG00000252326,ENSG00000207279,ENSG00000279735,ENSG00000287482,ENSG00000207375,ENSG00000275127,ENSG00000277785,ENSG00000278715,ENSG00000261069,ENSG00000207460,ENSG00000206688,ENSG00000206656,ENSG00000207263,ENSG00000207174,ENSG00000206621,ENSG00000207137,ENSG00000207197,ENSG00000206609,ENSG00000200661,ENSG00000206727,ENSG00000207093,ENSG00000207133,ENSG00000207442,ENSG00000207191,ENSG00000275529,ENSG00000207014,ENSG00000207001,ENSG00000207063,ENSG00000274640,ENSG00000257647,ENSG00000239014,ENSG00000276610,ENSG00000279192,ENSG00000276314,ENSG00000224078,ENSG00000214265,ENSG00000273173,ENSG00000241061,ENSG00000280118,ENSG00000128739,ENSG00000185823,ENSG00000286110,ENSG00000287888,ENSG00000260959,ENSG00000260551,ENSG00000259905,ENSG00000260232,ENSG00000206616,ENSG00000286973,ENSG00000254585,ENSG00000199489,ENSG00000275524,ENSG00000201300,ENSG00000200801,ENSG00000199704,ENSG00000200987,ENSG00000202188,ENSG00000200949,ENSG00000200593,ENSG00000199311,ENSG00000201992,ENSG00000202499,ENSG00000200638,ENSG00000201907,ENSG00000200564,ENSG00000272460,ENSG00000200478,ENSG00000201143,ENSG00000202373,ENSG00000202261,ENSG00000280234,ENSG00000212380,ENSG00000276844,ENSG00000212528,ENSG00000201634,ENSG00000239169
chr15	25366137	25366452	15:25366137-25366452	ENSG00000200398,ENSG00000201331,ENSG00000201326,ENSG00000199833,ENSG00000201969,ENSG00000199968,ENSG00000200163,ENSG00000201482,ENSG00000200757,ENSG00000201679,ENSG00000199960,ENSG00000273835,ENSG00000199453,ENSG00000200486,ENSG00000201943,ENSG00000199782,ENSG00000200726,ENSG00000278089,ENSG00000200812,ENSG00000200503,ENSG00000200680,ENSG00000199970,ENSG00000199712,ENSG00000201831,ENSG00000270814,ENSG00000212428,ENSG00000279050,ENSG00000252277,ENSG00000207245,ENSG00000278123,ENSG00000251896,ENSG00000251815,ENSG00000252326,ENSG00000207279,ENSG00000279735,ENSG00000287482,ENSG00000207375,ENSG00000275127,ENSG00000277785,ENSG00000278715,ENSG00000261069,ENSG00000207460,ENSG00000206688,ENSG00000206656,ENSG00000207263,ENSG00000207174,ENSG00000206621,ENSG00000207137,ENSG00000207197,ENSG00000206609,ENSG00000200661,ENSG00000206727,ENSG00000207093,ENSG00000207133,ENSG00000207442,ENSG00000207191,ENSG00000275529,ENSG00000207014,ENSG00000207001,ENSG00000207063,ENSG00000274640,ENSG00000257647,ENSG00000224078,ENSG00000286110,ENSG00000287888,ENSG00000260959,ENSG00000260780,ENSG00000259905,ENSG00000199489,ENSG00000275524,ENSG00000201300,ENSG00000200801,ENSG00000199704,ENSG00000200987,ENSG00000202188,ENSG00000200949,ENSG00000200593,ENSG00000199311,ENSG00000201992,ENSG00000202499,ENSG00000200638,ENSG00000201907,ENSG00000200564,ENSG00000272460,ENSG00000200478,ENSG00000201143,ENSG00000202373,ENSG00000202261,ENSG00000280234,ENSG00000212380,ENSG00000276844,ENSG00000212528,ENSG00000201634,ENSG00000239169,ENSG00000114062,ENSG00000261529
chr15	25438034	25439634	15:25438034-25439634	ENSG00000200398,ENSG00000201331,ENSG00000201326,ENSG00000199833,ENSG00000201969,ENSG00000199968,ENSG00000200163,ENSG00000201482,ENSG00000200757,ENSG00000201679,ENSG00000199960,ENSG00000273835,ENSG00000199453,ENSG00000200486,ENSG00000201943,ENSG00000199782,ENSG00000200726,ENSG00000278089,ENSG00000200812,ENSG00000200503,ENSG00000200680,ENSG00000199970,ENSG00000199712,ENSG00000201831,ENSG00000270814,ENSG00000212428,ENSG00000279050,ENSG00000252277,ENSG00000207245,ENSG00000278123,ENSG00000251896,ENSG00000251815,ENSG00000252326,ENSG00000207279,ENSG00000279735,ENSG00000287482,ENSG00000207375,ENSG00000275127,ENSG00000277785,ENSG00000278715,ENSG00000261069,ENSG00000207460,ENSG00000206688,ENSG00000206656,ENSG00000207263,ENSG00000207174,ENSG00000206621,ENSG00000207137,ENSG00000207197,ENSG00000206609,ENSG00000200661,ENSG00000206727,ENSG00000207093,ENSG00000207133,ENSG00000207442,ENSG00000207191,ENSG00000275529,ENSG00000207014,ENSG00000207001,ENSG00000207063,ENSG00000274640,ENSG00000257647,ENSG00000239014,ENSG00000276610,ENSG00000279192,ENSG00000224078,ENSG00000286110,ENSG00000287888,ENSG00000254585,ENSG00000278222,ENSG00000199489,ENSG00000275524,ENSG00000201300,ENSG00000200801,ENSG00000199704,ENSG00000200987,ENSG00000202188,ENSG00000200949,ENSG00000200593,ENSG00000199311,ENSG00000201992,ENSG00000202499,ENSG00000200638,ENSG00000201907,ENSG00000200564,ENSG00000272460,ENSG00000200478,ENSG00000201143,ENSG00000202373,ENSG00000202261,ENSG00000280234,ENSG00000212380,ENSG00000276844,ENSG00000212528,ENSG00000201634,ENSG00000239169,ENSG00000114062,ENSG00000261529,ENSG00000235731,ENSG00000223628
chr15	25710257	25710522	15:25710257-25710522	ENSG00000201326,ENSG00000199833,ENSG00000201969,ENSG00000199968,ENSG00000200163,ENSG00000201482,ENSG00000200757,ENSG00000201679,ENSG00000199960,ENSG00000273835,ENSG00000199453,ENSG00000200726,ENSG00000278089,ENSG00000200812,ENSG00000200503,ENSG00000200680,ENSG00000199970,ENSG00000199712,ENSG00000201831,ENSG00000212428,ENSG00000279050,ENSG00000251815,ENSG00000252326,ENSG00000287888,ENSG00000201300,ENSG00000200801,ENSG00000199704,ENSG00000200987,ENSG00000202188,ENSG00000200949,ENSG00000200593,ENSG00000199311,ENSG00000201992,ENSG00000202499,ENSG00000200638,ENSG00000201907,ENSG00000200564,ENSG00000272460,ENSG00000200478,ENSG00000201143,ENSG00000202373,ENSG00000202261,ENSG00000280234,ENSG00000212380,ENSG00000235731,ENSG00000223628,ENSG00000206190,ENSG00000212604,ENSG00000235160,ENSG00000287280
chr15	25739974	25740472	15:25739974-25740472	ENSG00000200398,ENSG00000201331,ENSG00000201326,ENSG00000199833,ENSG00000201969,ENSG00000199968,ENSG00000200163,ENSG00000201482,ENSG00000200757,ENSG00000201679,ENSG00000200503,ENSG00000200680,ENSG00000212428,ENSG00000251815,ENSG00000252326,ENSG00000200661,ENSG00000206727,ENSG00000207093,ENSG00000207191,ENSG00000278222,ENSG00000199489,ENSG00000275524,ENSG00000201300,ENSG00000200801,ENSG00000199704,ENSG00000200987,ENSG00000202188,ENSG00000200949,ENSG00000200593,ENSG00000199311,ENSG00000201992,ENSG00000202499,ENSG00000200638,ENSG00000201907,ENSG00000200564,ENSG00000272460,ENSG00000202261,ENSG00000280234,ENSG00000212380,ENSG00000276844,ENSG00000212528,ENSG00000201634,ENSG00000239169,ENSG00000235731,ENSG00000223628,ENSG00000206190,ENSG00000222123,ENSG00000212604,ENSG00000286884,ENSG00000235160,ENSG00000287280,ENSG00000278840
chr15	25758031	25758256	15:25758031-25758256	-
chr15	25783620	25783942	15:25783620-25783942	ENSG00000201326,ENSG00000199833,ENSG00000201969,ENSG00000199968,ENSG00000200163,ENSG00000201482,ENSG00000200757,ENSG00000201679,ENSG00000199960,ENSG00000273835,ENSG00000199453,ENSG00000200486,ENSG00000201943,ENSG00000199782,ENSG00000200726,ENSG00000278089,ENSG00000200812,ENSG00000199970,ENSG00000199712,ENSG00000201831,ENSG00000212428,ENSG00000252277,ENSG00000207245,ENSG00000251815,ENSG00000252326,ENSG00000287482,ENSG00000275127,ENSG00000277785,ENSG00000278715,ENSG00000261069,ENSG00000207460,ENSG00000206688,ENSG00000207137,ENSG00000207197,ENSG00000206609,ENSG00000207191,ENSG00000286110,ENSG00000260959,ENSG00000206616,ENSG00000199489,ENSG00000275524,ENSG00000201300,ENSG00000200801,ENSG00000199704,ENSG00000200987,ENSG00000202188,ENSG00000200949,ENSG00000200593,ENSG00000199311,ENSG00000201992,ENSG00000202499,ENSG00000200638,ENSG00000201907,ENSG00000200564,ENSG00000272460,ENSG00000200478,ENSG00000201143,ENSG00000202373,ENSG00000202261,ENSG00000280234,ENSG00000212380,ENSG00000276844,ENSG00000212528,ENSG00000201634,ENSG00000235731,ENSG00000223628,ENSG00000206190,ENSG00000212604,ENSG00000286884,ENSG00000235160,ENSG00000278840,ENSG00000235518,ENSG00000242793,ENSG00000186297
chr15	25810626	25810972	15:25810626-25810972	ENSG00000200398,ENSG00000201331,ENSG00000201326,ENSG00000199833,ENSG00000201969,ENSG00000199968,ENSG00000200163,ENSG00000201482,ENSG00000200757,ENSG00000201679,ENSG00000199960,ENSG00000273835,ENSG00000199453,ENSG00000200486,ENSG00000201943,ENSG00000199782,ENSG00000200726,ENSG00000278089,ENSG00000200812,ENSG00000200503,ENSG00000200680,ENSG00000199970,ENSG00000199712,ENSG00000201831,ENSG00000270814,ENSG00000212428,ENSG00000206656,ENSG00000207263,ENSG00000207174,ENSG00000206621,ENSG00000207191,ENSG00000207001,ENSG00000207063,ENSG00000287888,ENSG00000260959,ENSG00000260780,ENSG00000260551,ENSG00000199489,ENSG00000275524,ENSG00000201300,ENSG00000200801,ENSG00000199704,ENSG00000200987,ENSG00000202188,ENSG00000200949,ENSG00000200593,ENSG00000199311,ENSG00000201992,ENSG00000202499,ENSG00000200638,ENSG00000201907,ENSG00000200564,ENSG00000272460,ENSG00000200478,ENSG00000201143,ENSG00000202373,ENSG00000202261,ENSG00000212380,ENSG00000239169,ENSG00000235731,ENSG00000223628,ENSG00000212604,ENSG00000258931,ENSG00000235160,ENSG00000287280,ENSG00000235518,ENSG00000242793,ENSG00000214254
chr15	25811567	25812409	15:25811567-25812409	ENSG00000200398,ENSG00000201331,ENSG00000201326,ENSG00000199833,ENSG00000201969,ENSG00000199968,ENSG00000200163,ENSG00000201482,ENSG00000200757,ENSG00000201679,ENSG00000199960,ENSG00000273835,ENSG00000199453,ENSG00000200486,ENSG00000201943,ENSG00000199782,ENSG00000200726,ENSG00000278089,ENSG00000200812,ENSG00000200503,ENSG00000200680,ENSG00000199970,ENSG00000199712,ENSG00000201831,ENSG00000270814,ENSG00000212428,ENSG00000279050,ENSG00000278123,ENSG00000251896,ENSG00000251815,ENSG00000252326,ENSG00000207279,ENSG00000279735,ENSG00000207375,ENSG00000206656,ENSG00000207263,ENSG00000207174,ENSG00000206621,ENSG00000207137,ENSG00000207197,ENSG00000206609,ENSG00000200661,ENSG00000206727,ENSG00000207093,ENSG00000207133,ENSG00000207442,ENSG00000207191,ENSG00000275529,ENSG00000207014,ENSG00000207001,ENSG00000207063,ENSG00000257647,ENSG00000224078,ENSG00000185823,ENSG00000286110,ENSG00000287888,ENSG00000260959,ENSG00000260780,ENSG00000260551,ENSG00000259905,ENSG00000260232,ENSG00000286973,ENSG00000199489,ENSG00000275524,ENSG00000201300,ENSG00000200801,ENSG00000199704,ENSG00000200987,ENSG00000202188,ENSG00000200949,ENSG00000200593,ENSG00000199311,ENSG00000201992,ENSG00000202499,ENSG00000200638,ENSG00000201907,ENSG00000200564,ENSG00000272460,ENSG00000200478,ENSG00000201143,ENSG00000202373,ENSG00000202261,ENSG00000212380,ENSG00000276844,ENSG00000212528,ENSG00000201634,ENSG00000239169,ENSG00000235731,ENSG00000223628,ENSG00000212604,ENSG00000258931,ENSG00000286884,ENSG00000235160,ENSG00000287280,ENSG00000166206,ENSG00000278840,ENSG00000235518,ENSG00000242793,ENSG00000186297,ENSG00000259122,ENSG00000214254
chr15	25846360	25846793	15:25846360-25846793	ENSG00000200398,ENSG00000201331,ENSG00000201326,ENSG00000199833,ENSG00000201969,ENSG00000199968,ENSG00000200163,ENSG00000201482,ENSG00000200757,ENSG00000201679,ENSG00000199960,ENSG00000273835,ENSG00000199453,ENSG00000200486,ENSG00000201943,ENSG00000199782,ENSG00000200726,ENSG00000278089,ENSG00000200812,ENSG00000200503,ENSG00000200680,ENSG00000199970,ENSG00000199712,ENSG00000201831,ENSG00000270814,ENSG00000212428,ENSG00000279050,ENSG00000252277,ENSG00000207245,ENSG00000278123,ENSG00000251896,ENSG00000251815,ENSG00000252326,ENSG00000287482,ENSG00000275127,ENSG00000277785,ENSG00000278715,ENSG00000261069,ENSG00000207460,ENSG00000206688,ENSG00000206656,ENSG00000207263,ENSG00000207174,ENSG00000206621,ENSG00000207137,ENSG00000207197,ENSG00000206609,ENSG00000200661,ENSG00000206727,ENSG00000207093,ENSG00000207133,ENSG00000207442,ENSG00000275529,ENSG00000207014,ENSG00000207001,ENSG00000207063,ENSG00000257647,ENSG00000224078,ENSG00000185823,ENSG00000286110,ENSG00000287888,ENSG00000259905,ENSG00000260232,ENSG00000254585,ENSG00000199489,ENSG00000275524,ENSG00000201300,ENSG00000200801,ENSG00000199704,ENSG00000200987,ENSG00000202188,ENSG00000200949,ENSG00000200593,ENSG00000199311,ENSG00000201992,ENSG00000202499,ENSG00000200638,ENSG00000201907,ENSG00000200564,ENSG00000272460,ENSG00000200478,ENSG00000201143,ENSG00000202373,ENSG00000202261,ENSG00000212380,ENSG00000276844,ENSG00000212528,ENSG00000201634,ENSG00000239169,ENSG00000235731,ENSG00000223628,ENSG00000206190,ENSG00000266517,ENSG00000259011,ENSG00000212604,ENSG00000258931,ENSG00000259150,ENSG00000286884,ENSG00000235160,ENSG00000287280,ENSG00000166206,ENSG00000278840,ENSG00000235518,ENSG00000186297,ENSG00000182256
chr15	25850160	25851020	15:25850160-25851020	ENSG00000201326,ENSG00000199833,ENSG00000201969,ENSG00000199968,ENSG00000200163,ENSG00000201482,ENSG00000200757,ENSG00000201679,ENSG00000200726,ENSG00000278089,ENSG00000200812,ENSG00000200503,ENSG00000200680,ENSG00000199970,ENSG00000199712,ENSG00000201831,ENSG00000270814,ENSG00000199489,ENSG00000275524,ENSG00000201300,ENSG00000200801,ENSG00000199704,ENSG00000200987,ENSG00000202188,ENSG00000200949,ENSG00000200593,ENSG00000199311,ENSG00000201992,ENSG00000202499,ENSG00000200638,ENSG00000201907,ENSG00000200564,ENSG00000272460,ENSG00000200478,ENSG00000201143,ENSG00000202373,ENSG00000202261,ENSG00000280234,ENSG00000235731,ENSG00000223628,ENSG00000206190,ENSG00000266517,ENSG00000259011,ENSG00000212604,ENSG00000286884,ENSG00000287280,ENSG00000278840,ENSG00000235518
chr15	25859723	25860165	15:25859723-25860165	ENSG00000200486,ENSG00000201943,ENSG00000199782,ENSG00000200503,ENSG00000200680,ENSG00000260551,ENSG00000201300,ENSG00000200801,ENSG00000199704,ENSG00000235731,ENSG00000223628,ENSG00000206190,ENSG00000266517,ENSG00000259011,ENSG00000212604,ENSG00000287280,ENSG00000235518
chr15	25860711	25861169	15:25860711-25861169	ENSG00000235731,ENSG00000206190,ENSG00000259011
chr15	25862101	25863557	15:25862101-25863557	ENSG00000235731,ENSG00000206190,ENSG00000259011
chr15	25903126	25903385	15:25903126-25903385	ENSG00000201326,ENSG00000199833,ENSG00000201969,ENSG00000212428,ENSG00000223628,ENSG00000206187,ENSG00000212604,ENSG00000235160,ENSG00000287280
chr15	25933679	25934230	15:25933679-25934230	ENSG00000200398,ENSG00000201331,ENSG00000201326,ENSG00000199833,ENSG00000201969,ENSG00000199968,ENSG00000200163,ENSG00000201482,ENSG00000200757,ENSG00000201679,ENSG00000199960,ENSG00000273835,ENSG00000199453,ENSG00000200486,ENSG00000201943,ENSG00000199782,ENSG00000200726,ENSG00000278089,ENSG00000200812,ENSG00000200503,ENSG00000200680,ENSG00000199970,ENSG00000199712,ENSG00000201831,ENSG00000270814,ENSG00000212428,ENSG00000279050,ENSG00000252277,ENSG00000207245,ENSG00000278123,ENSG00000251896,ENSG00000251815,ENSG00000252326,ENSG00000207279,ENSG00000279735,ENSG00000287482,ENSG00000207375,ENSG00000275127,ENSG00000277785,ENSG00000278715,ENSG00000261069,ENSG00000207460,ENSG00000206688,ENSG00000206656,ENSG00000207263,ENSG00000207174,ENSG00000206621,ENSG00000207137,ENSG00000207197,ENSG00000206609,ENSG00000200661,ENSG00000206727,ENSG00000207093,ENSG00000207133,ENSG00000207442,ENSG00000207191,ENSG00000275529,ENSG00000207014,ENSG00000207001,ENSG00000207063,ENSG00000274640,ENSG00000257647,ENSG00000224078,ENSG00000185823,ENSG00000286110,ENSG00000287888,ENSG00000260959,ENSG00000260780,ENSG00000260551,ENSG00000259905,ENSG00000260232,ENSG00000206616,ENSG00000286973,ENSG00000254585,ENSG00000199489,ENSG00000275524,ENSG00000201300,ENSG00000200801,ENSG00000199704,ENSG00000200987,ENSG00000202188,ENSG00000200949,ENSG00000200593,ENSG00000199311,ENSG00000201992,ENSG00000202499,ENSG00000200638,ENSG00000201907,ENSG00000200564,ENSG00000272460,ENSG00000200478,ENSG00000201143,ENSG00000202373,ENSG00000202261,ENSG00000280234,ENSG00000212380,ENSG00000276844,ENSG00000212528,ENSG00000201634,ENSG00000239169,ENSG00000235731,ENSG00000223628,ENSG00000222123,ENSG00000206187,ENSG00000258965,ENSG00000212604,ENSG00000258931,ENSG00000259150,ENSG00000286884,ENSG00000235160,ENSG00000287280,ENSG00000166206,ENSG00000278840,ENSG00000235518,ENSG00000242793,ENSG00000186297,ENSG00000259122,ENSG00000182256,ENSG00000228740,ENSG00000214254,ENSG00000200326
chr15	26082061	26082971	15:26082061-26082971	ENSG00000200398,ENSG00000201331,ENSG00000201326,ENSG00000199833,ENSG00000201969,ENSG00000199968,ENSG00000200163,ENSG00000201482,ENSG00000200757,ENSG00000201679,ENSG00000199960,ENSG00000273835,ENSG00000199453,ENSG00000200486,ENSG00000201943,ENSG00000199782,ENSG00000200726,ENSG00000278089,ENSG00000200812,ENSG00000200503,ENSG00000200680,ENSG00000199970,ENSG00000199712,ENSG00000201831,ENSG00000270814,ENSG00000212428,ENSG00000279050,ENSG00000252277,ENSG00000207245,ENSG00000278123,ENSG00000251896,ENSG00000251815,ENSG00000252326,ENSG00000207279,ENSG00000279735,ENSG00000287482,ENSG00000207375,ENSG00000275127,ENSG00000277785,ENSG00000278715,ENSG00000261069,ENSG00000207460,ENSG00000206688,ENSG00000206656,ENSG00000207263,ENSG00000207174,ENSG00000206621,ENSG00000207137,ENSG00000207197,ENSG00000206609,ENSG00000200661,ENSG00000206727,ENSG00000207093,ENSG00000207133,ENSG00000207442,ENSG00000207191,ENSG00000275529,ENSG00000207014,ENSG00000207001,ENSG00000207063,ENSG00000274640,ENSG00000257647,ENSG00000224078,ENSG00000185823,ENSG00000286110,ENSG00000287888,ENSG00000260959,ENSG00000260780,ENSG00000260551,ENSG00000259905,ENSG00000260232,ENSG00000206616,ENSG00000286973,ENSG00000182636,ENSG00000254585,ENSG00000199489,ENSG00000275524,ENSG00000201300,ENSG00000200801,ENSG00000199704,ENSG00000200987,ENSG00000202188,ENSG00000200949,ENSG00000200593,ENSG00000199311,ENSG00000201992,ENSG00000202499,ENSG00000200638,ENSG00000201907,ENSG00000200564,ENSG00000272460,ENSG00000200478,ENSG00000201143,ENSG00000202373,ENSG00000202261,ENSG00000280234,ENSG00000212380,ENSG00000276844,ENSG00000212528,ENSG00000201634,ENSG00000239169,ENSG00000261529,ENSG00000235731,ENSG00000223628,ENSG00000206187,ENSG00000212604,ENSG00000258931,ENSG00000259150,ENSG00000286884,ENSG00000235160,ENSG00000287280,ENSG00000166206,ENSG00000278840,ENSG00000235518,ENSG00000242793,ENSG00000186297,ENSG00000259122,ENSG00000182256,ENSG00000228740,ENSG00000214254,ENSG00000200326,ENSG00000258624,ENSG00000261426,ENSG00000258594
chr15	28086042	28086582	15:28086042-28086582	ENSG00000286884,ENSG00000235160,ENSG00000287280,ENSG00000166206,ENSG00000278840,ENSG00000235518,ENSG00000242793,ENSG00000186297,ENSG00000259122,ENSG00000182256,ENSG00000228740,ENSG00000214254,ENSG00000200326,ENSG00000258624,ENSG00000261426,ENSG00000258970,ENSG00000259152,ENSG00000259168,ENSG00000258594,ENSG00000287922,ENSG00000258853,ENSG00000104044,ENSG00000232394,ENSG00000228992,ENSG00000128731,ENSG00000256338,ENSG00000261561,ENSG00000237850,ENSG00000261524,ENSG00000266039,ENSG00000260159,ENSG00000260053,ENSG00000276955,ENSG00000261581,ENSG00000206149,ENSG00000260844,ENSG00000238783
chr15	28094764	28095339	15:28094764-28095339	ENSG00000228740,ENSG00000261426,ENSG00000258970,ENSG00000259152,ENSG00000259168,ENSG00000104044,ENSG00000232394
chr15	28095908	28096567	15:28095908-28096567	ENSG00000287280,ENSG00000186297,ENSG00000259122,ENSG00000182256,ENSG00000228740,ENSG00000214254,ENSG00000200326,ENSG00000258624,ENSG00000261426,ENSG00000258970,ENSG00000259152,ENSG00000259168,ENSG00000258594,ENSG00000287922,ENSG00000258853,ENSG00000104044,ENSG00000232394,ENSG00000228992,ENSG00000256338,ENSG00000276928,ENSG00000260159,ENSG00000261792,ENSG00000178081
chr15	28099086	28099315	15:28099086-28099315	ENSG00000104044
chr15	28106476	28108151	15:28106476-28108151	ENSG00000259122,ENSG00000182256,ENSG00000200326,ENSG00000258624,ENSG00000261426,ENSG00000258970,ENSG00000259152,ENSG00000259168,ENSG00000258594,ENSG00000287922,ENSG00000258853,ENSG00000104044,ENSG00000232394,ENSG00000228992,ENSG00000128731,ENSG00000256338,ENSG00000206149,ENSG00000273818
chr15	28110210	28110409	15:28110210-28110409	ENSG00000259122,ENSG00000228740,ENSG00000200326,ENSG00000261426,ENSG00000258594,ENSG00000128731,ENSG00000256338,ENSG00000261401,ENSG00000261497
chr15	28126207	28126439	15:28126207-28126439	ENSG00000186297,ENSG00000259122,ENSG00000258594,ENSG00000258853,ENSG00000256338,ENSG00000153684,ENSG00000284628
chr15	28136292	28136640	15:28136292-28136640	ENSG00000235160,ENSG00000287280,ENSG00000166206,ENSG00000278840,ENSG00000235518,ENSG00000242793,ENSG00000186297,ENSG00000259122,ENSG00000182256,ENSG00000228740,ENSG00000214254,ENSG00000200326,ENSG00000258624,ENSG00000261426,ENSG00000258970,ENSG00000259152,ENSG00000259168,ENSG00000258594,ENSG00000287922,ENSG00000258853,ENSG00000232394,ENSG00000228992,ENSG00000128731,ENSG00000256338,ENSG00000261561,ENSG00000266039,ENSG00000260159,ENSG00000263964,ENSG00000260053,ENSG00000276955,ENSG00000260444,ENSG00000261581,ENSG00000274632,ENSG00000270955
chr15	28321692	28322706	15:28321692-28322706	-
chr15	28380147	28380398	15:28380147-28380398	-
chr15	28588982	28589891	15:28588982-28589891	-
chr15	28723588	28723876	15:28723588-28723876	ENSG00000242793,ENSG00000261426,ENSG00000259168,ENSG00000258594,ENSG00000256338,ENSG00000261365,ENSG00000263964,ENSG00000206149,ENSG00000254398,ENSG00000188626,ENSG00000274632,ENSG00000261480,ENSG00000248334,ENSG00000260844,ENSG00000259644,ENSG00000234664
chr15	28737510	28739331	15:28737510-28739331	ENSG00000182256,ENSG00000214254,ENSG00000259168,ENSG00000258594,ENSG00000260159,ENSG00000188626,ENSG00000274632,ENSG00000261480,ENSG00000248334,ENSG00000260844,ENSG00000256802,ENSG00000179938
chr15	28788888	28789803	15:28788888-28789803	ENSG00000256338,ENSG00000183629,ENSG00000260844,ENSG00000232431,ENSG00000256951,ENSG00000261377
chr15	28819209	28819818	15:28819209-28819818	ENSG00000235160,ENSG00000258853,ENSG00000228992,ENSG00000276928,ENSG00000206149,ENSG00000254398,ENSG00000260844,ENSG00000232431,ENSG00000256951,ENSG00000261377,ENSG00000261649,ENSG00000270301,ENSG00000259644
chr15	28831898	28832661	15:28831898-28832661	ENSG00000235160,ENSG00000166206,ENSG00000259122,ENSG00000182256,ENSG00000258624,ENSG00000261426,ENSG00000287922,ENSG00000258853,ENSG00000228992,ENSG00000261561,ENSG00000261497,ENSG00000276928,ENSG00000266039,ENSG00000260159,ENSG00000260053,ENSG00000276955,ENSG00000261581,ENSG00000261377,ENSG00000271616,ENSG00000261649,ENSG00000270301,ENSG00000259647,ENSG00000179938
chr15	28847341	28847585	15:28847341-28847585	ENSG00000228740,ENSG00000214254,ENSG00000284628,ENSG00000261649,ENSG00000270301
chr15	28873675	28874055	15:28873675-28874055	ENSG00000260159,ENSG00000263964,ENSG00000206149,ENSG00000260844,ENSG00000270301,ENSG00000287894,ENSG00000179938,ENSG00000238783
chr15	28885407	28886584	15:28885407-28886584	ENSG00000276891,ENSG00000270301,ENSG00000287894,ENSG00000034053
chr15	28890695	28891315	15:28890695-28891315	ENSG00000270301,ENSG00000287894,ENSG00000034053,ENSG00000260897,ENSG00000261747
chr15	28919234	28920081	15:28919234-28920081	ENSG00000274532,ENSG00000227717,ENSG00000034053
chr15	28920931	28921560	15:28920931-28921560	ENSG00000276891,ENSG00000034053
chr15	28938088	28938622	15:28938088-28938622	ENSG00000287280,ENSG00000259122,ENSG00000182256,ENSG00000228740,ENSG00000258624,ENSG00000261426,ENSG00000258594,ENSG00000287922,ENSG00000258853,ENSG00000232394,ENSG00000228992,ENSG00000256338,ENSG00000261561,ENSG00000266039,ENSG00000260159,ENSG00000260053,ENSG00000276955,ENSG00000261581,ENSG00000206149,ENSG00000260844,ENSG00000270301,ENSG00000259814,ENSG00000259300,ENSG00000256802,ENSG00000259644,ENSG00000179938,ENSG00000273818,ENSG00000225930,ENSG00000270955
chr15	28941836	28942336	15:28941836-28942336	ENSG00000259122,ENSG00000258853,ENSG00000228992,ENSG00000206149,ENSG00000260844,ENSG00000270055
chr15	28948400	28949254	15:28948400-28949254	ENSG00000287280,ENSG00000166206,ENSG00000259122,ENSG00000182256,ENSG00000228740,ENSG00000214254,ENSG00000200326,ENSG00000258624,ENSG00000261426,ENSG00000258970,ENSG00000259152,ENSG00000259168,ENSG00000258594,ENSG00000287922,ENSG00000258853,ENSG00000232394,ENSG00000228992,ENSG00000261561,ENSG00000261524,ENSG00000276928,ENSG00000266039,ENSG00000260159,ENSG00000263964,ENSG00000260053,ENSG00000276955,ENSG00000261581,ENSG00000206149,ENSG00000274632,ENSG00000260844,ENSG00000270301,ENSG00000104059,ENSG00000259690,ENSG00000259814,ENSG00000259300,ENSG00000287334,ENSG00000256802,ENSG00000234664,ENSG00000259749,ENSG00000259647,ENSG00000260174,ENSG00000273818,ENSG00000261247,ENSG00000259906,ENSG00000279417,ENSG00000263070,ENSG00000238519,ENSG00000274424
chr15	28954766	28955545	15:28954766-28955545	ENSG00000278840,ENSG00000214254,ENSG00000261426,ENSG00000258970,ENSG00000259152,ENSG00000259168,ENSG00000258594,ENSG00000258853,ENSG00000232394,ENSG00000228992,ENSG00000261561,ENSG00000266039,ENSG00000260159,ENSG00000260053,ENSG00000276955,ENSG00000261581,ENSG00000206149,ENSG00000034053,ENSG00000259814,ENSG00000259300,ENSG00000287334,ENSG00000259644,ENSG00000259749,ENSG00000261247,ENSG00000259906,ENSG00000274424
chr15	28974068	28974759	15:28974068-28974759	ENSG00000259122,ENSG00000182256,ENSG00000228740,ENSG00000200326,ENSG00000258624,ENSG00000261426,ENSG00000259168,ENSG00000258594,ENSG00000258853,ENSG00000232394,ENSG00000228992,ENSG00000256338,ENSG00000261561,ENSG00000266039,ENSG00000260159,ENSG00000263964,ENSG00000260053,ENSG00000276955,ENSG00000261581,ENSG00000206149,ENSG00000259277,ENSG00000104059,ENSG00000259690,ENSG00000259814,ENSG00000259300,ENSG00000287334,ENSG00000256802,ENSG00000234664,ENSG00000259749,ENSG00000259647,ENSG00000260174,ENSG00000273818,ENSG00000261247,ENSG00000260897,ENSG00000261747,ENSG00000259906,ENSG00000259993,ENSG00000260784
chr15	28975718	28975923	15:28975718-28975923	ENSG00000263964,ENSG00000259277,ENSG00000238783,ENSG00000166664,ENSG00000277467
chr15	28984872	28985524	15:28984872-28985524	ENSG00000200326,ENSG00000232394,ENSG00000228992,ENSG00000256338,ENSG00000261561,ENSG00000266039,ENSG00000260159,ENSG00000260053,ENSG00000276955,ENSG00000227717,ENSG00000261581,ENSG00000206149,ENSG00000034053,ENSG00000259277,ENSG00000259690,ENSG00000259644,ENSG00000234664,ENSG00000259749,ENSG00000259647
chr15	28986226	28986467	15:28986226-28986467	ENSG00000232394,ENSG00000261561,ENSG00000266039,ENSG00000260159,ENSG00000260053,ENSG00000227717,ENSG00000206149,ENSG00000034053,ENSG00000259277,ENSG00000259749
chr15	28994171	28994692	15:28994171-28994692	ENSG00000278840,ENSG00000235518,ENSG00000242793,ENSG00000186297,ENSG00000259122,ENSG00000182256,ENSG00000214254,ENSG00000200326,ENSG00000258624,ENSG00000261426,ENSG00000258970,ENSG00000259152,ENSG00000259168,ENSG00000258594,ENSG00000258853,ENSG00000232394,ENSG00000228992,ENSG00000256338,ENSG00000261561,ENSG00000276928,ENSG00000266039,ENSG00000260159,ENSG00000260053,ENSG00000276955,ENSG00000261581,ENSG00000206149,ENSG00000274632,ENSG00000270301,ENSG00000034053,ENSG00000259277,ENSG00000104059,ENSG00000259690,ENSG00000259814,ENSG00000259300,ENSG00000287334,ENSG00000256802,ENSG00000259644,ENSG00000259749,ENSG00000259647,ENSG00000260174,ENSG00000229389,ENSG00000261247,ENSG00000259906,ENSG00000279417,ENSG00000274424
chr15	29003865	29004261	15:29003865-29004261	ENSG00000259122,ENSG00000182256,ENSG00000228740,ENSG00000258624,ENSG00000261426,ENSG00000258970,ENSG00000259152,ENSG00000259168,ENSG00000258594,ENSG00000287922,ENSG00000258853,ENSG00000232394,ENSG00000228992,ENSG00000261561,ENSG00000266039,ENSG00000260159,ENSG00000274814,ENSG00000260053,ENSG00000276955,ENSG00000261041,ENSG00000261581,ENSG00000274632,ENSG00000260844,ENSG00000104059,ENSG00000259690,ENSG00000259814,ENSG00000259300,ENSG00000287334,ENSG00000256802,ENSG00000259647,ENSG00000229389,ENSG00000261247,ENSG00000225930,ENSG00000259993
chr15	29012901	29013332	15:29012901-29013332	ENSG00000228992,ENSG00000263964,ENSG00000259993
chr15	29031689	29032178	15:29031689-29032178	ENSG00000166206,ENSG00000259122,ENSG00000182256,ENSG00000214254,ENSG00000200326,ENSG00000258624,ENSG00000261426,ENSG00000258970,ENSG00000259152,ENSG00000259168,ENSG00000258594,ENSG00000287922,ENSG00000258853,ENSG00000232394,ENSG00000256338,ENSG00000261561,ENSG00000274532,ENSG00000266039,ENSG00000260159,ENSG00000274814,ENSG00000260053,ENSG00000276955,ENSG00000260444,ENSG00000261581,ENSG00000206149,ENSG00000104059,ENSG00000259690,ENSG00000259814,ENSG00000259300,ENSG00000287334,ENSG00000256802,ENSG00000259644,ENSG00000234664,ENSG00000259749,ENSG00000259647,ENSG00000260174,ENSG00000229389,ENSG00000261247,ENSG00000259906,ENSG00000225930,ENSG00000279417,ENSG00000261794
chr15	29038298	29038736	15:29038298-29038736	ENSG00000261401,ENSG00000183629
chr15	29039807	29040017	15:29039807-29040017	ENSG00000261401,ENSG00000183629
chr15	29050827	29051412	15:29050827-29051412	ENSG00000166206,ENSG00000278840,ENSG00000235518,ENSG00000186297,ENSG00000259122,ENSG00000182256,ENSG00000228740,ENSG00000200326,ENSG00000258624,ENSG00000261426,ENSG00000258970,ENSG00000259152,ENSG00000259168,ENSG00000258594,ENSG00000287922,ENSG00000258853,ENSG00000232394,ENSG00000228992,ENSG00000256338,ENSG00000261561,ENSG00000266039,ENSG00000260159,ENSG00000263964,ENSG00000274814,ENSG00000260053,ENSG00000276955,ENSG00000261041,ENSG00000227717,ENSG00000261581,ENSG00000104059,ENSG00000259299,ENSG00000252868,ENSG00000259690,ENSG00000259814,ENSG00000259300,ENSG00000287334,ENSG00000256802,ENSG00000259644,ENSG00000234664,ENSG00000259749,ENSG00000259647,ENSG00000260174,ENSG00000229389,ENSG00000179938,ENSG00000261247,ENSG00000277637,ENSG00000259906,ENSG00000225930,ENSG00000279417,ENSG00000263070,ENSG00000238519,ENSG00000274966,ENSG00000186399,ENSG00000260693,ENSG00000207430
chr15	29057732	29058173	15:29057732-29058173	ENSG00000166206,ENSG00000278840,ENSG00000242793,ENSG00000186297,ENSG00000259122,ENSG00000182256,ENSG00000228740,ENSG00000214254,ENSG00000200326,ENSG00000258624,ENSG00000261426,ENSG00000258970,ENSG00000259152,ENSG00000259168,ENSG00000258594,ENSG00000258853,ENSG00000232394,ENSG00000228992,ENSG00000261561,ENSG00000276928,ENSG00000266039,ENSG00000260159,ENSG00000263964,ENSG00000260053,ENSG00000276955,ENSG00000261581,ENSG00000274632,ENSG00000104059,ENSG00000259299,ENSG00000259690,ENSG00000259814,ENSG00000259300,ENSG00000287334,ENSG00000256802,ENSG00000259644,ENSG00000234664,ENSG00000259749,ENSG00000259647,ENSG00000260174,ENSG00000229389,ENSG00000261247,ENSG00000259906,ENSG00000225930,ENSG00000279417,ENSG00000263070,ENSG00000238519,ENSG00000274966,ENSG00000186399
chr15	29089688	29090919	15:29089688-29090919	ENSG00000235518,ENSG00000242793,ENSG00000182256,ENSG00000228740,ENSG00000214254,ENSG00000200326,ENSG00000258970,ENSG00000259152,ENSG00000258594,ENSG00000287922,ENSG00000258853,ENSG00000232394,ENSG00000261561,ENSG00000276928,ENSG00000266039,ENSG00000260159,ENSG00000263964,ENSG00000260053,ENSG00000276955,ENSG00000261581,ENSG00000260844,ENSG00000104059,ENSG00000259299,ENSG00000252868,ENSG00000259690,ENSG00000259814,ENSG00000259300,ENSG00000287334,ENSG00000256802,ENSG00000259644,ENSG00000234664,ENSG00000259749,ENSG00000259647,ENSG00000260174,ENSG00000229389,ENSG00000261247,ENSG00000260897,ENSG00000261747,ENSG00000259906,ENSG00000259993,ENSG00000279417,ENSG00000263070,ENSG00000238519,ENSG00000274966,ENSG00000186399,ENSG00000270016,ENSG00000277467
chr15	29103398	29104006	15:29103398-29104006	ENSG00000242793,ENSG00000259122,ENSG00000182256,ENSG00000200326,ENSG00000258624,ENSG00000261426,ENSG00000259168,ENSG00000287922,ENSG00000258853,ENSG00000256338,ENSG00000261561,ENSG00000276928,ENSG00000266039,ENSG00000260159,ENSG00000260053,ENSG00000276955,ENSG00000261581,ENSG00000254398,ENSG00000104059,ENSG00000259299,ENSG00000252868,ENSG00000259690,ENSG00000259814,ENSG00000259300,ENSG00000287334,ENSG00000256802,ENSG00000259644,ENSG00000234664,ENSG00000259749,ENSG00000259647,ENSG00000260174,ENSG00000229389,ENSG00000179938,ENSG00000261247,ENSG00000259906,ENSG00000225930
chr15	29139941	29140229	15:29139941-29140229	ENSG00000228740,ENSG00000261561,ENSG00000266039,ENSG00000260053,ENSG00000276955,ENSG00000261581,ENSG00000206149,ENSG00000104059,ENSG00000259299,ENSG00000252868,ENSG00000259690,ENSG00000259814,ENSG00000259300,ENSG00000287334,ENSG00000256802,ENSG00000259644,ENSG00000234664,ENSG00000259749,ENSG00000259647,ENSG00000260174,ENSG00000229389,ENSG00000273818,ENSG00000261792,ENSG00000178081,ENSG00000277637,ENSG00000259993,ENSG00000260784
chr15	29262886	29263281	15:29262886-29263281	ENSG00000258970,ENSG00000259152,ENSG00000261561,ENSG00000266039,ENSG00000274814,ENSG00000260053,ENSG00000276955,ENSG00000227717,ENSG00000261581,ENSG00000104059,ENSG00000259299,ENSG00000252868,ENSG00000185115,ENSG00000259690,ENSG00000259814,ENSG00000259300,ENSG00000287334,ENSG00000256802,ENSG00000259644,ENSG00000234664,ENSG00000259749,ENSG00000259647,ENSG00000260174,ENSG00000229389,ENSG00000179938,ENSG00000261792,ENSG00000178081,ENSG00000225930,ENSG00000238783
chr15	29269121	29270805	15:29269121-29270805	ENSG00000258970,ENSG00000259152,ENSG00000261561,ENSG00000266039,ENSG00000260159,ENSG00000260053,ENSG00000276955,ENSG00000261581,ENSG00000206149,ENSG00000104059,ENSG00000259299,ENSG00000252868,ENSG00000185115,ENSG00000259690,ENSG00000259814,ENSG00000259300,ENSG00000287334,ENSG00000256802,ENSG00000259644,ENSG00000234664,ENSG00000259749,ENSG00000259647,ENSG00000260174,ENSG00000229389,ENSG00000261247,ENSG00000259906,ENSG00000238783,ENSG00000263070,ENSG00000238519,ENSG00000274966,ENSG00000186399,ENSG00000274424,ENSG00000260784,ENSG00000260693
chr15	29825273	29825699	15:29825273-29825699	ENSG00000261524,ENSG00000259814,ENSG00000259300,ENSG00000287334,ENSG00000256802,ENSG00000104067,ENSG00000259644,ENSG00000234664,ENSG00000259523,ENSG00000259749,ENSG00000259647,ENSG00000260174,ENSG00000229389,ENSG00000179938,ENSG00000273818,ENSG00000178081,ENSG00000207432,ENSG00000279912
chr15	30097838	30098139	15:30097838-30098139	-
chr15	30103614	30104210	15:30103614-30104210	-
chr15	30130043	30130277	15:30130043-30130277	-
chr15	30149895	30150391	15:30149895-30150391	-
chr15	30164418	30164621	15:30164418-30164621	-
chr15	30173396	30173775	15:30173396-30173775	-
chr15	30177101	30177641	15:30177101-30177641	-
chr15	30179837	30180093	15:30179837-30180093	-
chr15	30191806	30192596	15:30191806-30192596	-
chr15	30195789	30196347	15:30195789-30196347	-
chr15	30223093	30223425	15:30223093-30223425	-
chr15	30393038	30393788	15:30393038-30393788	-
chr15	30398992	30399449	15:30398992-30399449	-
chr15	30425527	30425810	15:30425527-30425810	-
chr15	30428805	30429103	15:30428805-30429103	-
chr15	30470735	30471726	15:30470735-30471726	-
chr15	30472044	30472512	15:30472044-30472512	-
chr15	30540317	30540795	15:30540317-30540795	-
chr15	30566798	30567303	15:30566798-30567303	-
chr15	30572481	30573333	15:30572481-30573333	-
chr15	30599121	30599586	15:30599121-30599586	-
chr15	30624333	30624591	15:30624333-30624591	-
chr15	30625543	30626551	15:30625543-30626551	-
chr15	30661073	30661511	15:30661073-30661511	ENSG00000277637,ENSG00000206972,ENSG00000274424,ENSG00000270055,ENSG00000270016,ENSG00000269930,ENSG00000247728,ENSG00000285077,ENSG00000284906,ENSG00000285035,ENSG00000187951,ENSG00000206846,ENSG00000284783,ENSG00000103832,ENSG00000278696,ENSG00000207257,ENSG00000223509,ENSG00000261064
chr15	30697183	30697642	15:30697183-30697642	ENSG00000259814,ENSG00000259300,ENSG00000256802,ENSG00000260174,ENSG00000229389,ENSG00000179938,ENSG00000261247,ENSG00000259906,ENSG00000263070,ENSG00000238519,ENSG00000274966,ENSG00000186399,ENSG00000260693,ENSG00000207430,ENSG00000247728,ENSG00000285077,ENSG00000284906,ENSG00000285035,ENSG00000187951,ENSG00000206846,ENSG00000103832,ENSG00000259845,ENSG00000260382,ENSG00000277500,ENSG00000206849,ENSG00000261375
chr15	30755173	30755465	15:30755173-30755465	ENSG00000225930,ENSG00000238783,ENSG00000270055,ENSG00000259890,ENSG00000260128,ENSG00000261794,ENSG00000269930,ENSG00000284906,ENSG00000206846,ENSG00000284783,ENSG00000103832,ENSG00000278696
chr15	30843130	30843350	15:30843130-30843350	ENSG00000261524,ENSG00000260444,ENSG00000229389,ENSG00000261247,ENSG00000260897,ENSG00000261747,ENSG00000259906,ENSG00000263070,ENSG00000238519,ENSG00000274966,ENSG00000186399,ENSG00000274424,ENSG00000260693,ENSG00000277031,ENSG00000207430,ENSG00000261794,ENSG00000269930,ENSG00000247728,ENSG00000285077,ENSG00000284906,ENSG00000285035,ENSG00000206846,ENSG00000103832,ENSG00000278696,ENSG00000259845,ENSG00000260382,ENSG00000212526,ENSG00000207702,ENSG00000259358,ENSG00000207257,ENSG00000261279,ENSG00000206987
chr15	30859236	30859507	15:30859236-30859507	-
chr15	30903395	30904177	15:30903395-30904177	ENSG00000238783,ENSG00000283345,ENSG00000285077,ENSG00000284906,ENSG00000260382,ENSG00000198690,ENSG00000261628,ENSG00000212526,ENSG00000260211,ENSG00000261375
chr15	30991190	30992219	15:30991190-30992219	ENSG00000270055,ENSG00000247728,ENSG00000284906,ENSG00000260382,ENSG00000166912,ENSG00000212526,ENSG00000259720,ENSG00000207702,ENSG00000259358
chr15	31004078	31004703	15:31004078-31004703	ENSG00000279417,ENSG00000270055,ENSG00000283345,ENSG00000269930,ENSG00000103832,ENSG00000260382,ENSG00000166912,ENSG00000212526,ENSG00000259720,ENSG00000207702,ENSG00000279912
chr15	31013933	31014313	15:31013933-31014313	ENSG00000269930,ENSG00000103832,ENSG00000260382,ENSG00000166912,ENSG00000212526,ENSG00000259720,ENSG00000134160,ENSG00000207702,ENSG00000259358,ENSG00000254912
chr15	31129180	31129518	15:31129180-31129518	ENSG00000279417,ENSG00000270055,ENSG00000103832,ENSG00000278696,ENSG00000259845,ENSG00000260382,ENSG00000212526,ENSG00000207702,ENSG00000201084,ENSG00000260211
chr15	31167584	31168176	15:31167584-31168176	ENSG00000261247,ENSG00000259906,ENSG00000259993,ENSG00000263070,ENSG00000238519,ENSG00000274966,ENSG00000186399,ENSG00000270055,ENSG00000260693,ENSG00000178115,ENSG00000207430,ENSG00000269930,ENSG00000247728,ENSG00000103832,ENSG00000278696,ENSG00000260382,ENSG00000212526,ENSG00000134160,ENSG00000207702,ENSG00000259358,ENSG00000277500,ENSG00000232653
chr15	31207078	31207732	15:31207078-31207732	ENSG00000261247,ENSG00000259906,ENSG00000279417,ENSG00000263070,ENSG00000238519,ENSG00000274966,ENSG00000186399,ENSG00000260693,ENSG00000260128,ENSG00000207430,ENSG00000270016,ENSG00000269930,ENSG00000247728,ENSG00000285077,ENSG00000284906,ENSG00000103832,ENSG00000278696,ENSG00000260382,ENSG00000207702,ENSG00000259448,ENSG00000259772,ENSG00000259179,ENSG00000259696,ENSG00000259358,ENSG00000277500,ENSG00000206849,ENSG00000271078,ENSG00000275776,ENSG00000274076,ENSG00000270789,ENSG00000277464
chr15	31215377	31216878	15:31215377-31216878	ENSG00000259993,ENSG00000270055,ENSG00000260693,ENSG00000207430,ENSG00000270016,ENSG00000277467,ENSG00000269930,ENSG00000247728,ENSG00000259448,ENSG00000259772
chr15	31241817	31242298	15:31241817-31242298	ENSG00000261247,ENSG00000259906,ENSG00000263070,ENSG00000238519,ENSG00000274966,ENSG00000186399,ENSG00000270055,ENSG00000260784,ENSG00000260693,ENSG00000207430,ENSG00000261794,ENSG00000269930,ENSG00000103832,ENSG00000207702,ENSG00000259772,ENSG00000259358,ENSG00000277500,ENSG00000206849,ENSG00000201084,ENSG00000271078,ENSG00000288627,ENSG00000261491,ENSG00000275776,ENSG00000274076,ENSG00000270789,ENSG00000277464,ENSG00000244952
chr15	31256571	31256909	15:31256571-31256909	ENSG00000206972,ENSG00000270055,ENSG00000259772,ENSG00000206127
chr15	31264006	31264628	15:31264006-31264628	ENSG00000225930,ENSG00000274424,ENSG00000270055,ENSG00000207430,ENSG00000270016,ENSG00000269930,ENSG00000247728,ENSG00000259772
chr15	31266264	31266891	15:31266264-31266891	ENSG00000260897,ENSG00000261747,ENSG00000259906,ENSG00000225930,ENSG00000259993,ENSG00000263070,ENSG00000238519,ENSG00000274966,ENSG00000186399,ENSG00000274424,ENSG00000270055,ENSG00000260784,ENSG00000260693,ENSG00000207430,ENSG00000247728,ENSG00000259772,ENSG00000259358,ENSG00000277500,ENSG00000271078,ENSG00000260642,ENSG00000275776,ENSG00000261279,ENSG00000206987,ENSG00000274076
chr15	31325756	31327383	15:31325756-31327383	ENSG00000270055,ENSG00000247728,ENSG00000259448,ENSG00000169926,ENSG00000277500
chr15	31327861	31328822	15:31327861-31328822	ENSG00000169926
chr15	31341351	31341965	15:31341351-31341965	ENSG00000277637,ENSG00000260784,ENSG00000270016,ENSG00000269930,ENSG00000169926,ENSG00000207257,ENSG00000254912
chr15	31347220	31347875	15:31347220-31347875	ENSG00000277637,ENSG00000259906,ENSG00000263070,ENSG00000238519,ENSG00000274966,ENSG00000186399,ENSG00000274424,ENSG00000260693,ENSG00000178115,ENSG00000207430,ENSG00000269930,ENSG00000285077,ENSG00000284906,ENSG00000259772,ENSG00000169926,ENSG00000259179,ENSG00000259358,ENSG00000271078,ENSG00000207257,ENSG00000275776,ENSG00000274076,ENSG00000270789,ENSG00000277464
chr15	31353027	31353547	15:31353027-31353547	ENSG00000169926
chr15	31361045	31361848	15:31361045-31361848	ENSG00000225930,ENSG00000279417,ENSG00000263070,ENSG00000238519,ENSG00000274966,ENSG00000186399,ENSG00000215302,ENSG00000260693,ENSG00000207430,ENSG00000169926,ENSG00000259179,ENSG00000259358,ENSG00000271078,ENSG00000288627,ENSG00000261491,ENSG00000275776,ENSG00000274076
chr15	31365717	31366152	15:31365717-31366152	ENSG00000225930,ENSG00000279417,ENSG00000261794,ENSG00000169926,ENSG00000259179
chr15	31387204	31388008	15:31387204-31388008	ENSG00000260897,ENSG00000261747,ENSG00000261794,ENSG00000169926,ENSG00000259179,ENSG00000201084,ENSG00000288627,ENSG00000261491,ENSG00000254912
chr15	31391967	31393242	15:31391967-31393242	ENSG00000260693,ENSG00000207430,ENSG00000270016,ENSG00000269930,ENSG00000169926,ENSG00000259179,ENSG00000259696,ENSG00000259358,ENSG00000275776
chr15	31412845	31413166	15:31412845-31413166	ENSG00000259993,ENSG00000274424,ENSG00000277467,ENSG00000259179,ENSG00000223509
chr15	31434621	31436047	15:31434621-31436047	ENSG00000225930,ENSG00000263070,ENSG00000238519,ENSG00000274966,ENSG00000186399,ENSG00000260693,ENSG00000207430,ENSG00000277467,ENSG00000259179,ENSG00000259696,ENSG00000271078,ENSG00000288627,ENSG00000261491,ENSG00000275776,ENSG00000261279,ENSG00000206987,ENSG00000274076,ENSG00000270789,ENSG00000276724,ENSG00000277464
chr15	31440853	31441233	15:31440853-31441233	ENSG00000259890,ENSG00000260128,ENSG00000247728,ENSG00000284906,ENSG00000259179,ENSG00000259696,ENSG00000249931
chr15	31472834	31473425	15:31472834-31473425	ENSG00000273818,ENSG00000277637,ENSG00000259906,ENSG00000279417,ENSG00000238783,ENSG00000263070,ENSG00000238519,ENSG00000274966,ENSG00000186399,ENSG00000274424,ENSG00000270055,ENSG00000260693,ENSG00000207430,ENSG00000269930,ENSG00000278696,ENSG00000260382,ENSG00000212526,ENSG00000207702,ENSG00000259179,ENSG00000259696,ENSG00000259358,ENSG00000277500,ENSG00000206849,ENSG00000271078,ENSG00000288627,ENSG00000261491,ENSG00000275776,ENSG00000274076,ENSG00000270789,ENSG00000232653,ENSG00000277464
chr15	31483035	31484243	15:31483035-31484243	ENSG00000225930,ENSG00000186399,ENSG00000260693,ENSG00000207430,ENSG00000269930,ENSG00000247728,ENSG00000259179,ENSG00000259696,ENSG00000259358,ENSG00000279912,ENSG00000271078,ENSG00000207257,ENSG00000275776,ENSG00000261279,ENSG00000206987,ENSG00000274076,ENSG00000270789,ENSG00000223509,ENSG00000261064,ENSG00000262728,ENSG00000277464,ENSG00000244952
chr15	31488676	31489000	15:31488676-31489000	ENSG00000223509
chr15	31489887	31490203	15:31489887-31490203	ENSG00000261792,ENSG00000178081,ENSG00000277637,ENSG00000206972,ENSG00000277467,ENSG00000201084,ENSG00000261064
chr15	31870023	31871307	15:31870023-31871307	ENSG00000277637,ENSG00000261794,ENSG00000270016,ENSG00000247728,ENSG00000284906,ENSG00000169918,ENSG00000259358,ENSG00000277500,ENSG00000175344,ENSG00000206849,ENSG00000288627,ENSG00000261491,ENSG00000275776,ENSG00000274076,ENSG00000270789,ENSG00000277464
chr15	31975066	31975596	15:31975066-31975596	ENSG00000225930,ENSG00000271333,ENSG00000259358,ENSG00000277500,ENSG00000175344,ENSG00000206849,ENSG00000207257,ENSG00000249931,ENSG00000276724
chr15	32106580	32107276	15:32106580-32107276	ENSG00000238783,ENSG00000259358,ENSG00000175344,ENSG00000206849,ENSG00000279912,ENSG00000261279,ENSG00000206987
chr15	32315263	32315769	15:32315263-32315769	-
chr15	32342443	32343021	15:32342443-32343021	-
chr15	32346110	32347283	15:32346110-32347283	-
chr15	32358472	32358805	15:32358472-32358805	-
chr15	32361025	32361565	15:32361025-32361565	-
chr15	32387985	32388446	15:32387985-32388446	-
chr15	32407872	32408375	15:32407872-32408375	-
chr15	32434288	32434981	15:32434288-32434981	-
chr15	32440311	32440829	15:32440311-32440829	-
chr15	32453728	32454238	15:32453728-32454238	-
chr15	32466819	32467185	15:32466819-32467185	-
chr15	32470205	32470477	15:32470205-32470477	-
chr15	32535187	32535656	15:32535187-32535656	-
chr15	32535999	32537124	15:32535999-32537124	-
chr15	32578569	32578881	15:32578569-32578881	-
chr15	32581907	32582195	15:32581907-32582195	-
chr15	32594855	32595131	15:32594855-32595131	-
chr15	32614731	32615942	15:32614731-32615942	-
chr15	32657472	32657715	15:32657472-32657715	ENSG00000274424,ENSG00000215302,ENSG00000261279,ENSG00000206987,ENSG00000262728,ENSG00000244952,ENSG00000198826,ENSG00000285948,ENSG00000166922,ENSG00000241818,ENSG00000259721,ENSG00000166923,ENSG00000259392,ENSG00000212415
chr15	32662553	32662913	15:32662553-32662913	ENSG00000261794,ENSG00000288627,ENSG00000261491,ENSG00000275776,ENSG00000261279,ENSG00000206987,ENSG00000274076,ENSG00000270789,ENSG00000276724,ENSG00000262728,ENSG00000232653,ENSG00000277464,ENSG00000244952,ENSG00000198826,ENSG00000285948,ENSG00000166922,ENSG00000241818,ENSG00000259721,ENSG00000166923,ENSG00000259392,ENSG00000212415
chr15	33016454	33016972	15:33016454-33016972	ENSG00000288627,ENSG00000261491,ENSG00000261375,ENSG00000276724,ENSG00000262728,ENSG00000232653,ENSG00000244952,ENSG00000198826,ENSG00000285948,ENSG00000166922,ENSG00000259721,ENSG00000166923,ENSG00000259392,ENSG00000212415,ENSG00000259686
chr15	33047120	33047454	15:33047120-33047454	ENSG00000259358,ENSG00000271078,ENSG00000288627,ENSG00000261491,ENSG00000275776,ENSG00000274076,ENSG00000270789,ENSG00000254912,ENSG00000262728,ENSG00000277464,ENSG00000244952,ENSG00000198826,ENSG00000285948,ENSG00000166922,ENSG00000259721,ENSG00000166923,ENSG00000248905,ENSG00000259392,ENSG00000212415,ENSG00000276702,ENSG00000259408,ENSG00000259287,ENSG00000278472,ENSG00000159248
chr15	33068055	33068523	15:33068055-33068523	ENSG00000277467,ENSG00000248905,ENSG00000259392,ENSG00000212415
chr15	33086628	33086962	15:33086628-33086962	ENSG00000271078,ENSG00000260211,ENSG00000260642,ENSG00000275776,ENSG00000274076,ENSG00000270789,ENSG00000277464,ENSG00000259721,ENSG00000166923,ENSG00000259392,ENSG00000212415,ENSG00000259287
chr15	33090474	33090704	15:33090474-33090704	ENSG00000260642,ENSG00000232653
chr15	33092084	33092548	15:33092084-33092548	ENSG00000260642,ENSG00000254912,ENSG00000232653,ENSG00000259721,ENSG00000166923,ENSG00000259392
chr15	33104220	33104928	15:33104220-33104928	ENSG00000279912,ENSG00000271078,ENSG00000275776,ENSG00000274076,ENSG00000270789,ENSG00000262728,ENSG00000277464,ENSG00000244952,ENSG00000198826,ENSG00000285948,ENSG00000259721,ENSG00000166923,ENSG00000259392,ENSG00000212415,ENSG00000279958,ENSG00000215296,ENSG00000200008,ENSG00000276702,ENSG00000259408,ENSG00000259287
chr15	33125974	33126906	15:33125974-33126906	ENSG00000271078,ENSG00000275776,ENSG00000274076,ENSG00000270789,ENSG00000261375,ENSG00000262728,ENSG00000277464,ENSG00000198826,ENSG00000285948,ENSG00000259721,ENSG00000166923,ENSG00000259392,ENSG00000212415
chr15	33132880	33133269	15:33132880-33133269	ENSG00000262728,ENSG00000244952,ENSG00000259392,ENSG00000212415
chr15	33148269	33148623	15:33148269-33148623	ENSG00000271078,ENSG00000275776,ENSG00000274076,ENSG00000270789,ENSG00000276724,ENSG00000262728,ENSG00000277464,ENSG00000244952,ENSG00000198826,ENSG00000285948,ENSG00000259721,ENSG00000166923,ENSG00000248905,ENSG00000259392,ENSG00000212415,ENSG00000276702,ENSG00000259408,ENSG00000259287
chr15	33194407	33195245	15:33194407-33195245	ENSG00000271078,ENSG00000260642,ENSG00000275776,ENSG00000274076,ENSG00000270789,ENSG00000262728,ENSG00000277464,ENSG00000198826,ENSG00000259721,ENSG00000166923,ENSG00000248905,ENSG00000259392,ENSG00000215296,ENSG00000276702,ENSG00000259408,ENSG00000259287
chr15	33201592	33202202	15:33201592-33202202	ENSG00000271078,ENSG00000207257,ENSG00000275776,ENSG00000261279,ENSG00000206987,ENSG00000274076,ENSG00000270789,ENSG00000262728,ENSG00000277464,ENSG00000198826,ENSG00000259721,ENSG00000166923,ENSG00000248905,ENSG00000259392,ENSG00000212415,ENSG00000215296,ENSG00000276702,ENSG00000259408,ENSG00000259287
chr15	33225880	33226092	15:33225880-33226092	ENSG00000215296
chr15	33226326	33226892	15:33226326-33226892	ENSG00000271078,ENSG00000275776,ENSG00000274076,ENSG00000270789,ENSG00000223509,ENSG00000262728,ENSG00000277464,ENSG00000198826,ENSG00000285948,ENSG00000259721,ENSG00000166923,ENSG00000259392,ENSG00000212415,ENSG00000215296,ENSG00000259446,ENSG00000198838,ENSG00000200008,ENSG00000276702,ENSG00000259408,ENSG00000259287,ENSG00000278472,ENSG00000159248
chr15	33323531	33323855	15:33323531-33323855	ENSG00000259446,ENSG00000198838,ENSG00000200008,ENSG00000276702,ENSG00000259408
chr15	33700814	33701046	15:33700814-33701046	ENSG00000260211,ENSG00000198838,ENSG00000200008,ENSG00000276702,ENSG00000259408,ENSG00000259287
chr15	34018006	34018975	15:34018006-34018975	ENSG00000198838,ENSG00000276702,ENSG00000259408,ENSG00000259287,ENSG00000169857,ENSG00000184984,ENSG00000278472,ENSG00000287840,ENSG00000259505,ENSG00000243094,ENSG00000287973,ENSG00000159248,ENSG00000259751,ENSG00000255192,ENSG00000259397
chr15	34038179	34039738	15:34038179-34039738	ENSG00000198838,ENSG00000276702,ENSG00000259408,ENSG00000259287,ENSG00000169857,ENSG00000278472,ENSG00000287840,ENSG00000259505,ENSG00000243094,ENSG00000279092,ENSG00000287973,ENSG00000159248,ENSG00000259751,ENSG00000259336
chr15	34061835	34062371	15:34061835-34062371	ENSG00000276702,ENSG00000259408,ENSG00000259287,ENSG00000169857,ENSG00000278472,ENSG00000259505,ENSG00000243094,ENSG00000134152,ENSG00000221649,ENSG00000259751
chr15	34101604	34102363	15:34101604-34102363	ENSG00000206127,ENSG00000223509,ENSG00000262728,ENSG00000244952,ENSG00000259408,ENSG00000259287,ENSG00000134153,ENSG00000243094,ENSG00000182405,ENSG00000134152,ENSG00000128463,ENSG00000259468,ENSG00000221649,ENSG00000260639,ENSG00000259892,ENSG00000259751
chr15	34209595	34210451	15:34209595-34210451	ENSG00000223509,ENSG00000276702,ENSG00000259408,ENSG00000134153,ENSG00000243094,ENSG00000182405,ENSG00000134152,ENSG00000128463,ENSG00000259468,ENSG00000215252
chr15	34224676	34225613	15:34224676-34225613	ENSG00000134153,ENSG00000243094,ENSG00000182405,ENSG00000128463,ENSG00000259468,ENSG00000279092
chr15	34241307	34241817	15:34241307-34241817	ENSG00000128463,ENSG00000140199,ENSG00000259468,ENSG00000176454,ENSG00000221649,ENSG00000159248
chr15	34318369	34319094	15:34318369-34319094	ENSG00000140199,ENSG00000259468,ENSG00000207091,ENSG00000182117,ENSG00000184507,ENSG00000221649,ENSG00000259892
chr15	34331759	34332311	15:34331759-34332311	ENSG00000140199,ENSG00000259468,ENSG00000182117,ENSG00000184507
chr15	34337146	34338283	15:34337146-34338283	ENSG00000140199,ENSG00000259468,ENSG00000182117,ENSG00000184507,ENSG00000176454
chr15	34342696	34343463	15:34342696-34343463	ENSG00000140199,ENSG00000259468,ENSG00000182117,ENSG00000184507,ENSG00000176454,ENSG00000221649,ENSG00000279092
chr15	34366854	34368153	15:34366854-34368153	ENSG00000261279,ENSG00000206987,ENSG00000254912,ENSG00000140199,ENSG00000259468,ENSG00000182117,ENSG00000184507,ENSG00000176454,ENSG00000259904,ENSG00000221649,ENSG00000279092,ENSG00000259892,ENSG00000159248
chr15	34397648	34398258	15:34397648-34398258	ENSG00000182117,ENSG00000184507,ENSG00000259904,ENSG00000221065,ENSG00000252425,ENSG00000261304,ENSG00000159251,ENSG00000259751
chr15	34403185	34404518	15:34403185-34404518	ENSG00000259639,ENSG00000287840,ENSG00000259468,ENSG00000176454,ENSG00000259917,ENSG00000261559
chr15	34436380	34438067	15:34436380-34438067	ENSG00000261375,ENSG00000175265,ENSG00000221649,ENSG00000279092,ENSG00000259917,ENSG00000261559,ENSG00000215252,ENSG00000259892,ENSG00000287973,ENSG00000159248
chr15	34514063	34515219	15:34514063-34515219	ENSG00000221649,ENSG00000260639,ENSG00000259917,ENSG00000261559,ENSG00000278582,ENSG00000259892,ENSG00000287973,ENSG00000159248
chr15	34523688	34524178	15:34523688-34524178	ENSG00000207257,ENSG00000279092,ENSG00000259917,ENSG00000261559,ENSG00000278582,ENSG00000215252,ENSG00000221065,ENSG00000287973,ENSG00000159248
chr15	34543940	34544482	15:34543940-34544482	ENSG00000259737,ENSG00000198838,ENSG00000200008,ENSG00000134152,ENSG00000176454,ENSG00000259904,ENSG00000215252,ENSG00000221065,ENSG00000250007,ENSG00000280396
chr15	34549406	34549793	15:34549406-34549793	ENSG00000212511,ENSG00000184984,ENSG00000231409
chr15	34550145	34550637	15:34550145-34550637	ENSG00000134152,ENSG00000259917,ENSG00000261559,ENSG00000221065,ENSG00000250007,ENSG00000159251,ENSG00000259592,ENSG00000259516
chr15	34582502	34584299	15:34582502-34584299	ENSG00000215304,ENSG00000261708,ENSG00000223509,ENSG00000261064,ENSG00000175265,ENSG00000261081,ENSG00000279092,ENSG00000215252,ENSG00000259892,ENSG00000252425,ENSG00000287973,ENSG00000159248
chr15	34588118	34588348	15:34588118-34588348	ENSG00000279092,ENSG00000215252,ENSG00000259892,ENSG00000252425,ENSG00000287973
chr15	34609639	34610066	15:34609639-34610066	ENSG00000260642,ENSG00000223509,ENSG00000276702,ENSG00000221649,ENSG00000259892,ENSG00000252425,ENSG00000261304,ENSG00000287973,ENSG00000159248,ENSG00000159251,ENSG00000259751,ENSG00000259397,ENSG00000259336
chr15	34969357	34970170	15:34969357-34970170	ENSG00000262728,ENSG00000244952,ENSG00000259287,ENSG00000175265,ENSG00000259892,ENSG00000287973,ENSG00000159248,ENSG00000159251,ENSG00000259751,ENSG00000021776,ENSG00000231409,ENSG00000198146,ENSG00000279364,ENSG00000259181,ENSG00000280396,ENSG00000259587,ENSG00000259665,ENSG00000255192,ENSG00000259397,ENSG00000259336,ENSG00000259516,ENSG00000259710,ENSG00000259585,ENSG00000265102,ENSG00000259688,ENSG00000259411
chr15	34987936	34989069	15:34987936-34989069	ENSG00000259892,ENSG00000287973,ENSG00000159248,ENSG00000259751,ENSG00000021776,ENSG00000198146,ENSG00000279364,ENSG00000259181,ENSG00000280396,ENSG00000259587,ENSG00000259665,ENSG00000255192,ENSG00000259397,ENSG00000259336,ENSG00000259516,ENSG00000259710,ENSG00000259585,ENSG00000265102,ENSG00000259688,ENSG00000259411
chr15	35482024	35482268	15:35482024-35482268	ENSG00000166069,ENSG00000243122,ENSG00000259434,ENSG00000270304,ENSG00000274216,ENSG00000206676,ENSG00000277202,ENSG00000212511,ENSG00000223518,ENSG00000261191,ENSG00000261315,ENSG00000259395,ENSG00000259639,ENSG00000265098,ENSG00000259245,ENSG00000259217,ENSG00000287973,ENSG00000259587,ENSG00000259665,ENSG00000255192,ENSG00000259397,ENSG00000259336,ENSG00000259516,ENSG00000259710,ENSG00000259585,ENSG00000265102,ENSG00000259688,ENSG00000259411
chr15	35519658	35519977	15:35519658-35519977	ENSG00000243122,ENSG00000259434,ENSG00000270304,ENSG00000274216,ENSG00000206676,ENSG00000277202,ENSG00000223518,ENSG00000261191,ENSG00000260582,ENSG00000261315,ENSG00000259395,ENSG00000259639,ENSG00000265098,ENSG00000259245,ENSG00000259217,ENSG00000159248,ENSG00000259665,ENSG00000255192,ENSG00000259397,ENSG00000259336,ENSG00000259516,ENSG00000259710,ENSG00000259585,ENSG00000265102,ENSG00000259688,ENSG00000259411
chr15	35545536	35546712	15:35545536-35546712	ENSG00000261191,ENSG00000260582,ENSG00000259395,ENSG00000259639,ENSG00000265098,ENSG00000259245,ENSG00000259217,ENSG00000259665,ENSG00000255192,ENSG00000259397,ENSG00000259336,ENSG00000259516,ENSG00000134146,ENSG00000259710,ENSG00000259585,ENSG00000265102,ENSG00000259688,ENSG00000259411,ENSG00000248079
chr15	35667035	35667555	15:35667035-35667555	ENSG00000270304,ENSG00000274216,ENSG00000277202,ENSG00000261191,ENSG00000259395,ENSG00000259639,ENSG00000265098,ENSG00000259245,ENSG00000259217,ENSG00000259665,ENSG00000255192,ENSG00000259397,ENSG00000259336,ENSG00000259516,ENSG00000259710,ENSG00000259585,ENSG00000265102,ENSG00000259688,ENSG00000259411
chr15	35673168	35673649	15:35673168-35673649	ENSG00000270304,ENSG00000274216,ENSG00000277202,ENSG00000259395,ENSG00000259639,ENSG00000265098,ENSG00000259245,ENSG00000259217,ENSG00000259665,ENSG00000255192,ENSG00000259397,ENSG00000259336,ENSG00000259516,ENSG00000259710,ENSG00000259585,ENSG00000265102,ENSG00000259688,ENSG00000259411
chr15	36579004	36580055	15:36579004-36580055	ENSG00000270304,ENSG00000274216,ENSG00000206676,ENSG00000277202,ENSG00000212511,ENSG00000223518,ENSG00000261191,ENSG00000260582,ENSG00000261315,ENSG00000261635,ENSG00000186073,ENSG00000270500,ENSG00000259395,ENSG00000259639,ENSG00000265098,ENSG00000259245,ENSG00000259217,ENSG00000265102
chr15	36590838	36591261	15:36590838-36591261	ENSG00000270304,ENSG00000274216,ENSG00000277202,ENSG00000223518,ENSG00000261191,ENSG00000260582,ENSG00000261315,ENSG00000261635,ENSG00000186073,ENSG00000259395
chr15	36784000	36784476	15:36784000-36784476	ENSG00000243122,ENSG00000259434,ENSG00000270304,ENSG00000274216,ENSG00000206676,ENSG00000277202,ENSG00000212511,ENSG00000223518,ENSG00000261191,ENSG00000260582,ENSG00000261315,ENSG00000261635,ENSG00000259395,ENSG00000265098,ENSG00000259245,ENSG00000259217,ENSG00000259336
chr15	36878022	36878446	15:36878022-36878446	ENSG00000243122,ENSG00000259434,ENSG00000270304,ENSG00000274216,ENSG00000206676,ENSG00000277202,ENSG00000259280,ENSG00000212511,ENSG00000223518,ENSG00000261191,ENSG00000260582,ENSG00000261315,ENSG00000261635,ENSG00000259395,ENSG00000259245
chr15	36883792	36884013	15:36883792-36884013	ENSG00000270304,ENSG00000274216,ENSG00000206676,ENSG00000277202,ENSG00000259280,ENSG00000212511,ENSG00000223518,ENSG00000261191,ENSG00000260582,ENSG00000261315,ENSG00000259395
chr15	37098741	37099398	15:37098741-37099398	ENSG00000274444,ENSG00000259460,ENSG00000206676,ENSG00000277202,ENSG00000134138
chr15	37100218	37100540	15:37100218-37100540	ENSG00000274444,ENSG00000259460,ENSG00000206676,ENSG00000277202,ENSG00000134138
chr15	37100916	37101171	15:37100916-37101171	ENSG00000274444,ENSG00000259460,ENSG00000206676,ENSG00000277202,ENSG00000134138
chr15	37101492	37101957	15:37101492-37101957	ENSG00000274444,ENSG00000259460,ENSG00000206676,ENSG00000277202,ENSG00000134138
chr15	37110892	37111097	15:37110892-37111097	ENSG00000270304,ENSG00000274216,ENSG00000274444,ENSG00000259460,ENSG00000206676,ENSG00000277202,ENSG00000134138
chr15	37764804	37765019	15:37764804-37765019	ENSG00000166069,ENSG00000243122,ENSG00000259434,ENSG00000270304,ENSG00000274216,ENSG00000206676,ENSG00000277202,ENSG00000261191,ENSG00000259395,ENSG00000259245
chr15	38069173	38069655	15:38069173-38069655	ENSG00000259380,ENSG00000236914,ENSG00000259225,ENSG00000166069
chr15	38072288	38073139	15:38072288-38073139	ENSG00000259380,ENSG00000236914,ENSG00000259225,ENSG00000166069
chr15	38084364	38084561	15:38084364-38084561	ENSG00000259380,ENSG00000236914,ENSG00000259225,ENSG00000166069,ENSG00000243122,ENSG00000259434,ENSG00000274216
chr15	38251293	38253127	15:38251293-38253127	ENSG00000166068,ENSG00000259380,ENSG00000259225
chr15	38254206	38254791	15:38254206-38254791	ENSG00000166068,ENSG00000259380,ENSG00000259225
chr15	38308407	38309110	15:38308407-38309110	ENSG00000259380,ENSG00000259225,ENSG00000166069,ENSG00000270304
chr15	38440203	38440748	15:38440203-38440748	ENSG00000274281,ENSG00000259731,ENSG00000259326,ENSG00000259192,ENSG00000171262,ENSG00000259380,ENSG00000259225,ENSG00000166069,ENSG00000243122,ENSG00000259434,ENSG00000274216
chr15	38454034	38454876	15:38454034-38454876	ENSG00000259326,ENSG00000259192,ENSG00000171262,ENSG00000259380,ENSG00000259225,ENSG00000166069,ENSG00000243122,ENSG00000259434
chr15	38474070	38474609	15:38474070-38474609	ENSG00000274281,ENSG00000259731,ENSG00000259598,ENSG00000259326,ENSG00000286786,ENSG00000259192,ENSG00000171262,ENSG00000259225,ENSG00000166069,ENSG00000243122,ENSG00000259434,ENSG00000274216
chr15	38487038	38487322	15:38487038-38487322	ENSG00000259598,ENSG00000259326,ENSG00000286786,ENSG00000166069,ENSG00000243122,ENSG00000259434
chr15	38533457	38533876	15:38533457-38533876	ENSG00000259598,ENSG00000259326
chr15	38538247	38539173	15:38538247-38539173	ENSG00000259598,ENSG00000259326,ENSG00000166069
chr15	38554379	38554698	15:38554379-38554698	ENSG00000259598,ENSG00000259326,ENSG00000172575
chr15	38556110	38556324	15:38556110-38556324	ENSG00000172575
chr15	38557969	38558217	15:38557969-38558217	ENSG00000172575
chr15	38563778	38565204	15:38563778-38565204	ENSG00000259598,ENSG00000259326,ENSG00000172575
chr15	38576721	38577423	15:38576721-38577423	ENSG00000259731,ENSG00000259598,ENSG00000259326,ENSG00000172575,ENSG00000166069,ENSG00000274216
chr15	38578610	38578971	15:38578610-38578971	ENSG00000172575
chr15	38587187	38587481	15:38587187-38587481	-
chr15	38610657	38611717	15:38610657-38611717	ENSG00000259731,ENSG00000259326,ENSG00000166069,ENSG00000243122,ENSG00000259434,ENSG00000270304
chr15	38638935	38639180	15:38638935-38639180	ENSG00000175779
chr15	38651320	38652042	15:38651320-38652042	ENSG00000166069
chr15	38652879	38653505	15:38652879-38653505	ENSG00000259731,ENSG00000175779,ENSG00000259598,ENSG00000259326,ENSG00000259225,ENSG00000166069,ENSG00000243122,ENSG00000259434,ENSG00000270304
chr15	38660798	38661006	15:38660798-38661006	ENSG00000175779,ENSG00000243122,ENSG00000259434
chr15	38670247	38671131	15:38670247-38671131	ENSG00000259278,ENSG00000259731,ENSG00000175779,ENSG00000259598,ENSG00000259326,ENSG00000259225,ENSG00000166069,ENSG00000270304
chr15	38671666	38672059	15:38671666-38672059	ENSG00000175779
chr15	38683611	38683928	15:38683611-38683928	ENSG00000259326,ENSG00000172575,ENSG00000259225
chr15	38685975	38686393	15:38685975-38686393	ENSG00000259731,ENSG00000259326,ENSG00000259225,ENSG00000166069
chr15	38688829	38689245	15:38688829-38689245	-
chr15	38690748	38690979	15:38690748-38690979	ENSG00000259731,ENSG00000175779
chr15	38696155	38696792	15:38696155-38696792	ENSG00000175746,ENSG00000259423,ENSG00000259278,ENSG00000259731,ENSG00000175779,ENSG00000259598,ENSG00000259326,ENSG00000259225,ENSG00000166069
chr15	38707933	38708220	15:38707933-38708220	ENSG00000259447,ENSG00000175746,ENSG00000259423,ENSG00000259278,ENSG00000274281,ENSG00000259731,ENSG00000175779
chr15	38817811	38818171	15:38817811-38818171	ENSG00000259390,ENSG00000259269,ENSG00000259447,ENSG00000175746,ENSG00000259423,ENSG00000259278,ENSG00000274281,ENSG00000259731,ENSG00000166069
chr15	39420765	39421324	15:39420765-39421324	ENSG00000259269,ENSG00000259447,ENSG00000175746,ENSG00000259345
chr15	39426886	39427764	15:39426886-39427764	ENSG00000259390,ENSG00000259269,ENSG00000259447,ENSG00000175746,ENSG00000259423,ENSG00000259278,ENSG00000259345,ENSG00000259731
chr15	39494572	39494832	15:39494572-39494832	ENSG00000259390,ENSG00000259269,ENSG00000259447,ENSG00000175746,ENSG00000259423
chr15	39497669	39498010	15:39497669-39498010	ENSG00000259390,ENSG00000259269,ENSG00000259447,ENSG00000175746,ENSG00000259423
chr15	39580122	39581095	15:39580122-39581095	ENSG00000278621,ENSG00000276107,ENSG00000137801,ENSG00000259390,ENSG00000259269,ENSG00000259447,ENSG00000175746,ENSG00000259423,ENSG00000259278
chr15	39593992	39594383	15:39593992-39594383	ENSG00000278621,ENSG00000276107,ENSG00000137801,ENSG00000259423
chr15	39623401	39623977	15:39623401-39623977	ENSG00000259432,ENSG00000150667,ENSG00000259390,ENSG00000259447,ENSG00000175746,ENSG00000259423,ENSG00000259278,ENSG00000259731
chr15	39624803	39625186	15:39624803-39625186	ENSG00000150667,ENSG00000175746,ENSG00000259423,ENSG00000259278
chr15	39629279	39629784	15:39629279-39629784	ENSG00000150667,ENSG00000259447,ENSG00000175746,ENSG00000259423
chr15	39641310	39642212	15:39641310-39642212	ENSG00000259432,ENSG00000259580,ENSG00000259390,ENSG00000259447,ENSG00000175746,ENSG00000259423,ENSG00000259278,ENSG00000259731
chr15	39716453	39716761	15:39716453-39716761	-
chr15	39774603	39775087	15:39774603-39775087	ENSG00000259389,ENSG00000259432,ENSG00000261136,ENSG00000259580,ENSG00000150667,ENSG00000259447,ENSG00000175746,ENSG00000259423,ENSG00000259278,ENSG00000274281,ENSG00000259731
chr15	39782240	39783076	15:39782240-39783076	ENSG00000259389,ENSG00000259432,ENSG00000261136,ENSG00000259580,ENSG00000150667,ENSG00000175746,ENSG00000259423
chr15	39919696	39920155	15:39919696-39920155	ENSG00000259389,ENSG00000200305,ENSG00000246863,ENSG00000259432,ENSG00000166073,ENSG00000259580
chr15	39920408	39921277	15:39920408-39921277	ENSG00000259389,ENSG00000128829,ENSG00000200305,ENSG00000246863,ENSG00000259432,ENSG00000166073,ENSG00000259580
chr15	39933658	39934759	15:39933658-39934759	ENSG00000259389,ENSG00000128829,ENSG00000200305,ENSG00000246863,ENSG00000259432,ENSG00000166073,ENSG00000259580
chr15	39966476	39966762	15:39966476-39966762	ENSG00000259389
chr15	40038622	40039664	15:40038622-40039664	ENSG00000248508,ENSG00000140319,ENSG00000259389,ENSG00000128829
chr15	40045022	40045540	15:40045022-40045540	ENSG00000259409,ENSG00000104081,ENSG00000248508,ENSG00000140319
chr15	40047759	40048713	15:40047759-40048713	ENSG00000104081,ENSG00000248508,ENSG00000140319
chr15	40054654	40055151	15:40054654-40055151	-
chr15	40061501	40061772	15:40061501-40061772	ENSG00000259409,ENSG00000275636,ENSG00000259584
chr15	40073690	40074259	15:40073690-40074259	ENSG00000259409,ENSG00000275636,ENSG00000259584
chr15	40098647	40099186	15:40098647-40099186	ENSG00000259409,ENSG00000104081,ENSG00000275636,ENSG00000259584
chr15	40104913	40105204	15:40104913-40105204	ENSG00000259409,ENSG00000104081
chr15	40108528	40109456	15:40108528-40109456	ENSG00000259409,ENSG00000104081,ENSG00000275636,ENSG00000259584,ENSG00000248508,ENSG00000140319
chr15	40115744	40116026	15:40115744-40116026	ENSG00000104081
chr15	40125235	40125608	15:40125235-40125608	ENSG00000259239
chr15	40129054	40129510	15:40129054-40129510	ENSG00000259239
chr15	40131176	40131375	15:40131176-40131375	ENSG00000259239
chr15	40160566	40161374	15:40160566-40161374	ENSG00000156970,ENSG00000259239,ENSG00000104081
chr15	40217136	40217450	15:40217136-40217450	ENSG00000279537,ENSG00000260648,ENSG00000273786,ENSG00000259288,ENSG00000137843,ENSG00000156970
chr15	40238897	40239100	15:40238897-40239100	ENSG00000279537,ENSG00000260648,ENSG00000273786,ENSG00000137843
chr15	40252668	40253320	15:40252668-40253320	ENSG00000279409,ENSG00000176753,ENSG00000279537,ENSG00000273786,ENSG00000137843
chr15	40256502	40257023	15:40256502-40257023	ENSG00000279409,ENSG00000176753,ENSG00000279537,ENSG00000260648,ENSG00000273786,ENSG00000137843
chr15	40274757	40275101	15:40274757-40275101	ENSG00000230778,ENSG00000279537,ENSG00000260648,ENSG00000273786,ENSG00000259288,ENSG00000137843
chr15	40282153	40283283	15:40282153-40283283	ENSG00000259198,ENSG00000244705,ENSG00000259307,ENSG00000273855,ENSG00000230778,ENSG00000137841,ENSG00000273786
chr15	40306941	40307195	15:40306941-40307195	ENSG00000259198,ENSG00000244705,ENSG00000259307,ENSG00000137841
chr15	40307519	40308953	15:40307519-40308953	ENSG00000259198,ENSG00000244705,ENSG00000259307,ENSG00000273855,ENSG00000230778,ENSG00000137841
chr15	40313650	40314052	15:40313650-40314052	ENSG00000259330,ENSG00000259198,ENSG00000244705,ENSG00000259307,ENSG00000273855,ENSG00000230778,ENSG00000137841
chr15	40323149	40324090	15:40323149-40324090	ENSG00000252714,ENSG00000188549,ENSG00000259330,ENSG00000259198,ENSG00000244705,ENSG00000230778,ENSG00000137841
chr15	40334012	40334217	15:40334012-40334217	ENSG00000252714,ENSG00000188549,ENSG00000259330
chr15	40338024	40338451	15:40338024-40338451	ENSG00000252714,ENSG00000188549,ENSG00000259330
chr15	40344522	40344967	15:40344522-40344967	ENSG00000259368,ENSG00000233041,ENSG00000252714,ENSG00000188549,ENSG00000259330
chr15	40357880	40358538	15:40357880-40358538	ENSG00000128944,ENSG00000259368,ENSG00000140323,ENSG00000233041,ENSG00000188549
chr15	40367624	40368491	15:40367624-40368491	ENSG00000128928,ENSG00000128944,ENSG00000259368,ENSG00000140323,ENSG00000233041,ENSG00000188549
chr15	40382649	40383353	15:40382649-40383353	ENSG00000128928,ENSG00000128944,ENSG00000259368,ENSG00000140323
chr15	40398550	40398787	15:40398550-40398787	-
chr15	40405358	40406144	15:40405358-40406144	ENSG00000128928,ENSG00000128944
chr15	40421620	40422426	15:40421620-40422426	ENSG00000128928,ENSG00000259368,ENSG00000140323,ENSG00000188549,ENSG00000230778
chr15	40440682	40442442	15:40440682-40442442	ENSG00000223313,ENSG00000244251,ENSG00000169105,ENSG00000259211,ENSG00000259364,ENSG00000140320
chr15	40452224	40452695	15:40452224-40452695	ENSG00000223313,ENSG00000244251,ENSG00000259211,ENSG00000259364,ENSG00000140320
chr15	40454048	40454279	15:40454048-40454279	ENSG00000223313,ENSG00000244251,ENSG00000259211,ENSG00000259364,ENSG00000140320
chr15	40470628	40472113	15:40470628-40472113	ENSG00000223313,ENSG00000259536,ENSG00000244251,ENSG00000169105,ENSG00000259211,ENSG00000140320
chr15	40493572	40493793	15:40493572-40493793	ENSG00000223313,ENSG00000259536,ENSG00000244251
chr15	40507153	40507496	15:40507153-40507496	ENSG00000259254,ENSG00000223313,ENSG00000259536,ENSG00000244251
chr15	40511099	40512010	15:40511099-40512010	ENSG00000259254,ENSG00000265814,ENSG00000223313,ENSG00000259536,ENSG00000244251
chr15	40564639	40565360	15:40564639-40565360	ENSG00000265814,ENSG00000203573,ENSG00000166133,ENSG00000223313,ENSG00000128891
chr15	40569125	40569840	15:40569125-40569840	ENSG00000166133,ENSG00000128891
chr15	40589886	40590188	15:40589886-40590188	ENSG00000259254,ENSG00000265814,ENSG00000137812,ENSG00000203573
chr15	40593853	40594710	15:40593853-40594710	ENSG00000259254,ENSG00000265814,ENSG00000137812,ENSG00000203573,ENSG00000166133,ENSG00000223313,ENSG00000128891
chr15	40679020	40679539	15:40679020-40679539	ENSG00000051180,ENSG00000245849,ENSG00000259254,ENSG00000265814
chr15	40683107	40683326	15:40683107-40683326	ENSG00000259254
chr15	40694513	40695852	15:40694513-40695852	ENSG00000051180,ENSG00000245849,ENSG00000259254,ENSG00000265814
chr15	40743661	40744380	15:40743661-40744380	ENSG00000157021,ENSG00000166143,ENSG00000137824,ENSG00000259254,ENSG00000265814
chr15	40753968	40754551	15:40753968-40754551	ENSG00000137824
chr15	40754838	40755608	15:40754838-40755608	ENSG00000188277,ENSG00000137880,ENSG00000271236,ENSG00000137824
chr15	40763621	40764501	15:40763621-40764501	ENSG00000188277,ENSG00000137880,ENSG00000271236,ENSG00000137824
chr15	40765094	40765826	15:40765094-40765826	ENSG00000188277,ENSG00000104129,ENSG00000137880,ENSG00000271236,ENSG00000137824
chr15	40769371	40769818	15:40769371-40769818	ENSG00000188277,ENSG00000137880,ENSG00000271236
chr15	40776848	40777224	15:40776848-40777224	ENSG00000157021,ENSG00000166143,ENSG00000188277,ENSG00000104129,ENSG00000137880,ENSG00000271236,ENSG00000137824,ENSG00000259254,ENSG00000265814,ENSG00000223313
chr15	40782545	40783015	15:40782545-40783015	ENSG00000166143,ENSG00000188277,ENSG00000104129,ENSG00000259254
chr15	40787324	40787803	15:40787324-40787803	ENSG00000166143,ENSG00000104129
chr15	40806995	40807864	15:40806995-40807864	ENSG00000166143,ENSG00000166140,ENSG00000104129
chr15	40844005	40844867	15:40844005-40844867	ENSG00000166145,ENSG00000261183,ENSG00000166143
chr15	40857757	40858061	15:40857757-40858061	ENSG00000240847,ENSG00000157021,ENSG00000104142,ENSG00000274798,ENSG00000104140,ENSG00000166145,ENSG00000261183,ENSG00000166143
chr15	40873768	40874417	15:40873768-40874417	ENSG00000240847,ENSG00000157021,ENSG00000283133,ENSG00000104142,ENSG00000274798,ENSG00000104140,ENSG00000166145,ENSG00000261183,ENSG00000166143,ENSG00000259254,ENSG00000265814
chr15	40884581	40884982	15:40884581-40884982	ENSG00000157021,ENSG00000283133,ENSG00000104142,ENSG00000274798,ENSG00000104140,ENSG00000166143
chr15	40894034	40895075	15:40894034-40895075	ENSG00000240847,ENSG00000157021,ENSG00000283133,ENSG00000280036,ENSG00000259521,ENSG00000259463,ENSG00000104142,ENSG00000274798,ENSG00000104140,ENSG00000166145,ENSG00000166143,ENSG00000259254
chr15	40904039	40904265	15:40904039-40904265	ENSG00000240847,ENSG00000157021,ENSG00000283133,ENSG00000280036,ENSG00000259521,ENSG00000259463,ENSG00000259617,ENSG00000251161
chr15	40906465	40907717	15:40906465-40907717	ENSG00000240847,ENSG00000157021,ENSG00000283133,ENSG00000280036,ENSG00000259521,ENSG00000259463,ENSG00000259617,ENSG00000128917,ENSG00000251161
chr15	40926024	40926479	15:40926024-40926479	ENSG00000240847,ENSG00000157021,ENSG00000283133,ENSG00000280036,ENSG00000259521,ENSG00000259463,ENSG00000259617,ENSG00000128917,ENSG00000251161
chr15	40928950	40929749	15:40928950-40929749	ENSG00000240847,ENSG00000157021,ENSG00000283133,ENSG00000280036,ENSG00000259521,ENSG00000259463,ENSG00000259617,ENSG00000128917,ENSG00000251161
chr15	40941592	40942605	15:40941592-40942605	ENSG00000240847,ENSG00000157021,ENSG00000283133,ENSG00000280036,ENSG00000259521,ENSG00000259463,ENSG00000259617,ENSG00000128965,ENSG00000259405,ENSG00000128917,ENSG00000251161
chr15	40952887	40953746	15:40952887-40953746	ENSG00000240847,ENSG00000157021,ENSG00000283133,ENSG00000259547,ENSG00000280036,ENSG00000259521,ENSG00000259463,ENSG00000259617,ENSG00000128908,ENSG00000128965,ENSG00000259405,ENSG00000128917,ENSG00000251161
chr15	41115326	41116836	15:41115326-41116836	ENSG00000240847,ENSG00000157021,ENSG00000283133,ENSG00000259547,ENSG00000259521,ENSG00000259463,ENSG00000259617,ENSG00000128908
chr15	41230699	41231643	15:41230699-41231643	ENSG00000247556,ENSG00000187446,ENSG00000240847,ENSG00000178997,ENSG00000157021,ENSG00000283133
chr15	41283568	41284378	15:41283568-41284378	ENSG00000259396,ENSG00000137804,ENSG00000285920,ENSG00000247556,ENSG00000187446,ENSG00000240847,ENSG00000178997,ENSG00000283133
chr15	41332172	41333192	15:41332172-41333192	ENSG00000242866,ENSG00000259396,ENSG00000137804,ENSG00000104147,ENSG00000240847
chr15	41383216	41383443	15:41383216-41383443	ENSG00000259396
chr15	41402102	41402809	15:41402102-41402809	ENSG00000200407,ENSG00000137815,ENSG00000137806,ENSG00000259396
chr15	41416623	41417614	15:41416623-41417614	ENSG00000200407,ENSG00000137815,ENSG00000137806,ENSG00000259396
chr15	41429493	41429695	15:41429493-41429695	ENSG00000200407
chr15	41483098	41483908	15:41483098-41483908	ENSG00000137825,ENSG00000200407,ENSG00000137815
chr15	41493344	41494640	15:41493344-41494640	ENSG00000062524,ENSG00000137825,ENSG00000200407,ENSG00000137815
chr15	41495541	41495777	15:41495541-41495777	ENSG00000137825
chr15	41501305	41502925	15:41501305-41502925	ENSG00000062524,ENSG00000137825,ENSG00000200407
chr15	41511798	41512159	15:41511798-41512159	ENSG00000062524
chr15	41513063	41513357	15:41513063-41513357	ENSG00000062524
chr15	41544009	41544766	15:41544009-41544766	ENSG00000168781,ENSG00000092445,ENSG00000259838,ENSG00000103932,ENSG00000200407
chr15	41557692	41558136	15:41557692-41558136	ENSG00000270702,ENSG00000092445,ENSG00000259838,ENSG00000103932,ENSG00000200407
chr15	41558913	41559354	15:41558913-41559354	ENSG00000092445,ENSG00000259838
chr15	41585479	41585915	15:41585479-41585915	-
chr15	41621150	41622110	15:41621150-41622110	ENSG00000270702,ENSG00000174197,ENSG00000260926
chr15	41660196	41661131	15:41660196-41661131	ENSG00000270702,ENSG00000174197,ENSG00000260926
chr15	41661684	41662114	15:41661684-41662114	ENSG00000174197
chr15	41691675	41691897	15:41691675-41691897	ENSG00000270702,ENSG00000207766
chr15	41696088	41696367	15:41696088-41696367	ENSG00000270702,ENSG00000207766
chr15	41774001	41774926	15:41774001-41774926	ENSG00000200293,ENSG00000243708,ENSG00000168970,ENSG00000243789,ENSG00000250379,ENSG00000137802,ENSG00000260814,ENSG00000270702
chr15	41811405	41811650	15:41811405-41811650	ENSG00000243708,ENSG00000137802,ENSG00000260814
chr15	41827394	41828736	15:41827394-41828736	ENSG00000200293,ENSG00000243708,ENSG00000168970,ENSG00000243789,ENSG00000250379,ENSG00000137802
chr15	41870703	41871277	15:41870703-41871277	ENSG00000249839,ENSG00000168907,ENSG00000159337,ENSG00000257797,ENSG00000174171,ENSG00000264850,ENSG00000200293,ENSG00000137877,ENSG00000243708,ENSG00000168970,ENSG00000243789
chr15	41881924	41882255	15:41881924-41882255	ENSG00000174171,ENSG00000200293,ENSG00000137877,ENSG00000243708
chr15	41894611	41895404	15:41894611-41895404	ENSG00000168907,ENSG00000159337,ENSG00000257797,ENSG00000259883,ENSG00000278493,ENSG00000174171,ENSG00000200293,ENSG00000137877,ENSG00000243708,ENSG00000168970,ENSG00000243789
chr15	41904462	41905143	15:41904462-41905143	ENSG00000168907,ENSG00000159337,ENSG00000257797,ENSG00000259883,ENSG00000278493,ENSG00000174171,ENSG00000200293,ENSG00000137877,ENSG00000243708,ENSG00000168970,ENSG00000243789,ENSG00000250379,ENSG00000137802,ENSG00000260814
chr15	41926672	41926976	15:41926672-41926976	ENSG00000259883
chr15	41934761	41935233	15:41934761-41935233	ENSG00000159337,ENSG00000257797,ENSG00000259883
chr15	41936816	41937683	15:41936816-41937683	ENSG00000168781,ENSG00000159337,ENSG00000257797,ENSG00000246740,ENSG00000259883,ENSG00000103966
chr15	41940382	41940714	15:41940382-41940714	ENSG00000159337,ENSG00000257797,ENSG00000259883
chr15	41971505	41972929	15:41971505-41972929	ENSG00000168907,ENSG00000159337,ENSG00000257797,ENSG00000188089,ENSG00000246740,ENSG00000259883,ENSG00000103966,ENSG00000243708
chr15	42057019	42057688	15:42057019-42057688	ENSG00000168907,ENSG00000159337,ENSG00000257797,ENSG00000188089
chr15	42207875	42208691	15:42207875-42208691	ENSG00000201077,ENSG00000258461,ENSG00000260571,ENSG00000214013,ENSG00000103978,ENSG00000261002,ENSG00000207712,ENSG00000166887,ENSG00000168907,ENSG00000159337
chr15	42273060	42274215	15:42273060-42274215	ENSG00000201077,ENSG00000258461,ENSG00000260571,ENSG00000214013,ENSG00000103978,ENSG00000168907
chr15	42401778	42402585	15:42401778-42402585	ENSG00000201077,ENSG00000092529,ENSG00000258461,ENSG00000260571
chr15	42471659	42471869	15:42471659-42471869	ENSG00000261684,ENSG00000201077,ENSG00000103994,ENSG00000258461,ENSG00000260571,ENSG00000168907
chr15	42490864	42491396	15:42490864-42491396	ENSG00000261684,ENSG00000092531,ENSG00000201077,ENSG00000103994
chr15	42495289	42496031	15:42495289-42496031	ENSG00000261684,ENSG00000092531,ENSG00000201077,ENSG00000103994,ENSG00000258461
chr15	42548131	42549351	15:42548131-42549351	ENSG00000260490,ENSG00000261822,ENSG00000137814,ENSG00000180979,ENSG00000285942,ENSG00000261684,ENSG00000201077
chr15	42575063	42575952	15:42575063-42575952	ENSG00000260282,ENSG00000159433,ENSG00000260490,ENSG00000261822,ENSG00000137814,ENSG00000180979,ENSG00000285942,ENSG00000261684,ENSG00000201077,ENSG00000258461,ENSG00000260571,ENSG00000168907
chr15	42581173	42581882	15:42581173-42581882	ENSG00000249839,ENSG00000260282,ENSG00000159433,ENSG00000260490,ENSG00000261822,ENSG00000137814,ENSG00000180979,ENSG00000285942,ENSG00000261684,ENSG00000201077,ENSG00000258461
chr15	42608111	42609479	15:42608111-42609479	ENSG00000261822,ENSG00000261684,ENSG00000201077,ENSG00000258461,ENSG00000260571
chr15	42704496	42704710	15:42704496-42704710	ENSG00000254793,ENSG00000260799,ENSG00000286877,ENSG00000274403,ENSG00000278769
chr15	42736522	42737471	15:42736522-42737471	ENSG00000254793,ENSG00000260799,ENSG00000286877,ENSG00000246283,ENSG00000128881,ENSG00000274403,ENSG00000278769,ENSG00000140326
chr15	42920248	42921707	15:42920248-42921707	ENSG00000223572,ENSG00000254793,ENSG00000260799,ENSG00000286877,ENSG00000128881,ENSG00000274403,ENSG00000278769,ENSG00000140326,ENSG00000258461
chr15	42926843	42927102	15:42926843-42927102	ENSG00000254793,ENSG00000260799,ENSG00000128881,ENSG00000278769
chr15	43105442	43106494	15:43105442-43106494	ENSG00000260406,ENSG00000159495,ENSG00000166946,ENSG00000261687,ENSG00000285117,ENSG00000260928,ENSG00000137842,ENSG00000205871,ENSG00000281269,ENSG00000285080,ENSG00000159459
chr15	43122895	43123479	15:43122895-43123479	ENSG00000249839,ENSG00000284772,ENSG00000237289,ENSG00000260406,ENSG00000159495,ENSG00000285117,ENSG00000260928,ENSG00000137842,ENSG00000205871,ENSG00000281269,ENSG00000159459,ENSG00000254793
chr15	43133279	43134392	15:43133279-43134392	ENSG00000260406,ENSG00000159495,ENSG00000285117,ENSG00000260928,ENSG00000137842,ENSG00000281269,ENSG00000159459
chr15	43151746	43152024	15:43151746-43152024	ENSG00000284772,ENSG00000260406,ENSG00000159495,ENSG00000202211,ENSG00000285117,ENSG00000260928,ENSG00000137842
chr15	43185053	43186132	15:43185053-43186132	ENSG00000260406,ENSG00000159495,ENSG00000202211,ENSG00000166947,ENSG00000166946,ENSG00000261687,ENSG00000285117,ENSG00000137842,ENSG00000285080
chr15	43225404	43225693	15:43225404-43225693	ENSG00000206991,ENSG00000242866,ENSG00000260406,ENSG00000159495,ENSG00000261679,ENSG00000202211,ENSG00000104055,ENSG00000166947,ENSG00000285117
chr15	43329832	43330907	15:43329832-43330907	ENSG00000249839,ENSG00000224677,ENSG00000275601,ENSG00000206991,ENSG00000166762,ENSG00000284772,ENSG00000237289,ENSG00000243871,ENSG00000140265,ENSG00000168803,ENSG00000168806,ENSG00000260406,ENSG00000159495,ENSG00000202211,ENSG00000285117
chr15	43370643	43371681	15:43370643-43371681	ENSG00000223572,ENSG00000275601,ENSG00000206991,ENSG00000284772,ENSG00000237289,ENSG00000243871,ENSG00000137822,ENSG00000140265,ENSG00000260406,ENSG00000159495
chr15	43376261	43376470	15:43376261-43376470	ENSG00000243871,ENSG00000137822,ENSG00000140265
chr15	43492900	43493580	15:43492900-43493580	ENSG00000166763,ENSG00000223572,ENSG00000224677,ENSG00000275601,ENSG00000206991,ENSG00000166762,ENSG00000284772,ENSG00000242866,ENSG00000237289,ENSG00000166963,ENSG00000067369,ENSG00000243871,ENSG00000260406
chr15	43510420	43511362	15:43510420-43511362	ENSG00000185607,ENSG00000206589,ENSG00000166763,ENSG00000223572,ENSG00000224677,ENSG00000275601,ENSG00000206991,ENSG00000166762,ENSG00000284772,ENSG00000237289,ENSG00000168781,ENSG00000166963,ENSG00000067369,ENSG00000243871,ENSG00000260406
chr15	43589868	43590567	15:43589868-43590567	ENSG00000222398,ENSG00000242866,ENSG00000237289,ENSG00000261679,ENSG00000104055
chr15	43593709	43594010	15:43593709-43594010	ENSG00000222398,ENSG00000242866,ENSG00000261679,ENSG00000104055
chr15	43689738	43690399	15:43689738-43690399	ENSG00000201136,ENSG00000237289,ENSG00000067369,ENSG00000205871
chr15	43693566	43693856	15:43693566-43693856	ENSG00000201136,ENSG00000067369,ENSG00000205871
chr15	43745844	43747124	15:43745844-43747124	ENSG00000167004,ENSG00000206589,ENSG00000205771,ENSG00000166763,ENSG00000223572,ENSG00000249839,ENSG00000224677,ENSG00000275601,ENSG00000206991,ENSG00000166762,ENSG00000284772
chr15	43749803	43750149	15:43749803-43750149	ENSG00000128886,ENSG00000167004,ENSG00000206589,ENSG00000205771,ENSG00000166763,ENSG00000223572,ENSG00000249839,ENSG00000224677,ENSG00000275601,ENSG00000206991,ENSG00000166762,ENSG00000284772
chr15	43769733	43770010	15:43769733-43770010	ENSG00000128886,ENSG00000167004,ENSG00000206589,ENSG00000166763,ENSG00000223572,ENSG00000249839,ENSG00000224677,ENSG00000275601,ENSG00000206991,ENSG00000166762,ENSG00000284772
chr15	43776669	43777738	15:43776669-43777738	ENSG00000227973,ENSG00000200391,ENSG00000221792,ENSG00000140264,ENSG00000128886,ENSG00000167004,ENSG00000206589,ENSG00000166763,ENSG00000223572,ENSG00000249839,ENSG00000275601,ENSG00000206991,ENSG00000284772
chr15	43791864	43792613	15:43791864-43792613	ENSG00000224055,ENSG00000185607,ENSG00000227973,ENSG00000200391,ENSG00000140259,ENSG00000242028,ENSG00000184716,ENSG00000221792,ENSG00000140264,ENSG00000262560,ENSG00000128886,ENSG00000166763,ENSG00000223572,ENSG00000224677,ENSG00000275601,ENSG00000206991,ENSG00000166762
chr15	43800263	43800993	15:43800263-43800993	ENSG00000224055,ENSG00000185607,ENSG00000227973,ENSG00000200391,ENSG00000092470,ENSG00000140259,ENSG00000242028,ENSG00000184716,ENSG00000221792,ENSG00000140264,ENSG00000262560,ENSG00000128886,ENSG00000206589,ENSG00000166763,ENSG00000223572,ENSG00000224677,ENSG00000275601,ENSG00000206991,ENSG00000166762
chr15	43824320	43825020	15:43824320-43825020	ENSG00000224055,ENSG00000185607,ENSG00000227973,ENSG00000200391,ENSG00000092470,ENSG00000140259,ENSG00000242028,ENSG00000184716,ENSG00000221792,ENSG00000140264,ENSG00000166763,ENSG00000224677,ENSG00000166762,ENSG00000284772
chr15	43826856	43827342	15:43826856-43827342	ENSG00000224055,ENSG00000185607,ENSG00000227973,ENSG00000200391,ENSG00000092470,ENSG00000140259,ENSG00000223572
chr15	44194464	44195750	15:44194464-44195750	ENSG00000259335,ENSG00000250130,ENSG00000224055,ENSG00000185607,ENSG00000227973,ENSG00000171877,ENSG00000200391,ENSG00000275601
chr15	44252479	44252716	15:44252479-44252716	ENSG00000259743,ENSG00000259563,ENSG00000259335,ENSG00000250130,ENSG00000224055,ENSG00000185607,ENSG00000227973,ENSG00000200391,ENSG00000284772
chr15	44287890	44289325	15:44287890-44289325	ENSG00000259563,ENSG00000259335,ENSG00000250130,ENSG00000166734,ENSG00000224055,ENSG00000185607,ENSG00000227973,ENSG00000200391,ENSG00000249839
chr15	44395127	44395398	15:44395127-44395398	ENSG00000259335,ENSG00000259499,ENSG00000250130,ENSG00000166734,ENSG00000224055,ENSG00000185607
chr15	44426805	44428006	15:44426805-44428006	ENSG00000259563,ENSG00000259335,ENSG00000137770,ENSG00000259595,ENSG00000250130,ENSG00000224055,ENSG00000227973,ENSG00000200391
chr15	44501905	44502116	15:44501905-44502116	ENSG00000259563,ENSG00000259335,ENSG00000137770,ENSG00000250130,ENSG00000227973,ENSG00000200391,ENSG00000168781
chr15	44536395	44537631	15:44536395-44537631	ENSG00000104131,ENSG00000179523,ENSG00000259563,ENSG00000259335,ENSG00000250130,ENSG00000224055,ENSG00000185607,ENSG00000227973
chr15	44546061	44546653	15:44546061-44546653	ENSG00000259659,ENSG00000104131,ENSG00000179523,ENSG00000259563,ENSG00000259335,ENSG00000250130
chr15	44550241	44550546	15:44550241-44550546	ENSG00000259659,ENSG00000104131,ENSG00000259563
chr15	44560972	44561252	15:44560972-44561252	ENSG00000259659,ENSG00000104133,ENSG00000104131,ENSG00000259563
chr15	44578443	44579062	15:44578443-44579062	ENSG00000285934,ENSG00000259187,ENSG00000259659,ENSG00000104133,ENSG00000104131,ENSG00000259563,ENSG00000250130,ENSG00000249839,ENSG00000284772
chr15	44592925	44593444	15:44592925-44593444	ENSG00000104133
chr15	44662692	44664137	15:44662692-44664137	ENSG00000185880,ENSG00000166710,ENSG00000206957,ENSG00000229474,ENSG00000104133
chr15	44676780	44676987	15:44676780-44676987	ENSG00000206957,ENSG00000229474
chr15	44677338	44677901	15:44677338-44677901	ENSG00000259187,ENSG00000206957,ENSG00000229474,ENSG00000104133
chr15	44682960	44683738	15:44682960-44683738	ENSG00000259187,ENSG00000166710,ENSG00000206957,ENSG00000229474,ENSG00000104133,ENSG00000249839
chr15	44686114	44686407	15:44686114-44686407	ENSG00000206957
chr15	44711082	44712955	15:44711082-44712955	ENSG00000185880,ENSG00000166710,ENSG00000206957,ENSG00000229474,ENSG00000104133
chr15	44719283	44720177	15:44719283-44720177	ENSG00000185880,ENSG00000166710,ENSG00000229474
chr15	44726546	44727124	15:44726546-44727124	ENSG00000185880,ENSG00000166710,ENSG00000104133
chr15	44728560	44729527	15:44728560-44729527	ENSG00000185880,ENSG00000166710,ENSG00000229474,ENSG00000104133
chr15	44735796	44736193	15:44735796-44736193	ENSG00000185880,ENSG00000104133
chr15	44739360	44739897	15:44739360-44739897	ENSG00000185880,ENSG00000166710,ENSG00000206957,ENSG00000104133
chr15	44784155	44784936	15:44784155-44784936	ENSG00000259509,ENSG00000212424,ENSG00000238845,ENSG00000259187,ENSG00000259479,ENSG00000276121,ENSG00000185880,ENSG00000206957,ENSG00000104133,ENSG00000249839
chr15	44853323	44853776	15:44853323-44853776	ENSG00000223308,ENSG00000238456,ENSG00000252171,ENSG00000259418,ENSG00000212550,ENSG00000167014,ENSG00000252117,ENSG00000259231,ENSG00000259742,ENSG00000212424,ENSG00000238845,ENSG00000259187,ENSG00000259479,ENSG00000185607
chr15	44922783	44923083	15:44922783-44923083	ENSG00000259352,ENSG00000212550,ENSG00000167014,ENSG00000252117,ENSG00000259231,ENSG00000259742,ENSG00000212424,ENSG00000238845,ENSG00000259187,ENSG00000259479
chr15	44967974	44968248	15:44967974-44968248	ENSG00000259352,ENSG00000252171,ENSG00000259418,ENSG00000212550,ENSG00000252288,ENSG00000259304,ENSG00000252475,ENSG00000167014,ENSG00000259742,ENSG00000259187
chr15	45022553	45023726	15:45022553-45023726	ENSG00000259352,ENSG00000252171,ENSG00000259418,ENSG00000140263,ENSG00000212550,ENSG00000252288,ENSG00000259304,ENSG00000167014,ENSG00000259742,ENSG00000212424,ENSG00000259187,ENSG00000259479
chr15	45037003	45037301	15:45037003-45037301	ENSG00000259352,ENSG00000252171,ENSG00000259418,ENSG00000140263,ENSG00000212550,ENSG00000252288,ENSG00000259304,ENSG00000252475,ENSG00000167014,ENSG00000259742,ENSG00000212424,ENSG00000259187
chr15	45116787	45117082	15:45116787-45117082	ENSG00000140254,ENSG00000140274,ENSG00000140279,ENSG00000259352,ENSG00000259418
chr15	45117974	45118478	15:45117974-45118478	ENSG00000238456,ENSG00000137857,ENSG00000140254,ENSG00000140274,ENSG00000140279,ENSG00000259352,ENSG00000252171,ENSG00000259418,ENSG00000212550,ENSG00000167014,ENSG00000259187
chr15	45126311	45126819	15:45126311-45126819	ENSG00000137857,ENSG00000140254
chr15	45135665	45135890	15:45135665-45135890	ENSG00000137857,ENSG00000140254
chr15	45166681	45167891	15:45166681-45167891	ENSG00000259520,ENSG00000259338,ENSG00000261709,ENSG00000279014,ENSG00000260035,ENSG00000259932,ENSG00000259519,ENSG00000138606,ENSG00000259539,ENSG00000137857
chr15	45179290	45179571	15:45179290-45179571	ENSG00000259519,ENSG00000138606
chr15	45187544	45188806	15:45187544-45188806	ENSG00000259338,ENSG00000261709,ENSG00000279014,ENSG00000260035,ENSG00000259932,ENSG00000259519,ENSG00000138606,ENSG00000259539
chr15	45198348	45199215	15:45198348-45199215	ENSG00000259338,ENSG00000261709,ENSG00000279014,ENSG00000260035,ENSG00000259932,ENSG00000138606,ENSG00000259539,ENSG00000259352
chr15	45200168	45201165	15:45200168-45201165	ENSG00000259338,ENSG00000261709,ENSG00000279014,ENSG00000260035,ENSG00000259932,ENSG00000138606
chr15	45278974	45279788	15:45278974-45279788	ENSG00000223308,ENSG00000259255,ENSG00000287704,ENSG00000285934,ENSG00000238819,ENSG00000259593,ENSG00000259743,ENSG00000171763,ENSG00000238941,ENSG00000235390,ENSG00000285597,ENSG00000137860,ENSG00000259520,ENSG00000259338,ENSG00000261709,ENSG00000279014,ENSG00000260035,ENSG00000259932,ENSG00000138606,ENSG00000259539,ENSG00000137857
chr15	45338511	45338738	15:45338511-45338738	ENSG00000285934,ENSG00000238819,ENSG00000238941,ENSG00000259433,ENSG00000235390,ENSG00000259338,ENSG00000261709,ENSG00000279014
chr15	45378140	45378902	15:45378140-45378902	ENSG00000171763,ENSG00000275672,ENSG00000171766,ENSG00000238941,ENSG00000235390
chr15	45401979	45403548	15:45401979-45403548	ENSG00000285934,ENSG00000259743,ENSG00000171763,ENSG00000275672,ENSG00000171766,ENSG00000238941,ENSG00000235390,ENSG00000259338,ENSG00000261709,ENSG00000279014
chr15	45430168	45430747	15:45430168-45430747	ENSG00000259740,ENSG00000259509,ENSG00000223308,ENSG00000259255,ENSG00000238456,ENSG00000287704,ENSG00000238819,ENSG00000259593,ENSG00000259743,ENSG00000259427,ENSG00000259681,ENSG00000259354,ENSG00000284386,ENSG00000259342,ENSG00000166920,ENSG00000171763,ENSG00000238941,ENSG00000235390,ENSG00000259338,ENSG00000261709,ENSG00000279014
chr15	45454793	45455249	15:45454793-45455249	ENSG00000259427,ENSG00000259681,ENSG00000259354,ENSG00000284386,ENSG00000259342,ENSG00000166920
chr15	45456671	45456873	15:45456671-45456873	ENSG00000259354,ENSG00000284386,ENSG00000259342,ENSG00000166920
chr15	45457477	45458396	15:45457477-45458396	ENSG00000259427,ENSG00000259681,ENSG00000259354,ENSG00000284386,ENSG00000259342,ENSG00000166920
chr15	45522046	45523174	15:45522046-45523174	ENSG00000259509,ENSG00000223308,ENSG00000259255,ENSG00000238456,ENSG00000287704,ENSG00000285934,ENSG00000238819,ENSG00000259593,ENSG00000287020,ENSG00000259743,ENSG00000200419,ENSG00000260170,ENSG00000104164,ENSG00000275709,ENSG00000259427,ENSG00000259681,ENSG00000207516,ENSG00000179362,ENSG00000104154
chr15	45586674	45587938	15:45586674-45587938	ENSG00000259509,ENSG00000238456,ENSG00000287704,ENSG00000259743,ENSG00000200419,ENSG00000260170,ENSG00000104164,ENSG00000275709,ENSG00000259427,ENSG00000259681,ENSG00000207516
chr15	45614339	45614638	15:45614339-45614638	ENSG00000259509,ENSG00000223308,ENSG00000238456,ENSG00000238819,ENSG00000259593,ENSG00000259743,ENSG00000200419,ENSG00000260170,ENSG00000104164,ENSG00000275709,ENSG00000259427,ENSG00000259681,ENSG00000207516,ENSG00000249839
chr15	45618915	45619242	15:45618915-45619242	ENSG00000259427,ENSG00000259681,ENSG00000207516
chr15	45634515	45635649	15:45634515-45635649	ENSG00000213862,ENSG00000284540,ENSG00000259509,ENSG00000259255,ENSG00000238456,ENSG00000287704,ENSG00000238819,ENSG00000259593,ENSG00000287020,ENSG00000259743,ENSG00000137767,ENSG00000260170,ENSG00000104164,ENSG00000275709,ENSG00000259427,ENSG00000259681
chr15	45637629	45637863	15:45637629-45637863	ENSG00000284540,ENSG00000259509,ENSG00000259255,ENSG00000238456,ENSG00000287704,ENSG00000238819,ENSG00000259593,ENSG00000259743,ENSG00000137767,ENSG00000259427,ENSG00000259681
chr15	45650178	45650735	15:45650178-45650735	ENSG00000259509,ENSG00000223308,ENSG00000259255,ENSG00000238456,ENSG00000285934,ENSG00000238819,ENSG00000259593,ENSG00000287020,ENSG00000259743,ENSG00000137767
chr15	45704603	45704825	15:45704603-45704825	ENSG00000284540,ENSG00000259509,ENSG00000223308,ENSG00000259255,ENSG00000238456,ENSG00000287704,ENSG00000285934,ENSG00000238819,ENSG00000259593,ENSG00000287020,ENSG00000259743,ENSG00000259200,ENSG00000273972
chr15	45705112	45706024	15:45705112-45706024	ENSG00000287439,ENSG00000259730,ENSG00000259754,ENSG00000259572,ENSG00000213862,ENSG00000259588,ENSG00000259740,ENSG00000259360,ENSG00000259221,ENSG00000259554,ENSG00000222343,ENSG00000137872,ENSG00000284540,ENSG00000259509,ENSG00000223308,ENSG00000259255,ENSG00000238456,ENSG00000287704,ENSG00000285934,ENSG00000238819,ENSG00000259593,ENSG00000287020,ENSG00000259743,ENSG00000259200,ENSG00000273972
chr15	48177220	48178597	15:48177220-48178597	ENSG00000259385,ENSG00000259235,ENSG00000074803,ENSG00000233932,ENSG00000104177,ENSG00000188467,ENSG00000287439,ENSG00000259730,ENSG00000259754,ENSG00000259572,ENSG00000213862,ENSG00000259588,ENSG00000259740,ENSG00000259360,ENSG00000259221,ENSG00000259554,ENSG00000222343,ENSG00000137872,ENSG00000284540,ENSG00000259509,ENSG00000223308,ENSG00000259255,ENSG00000238456
chr15	48285720	48286152	15:48285720-48286152	ENSG00000273925,ENSG00000259705,ENSG00000259385,ENSG00000259235,ENSG00000074803,ENSG00000188467,ENSG00000287439,ENSG00000259730,ENSG00000259754,ENSG00000259572,ENSG00000213862,ENSG00000259588,ENSG00000259740,ENSG00000259360,ENSG00000259221,ENSG00000259554,ENSG00000222343,ENSG00000137872,ENSG00000284540,ENSG00000259509,ENSG00000223308,ENSG00000259255,ENSG00000238456,ENSG00000287704,ENSG00000285934,ENSG00000238819,ENSG00000259593,ENSG00000287020,ENSG00000259743
chr15	48330963	48332409	15:48330963-48332409	ENSG00000259469,ENSG00000259216,ENSG00000273925,ENSG00000259705,ENSG00000166147,ENSG00000128951,ENSG00000202542,ENSG00000259488,ENSG00000259385,ENSG00000259235,ENSG00000188467,ENSG00000287439,ENSG00000259730,ENSG00000259754,ENSG00000259572,ENSG00000213862,ENSG00000259588,ENSG00000259740,ENSG00000259360,ENSG00000259221,ENSG00000259554,ENSG00000222343,ENSG00000137872,ENSG00000284540,ENSG00000259509,ENSG00000238456,ENSG00000287020
chr15	48337091	48337482	15:48337091-48337482	ENSG00000128951,ENSG00000259488
chr15	48352575	48352812	15:48352575-48352812	ENSG00000259670,ENSG00000259469,ENSG00000259216,ENSG00000273925,ENSG00000259705,ENSG00000166147,ENSG00000128951,ENSG00000202542,ENSG00000259488,ENSG00000259385,ENSG00000259235,ENSG00000188467,ENSG00000287439,ENSG00000259730,ENSG00000259754,ENSG00000259572,ENSG00000213862,ENSG00000259588,ENSG00000259740,ENSG00000259360,ENSG00000259221,ENSG00000259554,ENSG00000222343,ENSG00000137872,ENSG00000284540,ENSG00000259509,ENSG00000223308,ENSG00000259255,ENSG00000285934,ENSG00000238819,ENSG00000287020
chr15	48529776	48530006	15:48529776-48530006	ENSG00000259469,ENSG00000259216,ENSG00000273925,ENSG00000259705,ENSG00000274654,ENSG00000286947,ENSG00000166147,ENSG00000259730,ENSG00000259572,ENSG00000259740,ENSG00000259554,ENSG00000222343
chr15	48796942	48797471	15:48796942-48797471	ENSG00000259670,ENSG00000259469,ENSG00000259216,ENSG00000103995,ENSG00000273925,ENSG00000259705,ENSG00000166147,ENSG00000259754,ENSG00000259572,ENSG00000213862,ENSG00000259588,ENSG00000259740,ENSG00000259360,ENSG00000259221,ENSG00000259554,ENSG00000222343,ENSG00000284540,ENSG00000238456
chr15	48810323	48811733	15:48810323-48811733	ENSG00000259602,ENSG00000259700,ENSG00000259670,ENSG00000259469,ENSG00000259216,ENSG00000103995,ENSG00000273925,ENSG00000259705,ENSG00000166147,ENSG00000287439,ENSG00000259730,ENSG00000259754,ENSG00000259572,ENSG00000213862,ENSG00000259588,ENSG00000259360,ENSG00000259221,ENSG00000259554,ENSG00000222343,ENSG00000137872,ENSG00000284540,ENSG00000259509,ENSG00000238456
chr15	48861773	48862316	15:48861773-48862316	ENSG00000140285,ENSG00000276593,ENSG00000275580,ENSG00000243338,ENSG00000200120,ENSG00000259656,ENSG00000207105,ENSG00000259602,ENSG00000255302,ENSG00000185634,ENSG00000259469,ENSG00000259216,ENSG00000273925,ENSG00000259705,ENSG00000259754,ENSG00000259588,ENSG00000259554,ENSG00000222343,ENSG00000284540
chr15	48877780	48878608	15:48877780-48878608	ENSG00000276593,ENSG00000243338,ENSG00000200120,ENSG00000259656,ENSG00000207105,ENSG00000259602,ENSG00000255302,ENSG00000185634,ENSG00000259469,ENSG00000259216,ENSG00000273925,ENSG00000259705,ENSG00000259730,ENSG00000259754,ENSG00000259572,ENSG00000213862,ENSG00000259588,ENSG00000259740,ENSG00000137872,ENSG00000284540,ENSG00000259509
chr15	48963068	48964256	15:48963068-48964256	ENSG00000259656,ENSG00000207105,ENSG00000259500,ENSG00000259602,ENSG00000185634,ENSG00000259469,ENSG00000259216,ENSG00000259730,ENSG00000259572,ENSG00000284540,ENSG00000223308
chr15	48966661	48967108	15:48966661-48967108	ENSG00000276593,ENSG00000275580,ENSG00000259656,ENSG00000207105,ENSG00000259500,ENSG00000259602,ENSG00000185634,ENSG00000259469,ENSG00000259216,ENSG00000273925,ENSG00000259705,ENSG00000259730,ENSG00000259754,ENSG00000259588,ENSG00000284540
chr15	48975568	48976311	15:48975568-48976311	ENSG00000259531,ENSG00000276593,ENSG00000275580,ENSG00000243338,ENSG00000200120,ENSG00000259656,ENSG00000207105,ENSG00000138593,ENSG00000259500,ENSG00000259602,ENSG00000185634,ENSG00000259469,ENSG00000259216,ENSG00000273925,ENSG00000259705,ENSG00000166147,ENSG00000287439,ENSG00000259730,ENSG00000259754,ENSG00000259572,ENSG00000213862,ENSG00000259588,ENSG00000259740,ENSG00000259360,ENSG00000259221,ENSG00000137872,ENSG00000284540,ENSG00000259509,ENSG00000223308,ENSG00000259255,ENSG00000238456
chr15	49036755	49037230	15:49036755-49037230	ENSG00000276593,ENSG00000275580,ENSG00000243338,ENSG00000200120,ENSG00000259656,ENSG00000265942,ENSG00000207105,ENSG00000138593,ENSG00000259602,ENSG00000259469,ENSG00000259216,ENSG00000273925,ENSG00000259572,ENSG00000213862,ENSG00000259740,ENSG00000259509,ENSG00000223308
chr15	49045804	49046947	15:49045804-49046947	ENSG00000276593,ENSG00000275580,ENSG00000243338,ENSG00000200120,ENSG00000259656,ENSG00000265942,ENSG00000207105,ENSG00000138593,ENSG00000259602,ENSG00000259469,ENSG00000259216,ENSG00000259705,ENSG00000259730,ENSG00000259572,ENSG00000259588,ENSG00000259740
chr15	49146170	49146478	15:49146170-49146478	ENSG00000243338,ENSG00000259467,ENSG00000200120,ENSG00000166200,ENSG00000259656
chr15	49155156	49156209	15:49155156-49156209	ENSG00000259531,ENSG00000276593,ENSG00000275580,ENSG00000243338,ENSG00000259545,ENSG00000264210,ENSG00000259467,ENSG00000156958,ENSG00000200120,ENSG00000166200,ENSG00000259656,ENSG00000207105,ENSG00000259740,ENSG00000259255
chr15	49169745	49170593	15:49169745-49170593	ENSG00000259531,ENSG00000276593,ENSG00000275580,ENSG00000243338,ENSG00000259545,ENSG00000264210,ENSG00000259467,ENSG00000156958,ENSG00000200120,ENSG00000166200,ENSG00000259656,ENSG00000273925,ENSG00000259554,ENSG00000222343
chr15	49235470	49236046	15:49235470-49236046	ENSG00000259188,ENSG00000140285,ENSG00000259531,ENSG00000276593,ENSG00000275580,ENSG00000243338,ENSG00000156958,ENSG00000259656,ENSG00000259469,ENSG00000259216,ENSG00000273925,ENSG00000259730,ENSG00000259572,ENSG00000213862,ENSG00000259588,ENSG00000284540
chr15	49421845	49422541	15:49421845-49422541	ENSG00000140285,ENSG00000259531,ENSG00000276593,ENSG00000275580
chr15	49471766	49472071	15:49471766-49472071	ENSG00000259188,ENSG00000259531,ENSG00000276593,ENSG00000275580,ENSG00000259730,ENSG00000284540
chr15	49620419	49621401	15:49620419-49621401	ENSG00000259188,ENSG00000104047,ENSG00000259531,ENSG00000276593,ENSG00000275580,ENSG00000166262
chr15	49783906	49784120	15:49783906-49784120	ENSG00000259678,ENSG00000259701,ENSG00000170236,ENSG00000252376,ENSG00000200605,ENSG00000201086,ENSG00000259188,ENSG00000259388,ENSG00000259531,ENSG00000276593,ENSG00000275580,ENSG00000243338,ENSG00000259469,ENSG00000259216,ENSG00000259705,ENSG00000259385,ENSG00000188467,ENSG00000287439,ENSG00000259754,ENSG00000259572,ENSG00000213862,ENSG00000259740,ENSG00000259360,ENSG00000259221,ENSG00000137872
chr15	50003409	50004127	15:50003409-50004127	ENSG00000201086,ENSG00000259188,ENSG00000104043,ENSG00000259531,ENSG00000276593,ENSG00000275580
chr15	50046358	50046597	15:50046358-50046597	ENSG00000201086,ENSG00000259188,ENSG00000104043,ENSG00000259531,ENSG00000276593,ENSG00000275580
chr15	50107430	50107842	15:50107430-50107842	ENSG00000104043
chr15	50145379	50145641	15:50145379-50145641	ENSG00000259188
chr15	50182041	50183269	15:50182041-50183269	ENSG00000200605,ENSG00000140284,ENSG00000104043,ENSG00000276593,ENSG00000275580
chr15	50247698	50248356	15:50247698-50248356	ENSG00000259684,ENSG00000170236,ENSG00000242737,ENSG00000252376,ENSG00000284284,ENSG00000259715,ENSG00000241175,ENSG00000140287,ENSG00000200605,ENSG00000276593,ENSG00000275580,ENSG00000259469,ENSG00000259216,ENSG00000259730,ENSG00000259754
chr15	50260404	50260768	15:50260404-50260768	ENSG00000140287,ENSG00000200605
chr15	50262208	50262900	15:50262208-50262900	ENSG00000252376,ENSG00000140287,ENSG00000200605
chr15	50316001	50316319	15:50316001-50316319	ENSG00000242737,ENSG00000252376,ENSG00000284284,ENSG00000259715,ENSG00000285410,ENSG00000271819,ENSG00000104064,ENSG00000200605
chr15	50318575	50319182	15:50318575-50319182	ENSG00000242737,ENSG00000252376,ENSG00000284284,ENSG00000259715,ENSG00000104064
chr15	50353282	50355654	15:50353282-50355654	ENSG00000242737,ENSG00000252376,ENSG00000284284,ENSG00000259715,ENSG00000244879,ENSG00000285410,ENSG00000271819,ENSG00000104064
chr15	50423898	50424711	15:50423898-50424711	ENSG00000259684,ENSG00000170236,ENSG00000242737,ENSG00000252376,ENSG00000138592,ENSG00000259465,ENSG00000284284,ENSG00000259715,ENSG00000244879,ENSG00000285410,ENSG00000104064
chr15	50675623	50675996	15:50675623-50675996	ENSG00000259378,ENSG00000081014,ENSG00000243027,ENSG00000288645,ENSG00000259684,ENSG00000092439,ENSG00000170236
chr15	50685999	50687346	15:50685999-50687346	ENSG00000259378,ENSG00000081014,ENSG00000273674,ENSG00000241130,ENSG00000279665,ENSG00000243027,ENSG00000288645,ENSG00000259684,ENSG00000092439,ENSG00000170236,ENSG00000242737,ENSG00000252376
chr15	50751274	50751812	15:50751274-50751812	ENSG00000270378,ENSG00000278098,ENSG00000283614,ENSG00000259378,ENSG00000241130,ENSG00000259773,ENSG00000279665,ENSG00000138600,ENSG00000259684,ENSG00000092439,ENSG00000170236,ENSG00000242737,ENSG00000252376
chr15	50765079	50765974	15:50765079-50765974	ENSG00000259194,ENSG00000278098,ENSG00000283614,ENSG00000266593,ENSG00000259378,ENSG00000081014,ENSG00000241130,ENSG00000279665,ENSG00000138600,ENSG00000243027,ENSG00000288645,ENSG00000259684,ENSG00000092439,ENSG00000170236,ENSG00000242737,ENSG00000252376
chr15	50774532	50774832	15:50774532-50774832	ENSG00000259378,ENSG00000241130,ENSG00000279665,ENSG00000138600,ENSG00000259684,ENSG00000170236,ENSG00000252376
chr15	50873998	50874383	15:50873998-50874383	ENSG00000259378,ENSG00000273674,ENSG00000241130,ENSG00000259684,ENSG00000170236,ENSG00000242737,ENSG00000252376
chr15	50879000	50879428	15:50879000-50879428	ENSG00000259378,ENSG00000081014,ENSG00000273674,ENSG00000241130,ENSG00000259684,ENSG00000092439,ENSG00000170236,ENSG00000242737,ENSG00000252376
chr15	50880607	50880947	15:50880607-50880947	ENSG00000259378,ENSG00000081014,ENSG00000273674,ENSG00000259684,ENSG00000170236
chr15	50885532	50886288	15:50885532-50886288	ENSG00000259668,ENSG00000259678,ENSG00000270378,ENSG00000186417,ENSG00000259306,ENSG00000278098,ENSG00000283614,ENSG00000259701,ENSG00000266593,ENSG00000137869,ENSG00000259378,ENSG00000081014,ENSG00000273674,ENSG00000241130,ENSG00000279665,ENSG00000243027,ENSG00000288645,ENSG00000259684,ENSG00000092439,ENSG00000170236,ENSG00000242737,ENSG00000252376,ENSG00000284284,ENSG00000259715
chr15	50907028	50909146	15:50907028-50909146	ENSG00000259378,ENSG00000081014,ENSG00000273674,ENSG00000243027,ENSG00000288645,ENSG00000259684,ENSG00000092439,ENSG00000170236,ENSG00000242737,ENSG00000252376,ENSG00000284284,ENSG00000259715
chr15	51037045	51037295	15:51037045-51037295	ENSG00000259668,ENSG00000259678,ENSG00000259194,ENSG00000270378,ENSG00000259306,ENSG00000278098,ENSG00000283614,ENSG00000259701,ENSG00000266593,ENSG00000137869,ENSG00000259204,ENSG00000183578,ENSG00000259240,ENSG00000259378
chr15	51077175	51077835	15:51077175-51077835	ENSG00000259678,ENSG00000259194,ENSG00000270378,ENSG00000186417,ENSG00000259306,ENSG00000278098,ENSG00000283614,ENSG00000259701,ENSG00000266593,ENSG00000137869,ENSG00000259204,ENSG00000183578,ENSG00000259378
chr15	51162795	51163287	15:51162795-51163287	ENSG00000259668,ENSG00000259678,ENSG00000259194,ENSG00000270378,ENSG00000186417,ENSG00000259306,ENSG00000278098,ENSG00000283614,ENSG00000259701,ENSG00000266593,ENSG00000137869,ENSG00000183578,ENSG00000259378
chr15	51621975	51623244	15:51621975-51623244	ENSG00000259668,ENSG00000104093,ENSG00000259678,ENSG00000270378
chr15	51681298	51681560	15:51681298-51681560	ENSG00000259296,ENSG00000259241,ENSG00000104112,ENSG00000259668
chr15	51731640	51732209	15:51731640-51732209	ENSG00000259377,ENSG00000128872,ENSG00000140280,ENSG00000259296,ENSG00000259241
chr15	51735367	51735859	15:51735367-51735859	ENSG00000140280,ENSG00000259296,ENSG00000259241
chr15	51736752	51738163	15:51736752-51738163	ENSG00000259377,ENSG00000128872,ENSG00000140280,ENSG00000259296,ENSG00000259241
chr15	51751080	51752119	15:51751080-51752119	ENSG00000259377,ENSG00000128872,ENSG00000140280,ENSG00000259296,ENSG00000259241,ENSG00000259668,ENSG00000259306
chr15	51767928	51768308	15:51767928-51768308	ENSG00000259201,ENSG00000259377,ENSG00000128872,ENSG00000259296,ENSG00000259241,ENSG00000259668,ENSG00000259678,ENSG00000270378,ENSG00000259306,ENSG00000266593,ENSG00000137869
chr15	51776109	51776469	15:51776109-51776469	ENSG00000259185,ENSG00000272337,ENSG00000128872,ENSG00000259296,ENSG00000259241,ENSG00000259668
chr15	51829389	51830654	15:51829389-51830654	ENSG00000259556,ENSG00000259185,ENSG00000272337,ENSG00000259201,ENSG00000207484,ENSG00000274954,ENSG00000138594,ENSG00000259668
chr15	51836650	51836859	15:51836650-51836859	ENSG00000259201,ENSG00000207484,ENSG00000274954,ENSG00000138594
chr15	51837893	51838451	15:51837893-51838451	ENSG00000259556,ENSG00000259185,ENSG00000272337,ENSG00000259201,ENSG00000207484,ENSG00000274954,ENSG00000138594
chr15	51846546	51847240	15:51846546-51847240	ENSG00000259556,ENSG00000259185,ENSG00000272337,ENSG00000259201,ENSG00000207484,ENSG00000259632,ENSG00000277677,ENSG00000274954,ENSG00000138594,ENSG00000259668
chr15	51861701	51862374	15:51861701-51862374	ENSG00000214896,ENSG00000259556,ENSG00000259185,ENSG00000272337,ENSG00000259201,ENSG00000207484,ENSG00000259632,ENSG00000277677,ENSG00000138594,ENSG00000259668,ENSG00000259678,ENSG00000270378,ENSG00000259306,ENSG00000278098,ENSG00000283614,ENSG00000266593
chr15	51971186	51972094	15:51971186-51972094	ENSG00000259709,ENSG00000242327,ENSG00000259178,ENSG00000259712,ENSG00000259398,ENSG00000274528,ENSG00000259438,ENSG00000069956,ENSG00000166477,ENSG00000259556,ENSG00000259185,ENSG00000272337,ENSG00000259201,ENSG00000207484,ENSG00000138594,ENSG00000270378,ENSG00000259306
chr15	51982130	51982527	15:51982130-51982527	ENSG00000259709,ENSG00000069966,ENSG00000242327,ENSG00000259178,ENSG00000259712,ENSG00000259398,ENSG00000274528,ENSG00000259438,ENSG00000069956,ENSG00000166477,ENSG00000259556,ENSG00000259185,ENSG00000272337,ENSG00000259201,ENSG00000207484,ENSG00000259678,ENSG00000259194,ENSG00000270378,ENSG00000259306,ENSG00000278098,ENSG00000283614
chr15	52006498	52006846	15:52006498-52006846	ENSG00000274528,ENSG00000259438,ENSG00000069956
chr15	52018915	52020172	15:52018915-52020172	ENSG00000259398,ENSG00000274528,ENSG00000259438,ENSG00000069956
chr15	52021255	52021525	15:52021255-52021525	ENSG00000259398,ENSG00000274528,ENSG00000259438,ENSG00000069956
chr15	52045707	52046299	15:52045707-52046299	ENSG00000259709,ENSG00000242327,ENSG00000259178,ENSG00000259712,ENSG00000259398,ENSG00000274528,ENSG00000259438,ENSG00000069956,ENSG00000166477,ENSG00000259556,ENSG00000259185,ENSG00000272337,ENSG00000259201,ENSG00000207484,ENSG00000259668,ENSG00000259678,ENSG00000259194,ENSG00000270378,ENSG00000259306,ENSG00000278098,ENSG00000283614
chr15	52082457	52083085	15:52082457-52083085	ENSG00000259709,ENSG00000242327,ENSG00000259178,ENSG00000259712,ENSG00000259556,ENSG00000259185,ENSG00000272337
chr15	52112148	52112792	15:52112148-52112792	ENSG00000259709,ENSG00000259327,ENSG00000069966,ENSG00000137875,ENSG00000242327,ENSG00000259712,ENSG00000259556
chr15	52164612	52165092	15:52164612-52165092	ENSG00000259577,ENSG00000206995,ENSG00000259709,ENSG00000069966
chr15	52170477	52170744	15:52170477-52170744	ENSG00000259577,ENSG00000206995,ENSG00000069966
chr15	52171397	52171837	15:52171397-52171837	ENSG00000259577,ENSG00000206995,ENSG00000069966
chr15	52179130	52180749	15:52179130-52180749	ENSG00000259577,ENSG00000206995,ENSG00000259709,ENSG00000069966
chr15	52208266	52208806	15:52208266-52208806	ENSG00000287596,ENSG00000259612,ENSG00000214896,ENSG00000221052,ENSG00000128833,ENSG00000259577,ENSG00000259709,ENSG00000069966,ENSG00000259556,ENSG00000259185,ENSG00000272337,ENSG00000259201
chr15	52221078	52222217	15:52221078-52222217	-
chr15	52227313	52227797	15:52227313-52227797	ENSG00000280362,ENSG00000166415,ENSG00000287596,ENSG00000259237,ENSG00000259612,ENSG00000221052,ENSG00000259577,ENSG00000259709,ENSG00000069966,ENSG00000242327,ENSG00000259556,ENSG00000259185,ENSG00000272337,ENSG00000259201,ENSG00000259668,ENSG00000259678,ENSG00000259194,ENSG00000259306
chr15	52234682	52235555	15:52234682-52235555	ENSG00000259237,ENSG00000221052,ENSG00000128833
chr15	52241450	52241824	15:52241450-52241824	ENSG00000206641,ENSG00000287596,ENSG00000259612,ENSG00000214896,ENSG00000221052,ENSG00000128833,ENSG00000259668
chr15	52256236	52256911	15:52256236-52256911	ENSG00000252066,ENSG00000260618,ENSG00000221052,ENSG00000128833
chr15	52261625	52262184	15:52261625-52262184	ENSG00000287596,ENSG00000221052,ENSG00000128833
chr15	52295358	52295560	15:52295358-52295560	ENSG00000221052,ENSG00000128833
chr15	52331477	52332054	15:52331477-52332054	ENSG00000259301,ENSG00000252066,ENSG00000166415,ENSG00000287596,ENSG00000259237,ENSG00000259612,ENSG00000214896,ENSG00000260618,ENSG00000197535,ENSG00000221052
chr15	52463756	52465003	15:52463756-52465003	ENSG00000259619,ENSG00000252066,ENSG00000287596,ENSG00000259237,ENSG00000259612,ENSG00000231169
chr15	52466242	52466510	15:52466242-52466510	ENSG00000231169
chr15	52481794	52482408	15:52481794-52482408	ENSG00000259619,ENSG00000259669,ENSG00000280362,ENSG00000259301,ENSG00000206641,ENSG00000252066,ENSG00000166415,ENSG00000287596,ENSG00000259237,ENSG00000259612,ENSG00000214896,ENSG00000260618,ENSG00000231169,ENSG00000197535,ENSG00000221052,ENSG00000259678,ENSG00000259194,ENSG00000270378,ENSG00000278098,ENSG00000283614
chr15	52488988	52489721	15:52488988-52489721	ENSG00000287596,ENSG00000259237,ENSG00000231169
chr15	52528171	52529611	15:52528171-52529611	ENSG00000166415,ENSG00000260618,ENSG00000128989,ENSG00000231169,ENSG00000197535
chr15	52545978	52546552	15:52545978-52546552	ENSG00000166415,ENSG00000214896,ENSG00000260618,ENSG00000128989,ENSG00000231169,ENSG00000197535
chr15	52558308	52558574	15:52558308-52558574	ENSG00000260618,ENSG00000128989
chr15	52559512	52559797	15:52559512-52559797	ENSG00000260618,ENSG00000128989
chr15	52568223	52569482	15:52568223-52569482	ENSG00000260618,ENSG00000128989
chr15	52651866	52652561	15:52651866-52652561	ENSG00000206641,ENSG00000252066,ENSG00000166415,ENSG00000259237,ENSG00000287500,ENSG00000259935,ENSG00000047346,ENSG00000260618
chr15	52658920	52659257	15:52658920-52659257	ENSG00000287500,ENSG00000259935,ENSG00000047346,ENSG00000260618
chr15	52677839	52679726	15:52677839-52679726	ENSG00000287500,ENSG00000047346,ENSG00000260618
chr15	52729974	52730639	15:52729974-52730639	ENSG00000280362,ENSG00000259301,ENSG00000206641,ENSG00000252066,ENSG00000166415,ENSG00000287596,ENSG00000259237,ENSG00000259612,ENSG00000214896,ENSG00000287500,ENSG00000047346,ENSG00000260618,ENSG00000221052
chr15	52735442	52735751	15:52735442-52735751	ENSG00000206641,ENSG00000252066,ENSG00000166415,ENSG00000287596,ENSG00000259237,ENSG00000259612,ENSG00000214896,ENSG00000287500,ENSG00000047346,ENSG00000260618,ENSG00000221052
chr15	52780427	52780923	15:52780427-52780923	ENSG00000259619,ENSG00000280362,ENSG00000259301,ENSG00000206641,ENSG00000252066,ENSG00000166415,ENSG00000287596,ENSG00000259237,ENSG00000259612,ENSG00000214896,ENSG00000259203,ENSG00000169856
chr15	52784041	52784309	15:52784041-52784309	ENSG00000206641,ENSG00000252066,ENSG00000166415,ENSG00000287596,ENSG00000259237,ENSG00000259612,ENSG00000214896,ENSG00000169856
chr15	52790341	52790657	15:52790341-52790657	ENSG00000206641,ENSG00000252066,ENSG00000166415,ENSG00000287596,ENSG00000259237,ENSG00000259612,ENSG00000214896,ENSG00000259203,ENSG00000169856
chr15	52803736	52804017	15:52803736-52804017	ENSG00000206641,ENSG00000252066,ENSG00000166415,ENSG00000287596,ENSG00000259237,ENSG00000259612,ENSG00000214896,ENSG00000259203,ENSG00000169856
chr15	52805920	52806179	15:52805920-52806179	ENSG00000259237,ENSG00000259612,ENSG00000214896,ENSG00000259203
chr15	54519522	54519749	15:54519522-54519749	ENSG00000260937,ENSG00000259550,ENSG00000259619,ENSG00000137766,ENSG00000259669,ENSG00000280362,ENSG00000259301,ENSG00000206641,ENSG00000252066,ENSG00000166415,ENSG00000259237
chr15	54931463	54931891	15:54931463-54931891	-
chr15	55168517	55168805	15:55168517-55168805	ENSG00000279145,ENSG00000260937,ENSG00000259550,ENSG00000259619,ENSG00000137766,ENSG00000259669,ENSG00000280362,ENSG00000259301,ENSG00000206641
chr15	55196494	55197401	15:55196494-55197401	ENSG00000283891,ENSG00000277548,ENSG00000274765,ENSG00000137876,ENSG00000279145,ENSG00000260937,ENSG00000259669,ENSG00000280362,ENSG00000259301
chr15	55217538	55218218	15:55217538-55218218	ENSG00000283891,ENSG00000277548,ENSG00000274765,ENSG00000276533,ENSG00000137876
chr15	55221198	55222032	15:55221198-55222032	ENSG00000283891,ENSG00000274765,ENSG00000276533,ENSG00000260937
chr15	55224931	55225232	15:55224931-55225232	ENSG00000277548,ENSG00000274765
chr15	55230248	55230568	15:55230248-55230568	ENSG00000277548,ENSG00000274765,ENSG00000260937,ENSG00000280362,ENSG00000259301
chr15	55240037	55240483	15:55240037-55240483	ENSG00000277548,ENSG00000274765,ENSG00000069974,ENSG00000260937
chr15	55245143	55245503	15:55245143-55245503	ENSG00000277548,ENSG00000069974
chr15	55247852	55248182	15:55247852-55248182	ENSG00000283891,ENSG00000277548,ENSG00000274765,ENSG00000069974,ENSG00000260937,ENSG00000259550,ENSG00000259669,ENSG00000280362,ENSG00000259301,ENSG00000206641
chr15	55251003	55251216	15:55251003-55251216	-
chr15	55255667	55256285	15:55255667-55256285	ENSG00000277548,ENSG00000069974,ENSG00000260937
chr15	55257853	55258368	15:55257853-55258368	ENSG00000283891,ENSG00000277548,ENSG00000274765,ENSG00000069974,ENSG00000260937,ENSG00000280362
chr15	55267240	55268062	15:55267240-55268062	ENSG00000277548,ENSG00000274765,ENSG00000276533,ENSG00000069974,ENSG00000260937,ENSG00000259550,ENSG00000259669,ENSG00000280362
chr15	55277102	55277382	15:55277102-55277382	ENSG00000276533,ENSG00000069974
chr15	55279683	55280394	15:55279683-55280394	ENSG00000276533,ENSG00000069974
chr15	55282215	55282740	15:55282215-55282740	ENSG00000276533,ENSG00000069974
chr15	55289085	55290815	15:55289085-55290815	ENSG00000283891,ENSG00000277548,ENSG00000274765,ENSG00000276533,ENSG00000069974,ENSG00000259669,ENSG00000259301
chr15	55303201	55303428	15:55303201-55303428	ENSG00000277548,ENSG00000274765
chr15	55318750	55319482	15:55318750-55319482	ENSG00000283891,ENSG00000277548,ENSG00000274765,ENSG00000069943,ENSG00000225973,ENSG00000069974
chr15	55407803	55408783	15:55407803-55408783	ENSG00000261652,ENSG00000283891,ENSG00000277548,ENSG00000274765,ENSG00000260916,ENSG00000069943,ENSG00000225973,ENSG00000259669
chr15	55435179	55435524	15:55435179-55435524	ENSG00000260036,ENSG00000261652,ENSG00000283891,ENSG00000277548,ENSG00000274765,ENSG00000259669
chr15	55439791	55440099	15:55439791-55440099	ENSG00000260036,ENSG00000283891,ENSG00000277548,ENSG00000274765
chr15	55497998	55498780	15:55497998-55498780	ENSG00000259180,ENSG00000256061,ENSG00000283891,ENSG00000261771,ENSG00000277548,ENSG00000274765,ENSG00000260937,ENSG00000259550
chr15	55535439	55535807	15:55535439-55535807	ENSG00000259180,ENSG00000285805,ENSG00000171016,ENSG00000277548,ENSG00000274765,ENSG00000260937,ENSG00000259550,ENSG00000259619,ENSG00000259669,ENSG00000280362,ENSG00000259301,ENSG00000206641,ENSG00000166415
chr15	55587879	55588625	15:55587879-55588625	ENSG00000259180,ENSG00000285805,ENSG00000171016
chr15	55741624	55741982	15:55741624-55741982	ENSG00000259369,ENSG00000259180,ENSG00000166450
chr15	55742390	55742635	15:55742390-55742635	ENSG00000259369,ENSG00000259180,ENSG00000166450
chr15	55829991	55830435	15:55829991-55830435	ENSG00000259180,ENSG00000260937
chr15	55993084	55994026	15:55993084-55994026	ENSG00000261333,ENSG00000239703,ENSG00000230183,ENSG00000069869,ENSG00000259180
chr15	56007170	56007484	15:56007170-56007484	ENSG00000199784,ENSG00000261333,ENSG00000239703,ENSG00000230183,ENSG00000069869,ENSG00000259180
chr15	56038007	56038297	15:56038007-56038297	ENSG00000261823,ENSG00000261174,ENSG00000199784,ENSG00000261333,ENSG00000239703,ENSG00000259180
chr15	56043058	56043956	15:56043058-56043956	ENSG00000252984,ENSG00000277245,ENSG00000261823,ENSG00000259941,ENSG00000261174,ENSG00000199784,ENSG00000261333,ENSG00000239703,ENSG00000230183,ENSG00000069869,ENSG00000259180,ENSG00000260937,ENSG00000259550
chr15	56052655	56053208	15:56052655-56053208	ENSG00000261823,ENSG00000261174,ENSG00000199784,ENSG00000261333,ENSG00000239703,ENSG00000069869,ENSG00000259180
chr15	56174568	56175124	15:56174568-56175124	ENSG00000128849,ENSG00000261823,ENSG00000259941,ENSG00000261174,ENSG00000199784,ENSG00000261072,ENSG00000181827,ENSG00000261333
chr15	56207045	56208169	15:56207045-56208169	ENSG00000261823,ENSG00000259941,ENSG00000261174,ENSG00000199784,ENSG00000261072,ENSG00000181827
chr15	56209044	56209276	15:56209044-56209276	ENSG00000261174,ENSG00000199784,ENSG00000261072
chr15	56243443	56244240	15:56243443-56244240	ENSG00000277245,ENSG00000261823,ENSG00000259941,ENSG00000261174,ENSG00000199784,ENSG00000275417,ENSG00000151575,ENSG00000261072,ENSG00000181827
chr15	56245865	56246458	15:56245865-56246458	ENSG00000277245,ENSG00000261823,ENSG00000259941,ENSG00000261174,ENSG00000199784,ENSG00000275417,ENSG00000151575,ENSG00000261072,ENSG00000181827,ENSG00000261333
chr15	56365117	56365825	15:56365117-56365825	ENSG00000277245,ENSG00000261823,ENSG00000259941,ENSG00000261174,ENSG00000199784,ENSG00000151575
chr15	56464944	56465447	15:56464944-56465447	ENSG00000261265,ENSG00000261489,ENSG00000252984,ENSG00000128849,ENSG00000260870,ENSG00000239035,ENSG00000260689,ENSG00000225625,ENSG00000276696,ENSG00000277245,ENSG00000138587,ENSG00000261823,ENSG00000259941,ENSG00000261174,ENSG00000199784
chr15	56468304	56468905	15:56468304-56468905	ENSG00000277245,ENSG00000138587,ENSG00000261823
chr15	56496671	56496936	15:56496671-56496936	ENSG00000261265,ENSG00000261489,ENSG00000252984,ENSG00000128849,ENSG00000260870,ENSG00000260172,ENSG00000239035,ENSG00000260689,ENSG00000225625,ENSG00000276696,ENSG00000260392,ENSG00000277245,ENSG00000261823,ENSG00000259941
chr15	56537749	56538310	15:56537749-56538310	ENSG00000274719,ENSG00000261265,ENSG00000261489,ENSG00000252984,ENSG00000128849,ENSG00000260870,ENSG00000239035,ENSG00000260689,ENSG00000225625,ENSG00000279683,ENSG00000276696,ENSG00000260392,ENSG00000277245,ENSG00000261823,ENSG00000259941,ENSG00000261174,ENSG00000199784,ENSG00000259180,ENSG00000260937
chr15	56732927	56733792	15:56732927-56733792	ENSG00000261489,ENSG00000252984,ENSG00000128849,ENSG00000239035,ENSG00000260689,ENSG00000225625,ENSG00000279683,ENSG00000274667,ENSG00000276696,ENSG00000137871
chr15	56780077	56780670	15:56780077-56780670	ENSG00000261265,ENSG00000261489,ENSG00000252984,ENSG00000128849,ENSG00000260870,ENSG00000260172,ENSG00000239035,ENSG00000260689,ENSG00000225625,ENSG00000279683,ENSG00000276696,ENSG00000260392,ENSG00000259941
chr15	56886633	56887789	15:56886633-56887789	ENSG00000261265,ENSG00000261489,ENSG00000252984,ENSG00000128849,ENSG00000260870,ENSG00000239035,ENSG00000260689,ENSG00000140262,ENSG00000275343,ENSG00000276524,ENSG00000225625,ENSG00000285331,ENSG00000285253,ENSG00000276696
chr15	56906883	56907596	15:56906883-56907596	ENSG00000261489,ENSG00000260870,ENSG00000239035,ENSG00000260689,ENSG00000140262,ENSG00000275343,ENSG00000225625,ENSG00000285331,ENSG00000285253
chr15	56917914	56919895	15:56917914-56919895	ENSG00000128849,ENSG00000260870,ENSG00000239035,ENSG00000260689,ENSG00000140262,ENSG00000275343,ENSG00000276524,ENSG00000225625,ENSG00000285331,ENSG00000285253
chr15	56931885	56932442	15:56931885-56932442	ENSG00000261265,ENSG00000261489,ENSG00000239035,ENSG00000260689,ENSG00000140262,ENSG00000225625,ENSG00000285331,ENSG00000285253
chr15	56963648	56964037	15:56963648-56964037	ENSG00000261489,ENSG00000128849,ENSG00000260870,ENSG00000239035,ENSG00000260689,ENSG00000225625
chr15	56981233	56981514	15:56981233-56981514	ENSG00000261489,ENSG00000252984,ENSG00000128849,ENSG00000239035,ENSG00000260689,ENSG00000225625
chr15	57306383	57307014	15:57306383-57307014	ENSG00000261265,ENSG00000261489,ENSG00000252984,ENSG00000128849,ENSG00000260870,ENSG00000260172,ENSG00000247982,ENSG00000239035,ENSG00000260689,ENSG00000225625
chr15	57561033	57561608	15:57561033-57561608	ENSG00000259477,ENSG00000261219,ENSG00000137878,ENSG00000263155,ENSG00000240874,ENSG00000276772,ENSG00000261265,ENSG00000261489,ENSG00000252984,ENSG00000128849,ENSG00000260870
chr15	57706265	57707193	15:57706265-57707193	ENSG00000274719,ENSG00000259477,ENSG00000261219,ENSG00000255529,ENSG00000137878,ENSG00000263155,ENSG00000276772,ENSG00000261265,ENSG00000252984,ENSG00000128849
chr15	57866367	57866601	15:57866367-57866601	ENSG00000259671,ENSG00000259379,ENSG00000259600,ENSG00000259626,ENSG00000259651,ENSG00000259285,ENSG00000274719,ENSG00000259477
chr15	57868205	57868440	15:57868205-57868440	ENSG00000259671,ENSG00000259379,ENSG00000259600,ENSG00000259626,ENSG00000259651,ENSG00000259285,ENSG00000274719,ENSG00000259477
chr15	58066087	58066518	15:58066087-58066518	ENSG00000259671,ENSG00000259379,ENSG00000259600,ENSG00000259626,ENSG00000259651,ENSG00000103569,ENSG00000259285,ENSG00000274719,ENSG00000259477,ENSG00000128918
chr15	58209182	58209483	15:58209182-58209483	ENSG00000259402,ENSG00000240934,ENSG00000259671,ENSG00000259379,ENSG00000259600,ENSG00000259626,ENSG00000259651,ENSG00000103569,ENSG00000274719,ENSG00000259477,ENSG00000128849
chr15	58250011	58250258	15:58250011-58250258	ENSG00000259402,ENSG00000259671,ENSG00000259379,ENSG00000259600,ENSG00000259626,ENSG00000259651,ENSG00000103569,ENSG00000128918
chr15	58313418	58313693	15:58313418-58313693	ENSG00000182625,ENSG00000277229,ENSG00000259671,ENSG00000259379,ENSG00000259600,ENSG00000259626,ENSG00000259651,ENSG00000103569
chr15	58314391	58315041	15:58314391-58315041	ENSG00000182625,ENSG00000259671,ENSG00000259379,ENSG00000259600,ENSG00000259626,ENSG00000259651,ENSG00000103569
chr15	58332092	58332658	15:58332092-58332658	ENSG00000259173,ENSG00000278513,ENSG00000199730,ENSG00000277790,ENSG00000277229,ENSG00000259671,ENSG00000259379,ENSG00000259600,ENSG00000259626,ENSG00000259651,ENSG00000103569,ENSG00000274719,ENSG00000128918
chr15	58357899	58358444	15:58357899-58358444	ENSG00000259402,ENSG00000199730,ENSG00000282100,ENSG00000182625,ENSG00000277790,ENSG00000277229,ENSG00000259671,ENSG00000259379,ENSG00000259600,ENSG00000259626,ENSG00000259651,ENSG00000103569
chr15	58363198	58363595	15:58363198-58363595	-
chr15	58369339	58369608	15:58369339-58369608	ENSG00000277790,ENSG00000277229,ENSG00000259671,ENSG00000259379,ENSG00000259600,ENSG00000259626,ENSG00000259651,ENSG00000103569
chr15	58410148	58410773	15:58410148-58410773	ENSG00000277229,ENSG00000166035
chr15	58473091	58473662	15:58473091-58473662	ENSG00000259173,ENSG00000278513,ENSG00000199730,ENSG00000282100,ENSG00000182625,ENSG00000270986,ENSG00000259250,ENSG00000277790,ENSG00000277229,ENSG00000259293,ENSG00000259671,ENSG00000259379,ENSG00000259600,ENSG00000259626,ENSG00000259651,ENSG00000103569,ENSG00000128918
chr15	58484664	58485487	15:58484664-58485487	ENSG00000259402,ENSG00000278513,ENSG00000199730,ENSG00000282100,ENSG00000182625,ENSG00000259250,ENSG00000277790,ENSG00000277229,ENSG00000259293,ENSG00000259671,ENSG00000259379,ENSG00000259600,ENSG00000259626,ENSG00000259651,ENSG00000103569,ENSG00000259477,ENSG00000128918
chr15	58517310	58518141	15:58517310-58518141	ENSG00000259476,ENSG00000277790,ENSG00000277229,ENSG00000259293
chr15	58518638	58518930	15:58518638-58518930	ENSG00000259476,ENSG00000277790,ENSG00000277229,ENSG00000259293
chr15	58545343	58545639	15:58545343-58545639	ENSG00000259250,ENSG00000277790,ENSG00000277229,ENSG00000166035
chr15	58598251	58598462	15:58598251-58598462	ENSG00000199730,ENSG00000282100,ENSG00000182625,ENSG00000270986,ENSG00000259250
chr15	58608050	58608756	15:58608050-58608756	ENSG00000225798,ENSG00000259402,ENSG00000200318,ENSG00000259173,ENSG00000278513,ENSG00000199730,ENSG00000282100,ENSG00000182625,ENSG00000270986,ENSG00000137845,ENSG00000259250,ENSG00000277790,ENSG00000277229,ENSG00000103569,ENSG00000274719
chr15	58614604	58615374	15:58614604-58615374	ENSG00000225798,ENSG00000259402,ENSG00000200318,ENSG00000259173,ENSG00000278513,ENSG00000199730,ENSG00000282100,ENSG00000182625,ENSG00000270986,ENSG00000137845,ENSG00000259250,ENSG00000277790,ENSG00000277229,ENSG00000259671,ENSG00000259379,ENSG00000259600,ENSG00000259626,ENSG00000259651,ENSG00000274719,ENSG00000259477
chr15	58623042	58623319	15:58623042-58623319	ENSG00000199730,ENSG00000282100,ENSG00000182625,ENSG00000270986,ENSG00000137845
chr15	58628325	58628988	15:58628325-58628988	ENSG00000259173,ENSG00000278513,ENSG00000199730,ENSG00000282100,ENSG00000182625,ENSG00000270986,ENSG00000137845,ENSG00000259250
chr15	58650232	58650559	15:58650232-58650559	ENSG00000225798,ENSG00000259402,ENSG00000200318,ENSG00000259173,ENSG00000278513,ENSG00000199730,ENSG00000282100,ENSG00000182625,ENSG00000270986,ENSG00000259250
chr15	58748760	58750363	15:58748760-58750363	ENSG00000259402,ENSG00000128923,ENSG00000245975,ENSG00000200318,ENSG00000259173,ENSG00000286897,ENSG00000278513,ENSG00000199730,ENSG00000282100,ENSG00000182625,ENSG00000270986,ENSG00000137845
chr15	58770641	58771736	15:58770641-58771736	ENSG00000225798,ENSG00000259402,ENSG00000128923,ENSG00000245975,ENSG00000200318,ENSG00000259173,ENSG00000286897,ENSG00000278513,ENSG00000199730,ENSG00000282100,ENSG00000182625,ENSG00000270986,ENSG00000137845
chr15	58864865	58865174	15:58864865-58865174	ENSG00000225798,ENSG00000242747,ENSG00000157450,ENSG00000259738,ENSG00000259353,ENSG00000259402
chr15	58908663	58909075	15:58908663-58909075	ENSG00000225798,ENSG00000137776,ENSG00000259402
chr15	58933096	58934239	15:58933096-58934239	ENSG00000241640,ENSG00000225798,ENSG00000137776,ENSG00000259402
chr15	58957284	58957755	15:58957284-58957755	ENSG00000241640,ENSG00000259393,ENSG00000225798,ENSG00000137776,ENSG00000259732,ENSG00000240238,ENSG00000253030
chr15	58981756	58982230	15:58981756-58982230	ENSG00000241640,ENSG00000259393,ENSG00000157450,ENSG00000253030
chr15	58987138	58988544	15:58987138-58988544	ENSG00000241640,ENSG00000259393,ENSG00000157450,ENSG00000259732,ENSG00000171989,ENSG00000253030
chr15	59104738	59105532	15:59104738-59105532	ENSG00000241640,ENSG00000259393,ENSG00000225798,ENSG00000157450,ENSG00000157456,ENSG00000277144,ENSG00000259732,ENSG00000140297,ENSG00000201704,ENSG00000240238,ENSG00000200070,ENSG00000171989,ENSG00000253030
chr15	59256041	59256354	15:59256041-59256354	ENSG00000201704,ENSG00000240238,ENSG00000200252,ENSG00000259674,ENSG00000259750,ENSG00000259735,ENSG00000199512,ENSG00000259771,ENSG00000200070,ENSG00000171989,ENSG00000253030,ENSG00000157483
chr15	59300324	59300900	15:59300324-59300900	ENSG00000241640,ENSG00000140297,ENSG00000201704,ENSG00000240238,ENSG00000200252,ENSG00000259674,ENSG00000259750,ENSG00000259735,ENSG00000199512,ENSG00000259771,ENSG00000200070,ENSG00000171989,ENSG00000253030,ENSG00000157483
chr15	59371961	59372998	15:59371961-59372998	ENSG00000200252,ENSG00000259674,ENSG00000259750,ENSG00000157470,ENSG00000259735,ENSG00000199512,ENSG00000259771,ENSG00000200070,ENSG00000171989,ENSG00000253030,ENSG00000157483
chr15	59384457	59384954	15:59384457-59384954	ENSG00000200252,ENSG00000259674,ENSG00000259750,ENSG00000157470,ENSG00000259735,ENSG00000199512,ENSG00000259771,ENSG00000200070,ENSG00000171989,ENSG00000253030,ENSG00000157483
chr15	59420051	59420390	15:59420051-59420390	ENSG00000200252,ENSG00000259674,ENSG00000259750,ENSG00000157470,ENSG00000259735,ENSG00000199512,ENSG00000200070,ENSG00000171989,ENSG00000253030
chr15	59437764	59438482	15:59437764-59438482	ENSG00000200252,ENSG00000259674,ENSG00000259750,ENSG00000157470,ENSG00000200070,ENSG00000253030
chr15	59482585	59483120	15:59482585-59483120	ENSG00000241640,ENSG00000259393,ENSG00000259402,ENSG00000259477,ENSG00000277144,ENSG00000259732,ENSG00000140297,ENSG00000201704,ENSG00000240238,ENSG00000200252,ENSG00000259674,ENSG00000259750,ENSG00000157470,ENSG00000259735,ENSG00000199512,ENSG00000259771,ENSG00000200070,ENSG00000171989,ENSG00000253030
chr15	59492845	59493321	15:59492845-59493321	ENSG00000241640,ENSG00000259393,ENSG00000259732,ENSG00000140297,ENSG00000201704,ENSG00000240238,ENSG00000200252,ENSG00000259674,ENSG00000259750,ENSG00000200070,ENSG00000171989,ENSG00000253030
chr15	59522897	59523392	15:59522897-59523392	ENSG00000140297,ENSG00000201704,ENSG00000240238,ENSG00000243780,ENSG00000200070,ENSG00000171989,ENSG00000253030
chr15	59524322	59524721	15:59524322-59524721	ENSG00000140297,ENSG00000201704,ENSG00000240238,ENSG00000243780
chr15	59528819	59529272	15:59528819-59529272	ENSG00000140297,ENSG00000201704,ENSG00000240238,ENSG00000243780,ENSG00000171989,ENSG00000253030
chr15	59657095	59657908	15:59657095-59657908	ENSG00000259238,ENSG00000259657,ENSG00000140299,ENSG00000227161,ENSG00000140307,ENSG00000140297,ENSG00000201704,ENSG00000240238
chr15	59688723	59689992	15:59688723-59689992	ENSG00000259238,ENSG00000259657,ENSG00000140299,ENSG00000227161,ENSG00000140307,ENSG00000140297
chr15	59751859	59752255	15:59751859-59752255	ENSG00000259284,ENSG00000287915,ENSG00000259558,ENSG00000259601,ENSG00000234797,ENSG00000140297,ENSG00000201704
chr15	59791984	59792692	15:59791984-59792692	ENSG00000287915,ENSG00000259558,ENSG00000259601,ENSG00000234797
chr15	59794617	59794864	15:59794617-59794864	ENSG00000287915,ENSG00000259601,ENSG00000234797
chr15	59803527	59804315	15:59803527-59804315	ENSG00000259697,ENSG00000259284,ENSG00000259675,ENSG00000259530,ENSG00000259575,ENSG00000287915,ENSG00000259558,ENSG00000259573,ENSG00000259601,ENSG00000286495,ENSG00000234797,ENSG00000140297,ENSG00000201704
chr15	59814358	59814873	15:59814358-59814873	ENSG00000287915,ENSG00000259558,ENSG00000259601,ENSG00000286495,ENSG00000234797,ENSG00000140297
chr15	59976492	59977041	15:59976492-59977041	ENSG00000259675,ENSG00000259530,ENSG00000276473,ENSG00000287915,ENSG00000259223,ENSG00000259558,ENSG00000171956,ENSG00000259573,ENSG00000259601,ENSG00000234797,ENSG00000140297,ENSG00000201704,ENSG00000240238
chr15	60005293	60005703	15:60005293-60005703	ENSG00000259558,ENSG00000171956
chr15	60006308	60006777	15:60006308-60006777	ENSG00000287915,ENSG00000259558,ENSG00000171956,ENSG00000259573,ENSG00000259601
chr15	60127479	60128177	15:60127479-60128177	ENSG00000287915,ENSG00000259223,ENSG00000259558,ENSG00000259601,ENSG00000140297
chr15	60389223	60389876	15:60389223-60389876	ENSG00000273721,ENSG00000242667,ENSG00000240163,ENSG00000182718
chr15	60397158	60398744	15:60397158-60398744	ENSG00000273721,ENSG00000242667,ENSG00000240163,ENSG00000182718
chr15	60408420	60408918	15:60408420-60408918	ENSG00000273721,ENSG00000242667,ENSG00000240163,ENSG00000182718
chr15	60478639	60479569	15:60478639-60479569	ENSG00000245534,ENSG00000128915
chr15	60507774	60508646	15:60507774-60508646	ENSG00000259564,ENSG00000259481,ENSG00000069667,ENSG00000245534
chr15	60511482	60511694	15:60511482-60511694	ENSG00000069667,ENSG00000245534
chr15	60520742	60521184	15:60520742-60521184	ENSG00000259274,ENSG00000245534
chr15	60526365	60526641	15:60526365-60526641	ENSG00000259274,ENSG00000245534
chr15	60528453	60528956	15:60528453-60528956	ENSG00000259274,ENSG00000245534
chr15	60540116	60540598	15:60540116-60540598	ENSG00000271195,ENSG00000259616,ENSG00000276473,ENSG00000259575,ENSG00000259481,ENSG00000259274
chr15	60542042	60542631	15:60542042-60542631	-
chr15	60548169	60548590	15:60548169-60548590	ENSG00000271195,ENSG00000259675,ENSG00000259530,ENSG00000276473,ENSG00000259575,ENSG00000259513
chr15	60551188	60551921	15:60551188-60551921	ENSG00000259513
chr15	60557168	60557603	15:60557168-60557603	ENSG00000259564,ENSG00000259284,ENSG00000271195,ENSG00000259675,ENSG00000259530,ENSG00000259616,ENSG00000276473,ENSG00000259575,ENSG00000259481,ENSG00000259513
chr15	60563477	60564113	15:60563477-60564113	ENSG00000259284,ENSG00000271195,ENSG00000259675,ENSG00000259530,ENSG00000259616,ENSG00000276473,ENSG00000259575,ENSG00000259481,ENSG00000259513
chr15	60568934	60569296	15:60568934-60569296	-
chr15	60573799	60574366	15:60573799-60574366	ENSG00000259575
chr15	60580505	60581134	15:60580505-60581134	ENSG00000259564,ENSG00000259284,ENSG00000271195,ENSG00000259675,ENSG00000259530,ENSG00000259616,ENSG00000276473,ENSG00000259575,ENSG00000259481,ENSG00000273958,ENSG00000069667
chr15	60582473	60582697	15:60582473-60582697	ENSG00000259564,ENSG00000276473,ENSG00000259575,ENSG00000273958
chr15	60584482	60585089	15:60584482-60585089	ENSG00000259564,ENSG00000276473,ENSG00000259575
chr15	60591475	60593103	15:60591475-60593103	ENSG00000259564,ENSG00000259284,ENSG00000259675,ENSG00000259530,ENSG00000276473,ENSG00000259575,ENSG00000259481,ENSG00000259591,ENSG00000259482,ENSG00000277413,ENSG00000286457,ENSG00000273958,ENSG00000069667
chr15	60649525	60650384	15:60649525-60650384	ENSG00000259564,ENSG00000259284,ENSG00000271195,ENSG00000259675,ENSG00000259530,ENSG00000259616,ENSG00000276473,ENSG00000259575,ENSG00000259481,ENSG00000259591,ENSG00000259482,ENSG00000277413,ENSG00000287508,ENSG00000286457,ENSG00000069667
chr15	60667216	60667441	15:60667216-60667441	ENSG00000271195,ENSG00000259616,ENSG00000259481,ENSG00000259482,ENSG00000277413,ENSG00000286457
chr15	60704176	60704549	15:60704176-60704549	ENSG00000259284,ENSG00000271195,ENSG00000259675,ENSG00000259530,ENSG00000259616,ENSG00000276473,ENSG00000259575,ENSG00000259481,ENSG00000259591,ENSG00000259482,ENSG00000277413,ENSG00000286457,ENSG00000069667
chr15	60720904	60721364	15:60720904-60721364	ENSG00000259284,ENSG00000271195,ENSG00000259675,ENSG00000259530,ENSG00000276473,ENSG00000259575,ENSG00000259481,ENSG00000259591,ENSG00000212625,ENSG00000259482,ENSG00000277413,ENSG00000286457
chr15	60740734	60741053	15:60740734-60741053	ENSG00000259481,ENSG00000259591,ENSG00000212625,ENSG00000259482
chr15	60787939	60788275	15:60787939-60788275	ENSG00000259591
chr15	60799994	60800671	15:60799994-60800671	ENSG00000259284,ENSG00000271195,ENSG00000259675,ENSG00000259530,ENSG00000259616,ENSG00000276473,ENSG00000259575,ENSG00000259481,ENSG00000259591,ENSG00000259482,ENSG00000277413,ENSG00000286457
chr15	60809422	60809878	15:60809422-60809878	ENSG00000259481,ENSG00000259591
chr15	60840688	60841416	15:60840688-60841416	ENSG00000259530,ENSG00000273792
chr15	60844514	60845296	15:60844514-60845296	ENSG00000259675,ENSG00000259530,ENSG00000259616,ENSG00000276473,ENSG00000259575,ENSG00000259481,ENSG00000273792,ENSG00000259591
chr15	60860277	60860687	15:60860277-60860687	ENSG00000259675,ENSG00000259530,ENSG00000259616,ENSG00000276473
chr15	60899354	60899628	15:60899354-60899628	ENSG00000259675,ENSG00000259530,ENSG00000259616,ENSG00000276473,ENSG00000259575,ENSG00000259481,ENSG00000259591
chr15	60916820	60917170	15:60916820-60917170	ENSG00000259564,ENSG00000259284,ENSG00000271195,ENSG00000259675,ENSG00000259530,ENSG00000259616,ENSG00000276473,ENSG00000259575,ENSG00000259481,ENSG00000259591,ENSG00000259482,ENSG00000277413,ENSG00000286457,ENSG00000273958,ENSG00000069667
chr15	60932568	60932851	15:60932568-60932851	ENSG00000271195,ENSG00000259675,ENSG00000259530,ENSG00000259616,ENSG00000276473,ENSG00000259575,ENSG00000259481
chr15	61857300	61857952	15:61857300-61857952	ENSG00000259756,ENSG00000277919,ENSG00000260957,ENSG00000261296,ENSG00000260375,ENSG00000260062,ENSG00000276713,ENSG00000259878,ENSG00000166104,ENSG00000259697,ENSG00000205502,ENSG00000259466,ENSG00000285863,ENSG00000129003,ENSG00000259564,ENSG00000259284,ENSG00000271195,ENSG00000259675,ENSG00000259530,ENSG00000259616,ENSG00000276473,ENSG00000259575,ENSG00000259481
chr15	62046010	62046516	15:62046010-62046516	ENSG00000277919,ENSG00000260957,ENSG00000261296,ENSG00000260375,ENSG00000260062,ENSG00000276713,ENSG00000259878,ENSG00000166104,ENSG00000259697,ENSG00000205502,ENSG00000259466,ENSG00000259284
chr15	62059804	62061355	15:62059804-62061355	ENSG00000277919,ENSG00000260957,ENSG00000261296,ENSG00000260375,ENSG00000260062,ENSG00000276713,ENSG00000259878,ENSG00000166104,ENSG00000259697,ENSG00000205502,ENSG00000259466,ENSG00000198535,ENSG00000259251,ENSG00000129003
chr15	62066707	62067230	15:62066707-62067230	ENSG00000277919,ENSG00000260957,ENSG00000261296,ENSG00000260375,ENSG00000260062,ENSG00000276713,ENSG00000259878,ENSG00000166104,ENSG00000259697,ENSG00000205502,ENSG00000259466,ENSG00000198535,ENSG00000259251,ENSG00000129003
chr15	62067443	62068649	15:62067443-62068649	ENSG00000277919,ENSG00000260957,ENSG00000261296,ENSG00000260375,ENSG00000260062,ENSG00000276713,ENSG00000259878,ENSG00000166104,ENSG00000259697,ENSG00000205502,ENSG00000259466,ENSG00000198535,ENSG00000259251,ENSG00000129003
chr15	62344987	62345211	15:62344987-62345211	ENSG00000211137,ENSG00000259756,ENSG00000259458,ENSG00000259557,ENSG00000275451,ENSG00000277919,ENSG00000260957,ENSG00000261296,ENSG00000260375,ENSG00000260062,ENSG00000276713,ENSG00000259878,ENSG00000166104,ENSG00000259697,ENSG00000205502,ENSG00000259466
chr15	62390086	62390951	15:62390086-62390951	ENSG00000259394,ENSG00000259727,ENSG00000259370,ENSG00000211137,ENSG00000259756,ENSG00000259458,ENSG00000171914,ENSG00000274340,ENSG00000259557,ENSG00000277919,ENSG00000260957,ENSG00000261296,ENSG00000260375,ENSG00000260062,ENSG00000276713,ENSG00000259878,ENSG00000166104,ENSG00000259697,ENSG00000205502
chr15	62391690	62392113	15:62391690-62392113	ENSG00000259756,ENSG00000259458,ENSG00000171914,ENSG00000274340,ENSG00000259557,ENSG00000277919,ENSG00000260957,ENSG00000261296,ENSG00000260375,ENSG00000260062,ENSG00000276713,ENSG00000259878,ENSG00000166104,ENSG00000259697,ENSG00000205502
chr15	63048088	63049067	15:63048088-63049067	ENSG00000259672,ENSG00000259627,ENSG00000259498,ENSG00000140416,ENSG00000259394,ENSG00000259727,ENSG00000259370,ENSG00000211137
chr15	63121539	63122772	15:63121539-63122772	ENSG00000185088,ENSG00000103642,ENSG00000259672,ENSG00000259627,ENSG00000259394,ENSG00000259727,ENSG00000259370,ENSG00000211137
chr15	63157069	63157999	15:63157069-63157999	ENSG00000074410,ENSG00000138613,ENSG00000166128,ENSG00000185088,ENSG00000103642,ENSG00000259672,ENSG00000259627,ENSG00000259394,ENSG00000259727,ENSG00000259370,ENSG00000211137
chr15	63189040	63189757	15:63189040-63189757	ENSG00000166128,ENSG00000185088,ENSG00000259394,ENSG00000211137
chr15	63191956	63192580	15:63191956-63192580	ENSG00000138613,ENSG00000166128,ENSG00000185088,ENSG00000259370
chr15	63203794	63204083	15:63203794-63204083	ENSG00000074410,ENSG00000138613,ENSG00000166128,ENSG00000259672,ENSG00000259627,ENSG00000259394,ENSG00000259727,ENSG00000259370,ENSG00000211137
chr15	63210256	63211042	15:63210256-63211042	-
chr15	63213967	63214341	15:63213967-63214341	-
chr15	63226585	63226834	15:63226585-63226834	ENSG00000259627
chr15	63232352	63232690	15:63232352-63232690	ENSG00000138613,ENSG00000259627,ENSG00000259394,ENSG00000259370,ENSG00000211137
chr15	63245112	63245524	15:63245112-63245524	ENSG00000074410,ENSG00000138613,ENSG00000259672,ENSG00000259627,ENSG00000259394,ENSG00000259727,ENSG00000259370,ENSG00000211137
chr15	63277066	63277930	15:63277066-63277930	ENSG00000074410,ENSG00000138613
chr15	63392600	63392841	15:63392600-63392841	ENSG00000259459,ENSG00000074410
chr15	63414542	63415159	15:63414542-63415159	ENSG00000259459,ENSG00000074410,ENSG00000259627,ENSG00000259370,ENSG00000211137
chr15	63436718	63437225	15:63436718-63437225	ENSG00000074410,ENSG00000259627,ENSG00000259394,ENSG00000259370,ENSG00000211137
chr15	63446089	63446669	15:63446089-63446669	ENSG00000074410,ENSG00000259627,ENSG00000259394,ENSG00000259727,ENSG00000259370,ENSG00000211137
chr15	63466614	63467131	15:63466614-63467131	ENSG00000197361,ENSG00000259248,ENSG00000140455,ENSG00000276651,ENSG00000259268,ENSG00000074410,ENSG00000211137
chr15	63473445	63473652	15:63473445-63473652	ENSG00000259268
chr15	63474049	63474384	15:63474049-63474384	ENSG00000259268
chr15	63479449	63480068	15:63479449-63480068	ENSG00000197361,ENSG00000259248,ENSG00000140455,ENSG00000276651,ENSG00000259268,ENSG00000074410
chr15	63487280	63487553	15:63487280-63487553	ENSG00000197361,ENSG00000140455,ENSG00000276651
chr15	63497639	63498479	15:63497639-63498479	ENSG00000140455,ENSG00000276651
chr15	63503191	63505522	15:63503191-63505522	ENSG00000197361,ENSG00000140455,ENSG00000276651
chr15	63510577	63510871	15:63510577-63510871	ENSG00000140455
chr15	63517591	63518008	15:63517591-63518008	ENSG00000140455,ENSG00000276651
chr15	63553561	63553758	15:63553561-63553758	ENSG00000259248,ENSG00000140455
chr15	63600328	63601700	15:63600328-63601700	ENSG00000197361,ENSG00000259248
chr15	63605959	63606219	15:63605959-63606219	ENSG00000259248
chr15	63610227	63610773	15:63610227-63610773	ENSG00000103657,ENSG00000197361,ENSG00000259248
chr15	63668522	63669108	15:63668522-63669108	ENSG00000259589
chr15	63672628	63673114	15:63672628-63673114	ENSG00000259589,ENSG00000103657
chr15	63707896	63708728	15:63707896-63708728	ENSG00000259589,ENSG00000103657,ENSG00000259394
chr15	63752204	63752512	15:63752204-63752512	ENSG00000103657
chr15	63763513	63763952	15:63763513-63763952	-
chr15	63833175	63834444	15:63833175-63834444	ENSG00000199156,ENSG00000103657
chr15	63841851	63842518	15:63841851-63842518	ENSG00000259351,ENSG00000199156,ENSG00000103657
chr15	63860067	63860803	15:63860067-63860803	ENSG00000259351,ENSG00000199156
chr15	63892612	63893317	15:63892612-63893317	ENSG00000259351,ENSG00000035664,ENSG00000275785,ENSG00000199156,ENSG00000103657
chr15	63905760	63906399	15:63905760-63906399	ENSG00000259351,ENSG00000035664,ENSG00000275785,ENSG00000199156
chr15	63939627	63939878	15:63939627-63939878	ENSG00000259351,ENSG00000035664
chr15	63945215	63945681	15:63945215-63945681	ENSG00000259351,ENSG00000035664
chr15	63970740	63971618	15:63970740-63971618	ENSG00000259351
chr15	64009783	64010060	15:64009783-64010060	-
chr15	64010765	64011185	15:64010765-64011185	ENSG00000259351,ENSG00000035664
chr15	64029599	64029963	15:64029599-64029963	ENSG00000035664
chr15	64045898	64046849	15:64045898-64046849	ENSG00000259351,ENSG00000035664
chr15	64067496	64067948	15:64067496-64067948	ENSG00000166797,ENSG00000035664
chr15	64093606	64094343	15:64093606-64094343	ENSG00000028528,ENSG00000166797
chr15	64095719	64096471	15:64095719-64096471	ENSG00000201071,ENSG00000028528,ENSG00000166797
chr15	64111115	64111372	15:64111115-64111372	ENSG00000201071,ENSG00000028528
chr15	64151390	64151936	15:64151390-64151936	ENSG00000157734
chr15	64152175	64152499	15:64152175-64152499	ENSG00000157734
chr15	64153498	64153970	15:64153498-64153970	ENSG00000166794,ENSG00000157734,ENSG00000201071,ENSG00000028528
chr15	64162776	64163674	15:64162776-64163674	ENSG00000166794,ENSG00000157734
chr15	64248024	64248440	15:64248024-64248440	ENSG00000252774
chr15	64274704	64274986	15:64274704-64274986	ENSG00000252774
chr15	64355817	64356548	15:64355817-64356548	ENSG00000103671,ENSG00000166803,ENSG00000252774,ENSG00000259316,ENSG00000169118
chr15	64381150	64381989	15:64381150-64381989	ENSG00000103671,ENSG00000166803,ENSG00000252774,ENSG00000259316,ENSG00000169118
chr15	64387414	64388049	15:64387414-64388049	ENSG00000103671,ENSG00000166803,ENSG00000252774,ENSG00000259316,ENSG00000169118
chr15	64430229	64430824	15:64430229-64430824	ENSG00000221033,ENSG00000166831,ENSG00000207162,ENSG00000207223,ENSG00000248415,ENSG00000259682,ENSG00000180357,ENSG00000206781,ENSG00000103671,ENSG00000252774
chr15	64460248	64460936	15:64460248-64460936	ENSG00000207162,ENSG00000248415,ENSG00000259682,ENSG00000180357,ENSG00000206781
chr15	64461325	64461947	15:64461325-64461947	ENSG00000248415,ENSG00000259682,ENSG00000180357,ENSG00000206781
chr15	64503589	64503979	15:64503589-64503979	ENSG00000248415,ENSG00000259682,ENSG00000180357,ENSG00000206781
chr15	64507396	64507693	15:64507396-64507693	ENSG00000248415,ENSG00000259682,ENSG00000180357
chr15	64514318	64514686	15:64514318-64514686	ENSG00000207162,ENSG00000248415,ENSG00000259682,ENSG00000180357,ENSG00000206781
chr15	64583624	64583832	15:64583624-64583832	ENSG00000243403,ENSG00000248415
chr15	64596708	64597634	15:64596708-64597634	ENSG00000207162,ENSG00000243403,ENSG00000248415
chr15	64598184	64598388	15:64598184-64598388	ENSG00000243403
chr15	64622469	64623265	15:64622469-64623265	ENSG00000207162,ENSG00000239465,ENSG00000248415,ENSG00000259682,ENSG00000206781
chr15	64634050	64635185	15:64634050-64635185	ENSG00000207162,ENSG00000207223,ENSG00000239465,ENSG00000248415,ENSG00000259682,ENSG00000180357,ENSG00000206781
chr15	64651432	64652123	15:64651432-64652123	ENSG00000207162,ENSG00000207223,ENSG00000239465,ENSG00000248415,ENSG00000259682,ENSG00000180357,ENSG00000206781
chr15	64702969	64703675	15:64702969-64703675	ENSG00000221033,ENSG00000166831,ENSG00000259635,ENSG00000264937,ENSG00000265967,ENSG00000180304,ENSG00000207162
chr15	64731192	64731533	15:64731192-64731533	ENSG00000234438,ENSG00000274383,ENSG00000275332,ENSG00000221033,ENSG00000166831,ENSG00000207162
chr15	64823832	64824389	15:64823832-64824389	ENSG00000140451,ENSG00000221033,ENSG00000166831
chr15	64825371	64826180	15:64825371-64826180	ENSG00000274383,ENSG00000275332,ENSG00000140451,ENSG00000221033,ENSG00000166831
chr15	64835682	64836168	15:64835682-64836168	ENSG00000274383,ENSG00000275332,ENSG00000249240,ENSG00000241839,ENSG00000140451,ENSG00000221033,ENSG00000166831
chr15	64841284	64842128	15:64841284-64842128	ENSG00000249240,ENSG00000241839,ENSG00000221033,ENSG00000166831
chr15	64844832	64845195	15:64844832-64845195	ENSG00000249240,ENSG00000241839
chr15	64882347	64882558	15:64882347-64882558	ENSG00000274383,ENSG00000275332,ENSG00000287494,ENSG00000221033,ENSG00000166831
chr15	64883037	64883440	15:64883037-64883440	ENSG00000274383,ENSG00000275332,ENSG00000287494,ENSG00000221033,ENSG00000166831
chr15	64884131	64884497	15:64884131-64884497	ENSG00000274383,ENSG00000275332,ENSG00000287494
chr15	64893551	64894327	15:64893551-64894327	ENSG00000274383,ENSG00000275332,ENSG00000287494,ENSG00000221033,ENSG00000166831
chr15	64894714	64895079	15:64894714-64895079	ENSG00000274383,ENSG00000275332,ENSG00000287494,ENSG00000221033,ENSG00000166831
chr15	64901886	64902306	15:64901886-64902306	ENSG00000274383,ENSG00000275332,ENSG00000166839,ENSG00000221033,ENSG00000166831
chr15	64905457	64905915	15:64905457-64905915	ENSG00000274383,ENSG00000275332,ENSG00000166839,ENSG00000221033,ENSG00000166831
chr15	64911453	64911988	15:64911453-64911988	ENSG00000274383,ENSG00000275332,ENSG00000166839,ENSG00000221033,ENSG00000166831
chr15	64989400	64990225	15:64989400-64990225	ENSG00000278737,ENSG00000234438,ENSG00000090487,ENSG00000274383,ENSG00000275332
chr15	65029024	65029779	15:65029024-65029779	ENSG00000259258,ENSG00000246922,ENSG00000278737,ENSG00000234438,ENSG00000103710,ENSG00000270218,ENSG00000103707,ENSG00000274383,ENSG00000275332
chr15	65049360	65049779	15:65049360-65049779	ENSG00000138615,ENSG00000259258,ENSG00000246922,ENSG00000278737,ENSG00000234438,ENSG00000103710,ENSG00000277351,ENSG00000186198,ENSG00000270218,ENSG00000103707
chr15	65133066	65134129	15:65133066-65134129	ENSG00000259232,ENSG00000270690,ENSG00000201709,ENSG00000279268,ENSG00000138615,ENSG00000166855,ENSG00000090470,ENSG00000259258,ENSG00000246922,ENSG00000278737,ENSG00000234438,ENSG00000103710,ENSG00000274383
chr15	65185053	65185849	15:65185053-65185849	ENSG00000199568,ENSG00000201709,ENSG00000279268,ENSG00000138615,ENSG00000166855,ENSG00000259258,ENSG00000246922,ENSG00000278737,ENSG00000234438,ENSG00000103710
chr15	65286330	65287254	15:65286330-65287254	ENSG00000200156,ENSG00000259346,ENSG00000199568,ENSG00000206903,ENSG00000138617,ENSG00000201709,ENSG00000279268,ENSG00000138615,ENSG00000166855,ENSG00000259258,ENSG00000234438
chr15	65295625	65296439	15:65295625-65296439	ENSG00000259232,ENSG00000200156,ENSG00000259346,ENSG00000199568,ENSG00000206903,ENSG00000138617,ENSG00000201709,ENSG00000279268,ENSG00000138615,ENSG00000166855
chr15	65300545	65300768	15:65300545-65300768	ENSG00000200156,ENSG00000259346,ENSG00000199568,ENSG00000138617
chr15	65304171	65305226	15:65304171-65305226	ENSG00000200156,ENSG00000259346,ENSG00000199568,ENSG00000138617,ENSG00000201709,ENSG00000279268,ENSG00000138615,ENSG00000166855
chr15	65318904	65319122	15:65318904-65319122	ENSG00000259232,ENSG00000270690,ENSG00000103742,ENSG00000174498,ENSG00000201709,ENSG00000279268,ENSG00000138615
chr15	65376953	65377234	15:65376953-65377234	ENSG00000103742,ENSG00000174498
chr15	65384785	65385854	15:65384785-65385854	ENSG00000259232,ENSG00000270690,ENSG00000103742,ENSG00000174498
chr15	65512791	65513333	15:65512791-65513333	ENSG00000207449,ENSG00000252217,ENSG00000259232,ENSG00000270690,ENSG00000074603
chr15	65517230	65517847	15:65517230-65517847	ENSG00000207449,ENSG00000074696,ENSG00000252217,ENSG00000259232,ENSG00000270690,ENSG00000074603
chr15	65530173	65530969	15:65530173-65530969	ENSG00000207449,ENSG00000074696,ENSG00000252217,ENSG00000259232,ENSG00000270690,ENSG00000074603
chr15	65583786	65584253	15:65583786-65584253	ENSG00000275638,ENSG00000138614,ENSG00000207449,ENSG00000252217,ENSG00000259232,ENSG00000270690
chr15	65610709	65611586	15:65610709-65611586	ENSG00000275638,ENSG00000074621,ENSG00000138614,ENSG00000207449,ENSG00000259232
chr15	65773439	65773765	15:65773439-65773765	ENSG00000259924,ENSG00000261544,ENSG00000264737,ENSG00000238311
chr15	65778383	65778928	15:65778383-65778928	ENSG00000259924,ENSG00000261544,ENSG00000264737,ENSG00000238311,ENSG00000174485,ENSG00000275638
chr15	65791800	65792852	15:65791800-65792852	ENSG00000283249,ENSG00000249271,ENSG00000259924,ENSG00000261544,ENSG00000103769,ENSG00000264737,ENSG00000238311,ENSG00000174485,ENSG00000275638
chr15	65804784	65805157	15:65804784-65805157	ENSG00000264737,ENSG00000238311,ENSG00000174485,ENSG00000275638
chr15	65807609	65808065	15:65807609-65808065	ENSG00000263512,ENSG00000283249,ENSG00000249271,ENSG00000261544,ENSG00000103769,ENSG00000264737,ENSG00000238311,ENSG00000174485,ENSG00000275638,ENSG00000259232
chr15	65818884	65819479	15:65818884-65819479	ENSG00000283249,ENSG00000249271,ENSG00000259924,ENSG00000261544,ENSG00000103769,ENSG00000264737,ENSG00000238311,ENSG00000174485,ENSG00000275638,ENSG00000074621,ENSG00000270690
chr15	65828471	65829003	15:65828471-65829003	ENSG00000283249,ENSG00000249271,ENSG00000261544,ENSG00000103769,ENSG00000264737,ENSG00000238311,ENSG00000174485,ENSG00000275638,ENSG00000074621
chr15	65832787	65833310	15:65832787-65833310	ENSG00000283249,ENSG00000103769,ENSG00000264737,ENSG00000238311,ENSG00000174485,ENSG00000275638
chr15	65857830	65858187	15:65857830-65858187	ENSG00000283249,ENSG00000103769,ENSG00000264737,ENSG00000238311,ENSG00000275638
chr15	65869066	65870007	15:65869066-65870007	ENSG00000283249,ENSG00000103769,ENSG00000264737,ENSG00000238311,ENSG00000275638,ENSG00000074621
chr15	65887540	65888117	15:65887540-65888117	ENSG00000260773,ENSG00000263512,ENSG00000157890,ENSG00000283249,ENSG00000103769,ENSG00000264737,ENSG00000238311,ENSG00000275638,ENSG00000207449,ENSG00000259232,ENSG00000270690
chr15	65981943	65982693	15:65981943-65982693	ENSG00000188501,ENSG00000263512,ENSG00000157890,ENSG00000270690
chr15	66115679	66116103	15:66115679-66116103	ENSG00000263512
chr15	66293254	66294643	15:66293254-66294643	ENSG00000223271,ENSG00000252712,ENSG00000260773,ENSG00000166938,ENSG00000261318,ENSG00000157890
chr15	66356398	66357056	15:66356398-66357056	ENSG00000259471,ENSG00000188501,ENSG00000174442,ENSG00000200623,ENSG00000199673,ENSG00000202529,ENSG00000280554,ENSG00000199574,ENSG00000174444,ENSG00000266589,ENSG00000174446,ENSG00000261351,ENSG00000243404,ENSG00000261102,ENSG00000169032,ENSG00000240821,ENSG00000223271,ENSG00000252712,ENSG00000075131,ENSG00000260773
chr15	66386447	66387582	15:66386447-66387582	ENSG00000259471,ENSG00000188501,ENSG00000174442,ENSG00000200623,ENSG00000199673,ENSG00000202529,ENSG00000280554,ENSG00000199574,ENSG00000174444,ENSG00000266589,ENSG00000174446,ENSG00000261351,ENSG00000243404,ENSG00000261102,ENSG00000169032,ENSG00000240821,ENSG00000223271,ENSG00000252712,ENSG00000075131,ENSG00000260773
chr15	66472017	66472658	15:66472017-66472658	ENSG00000259471,ENSG00000188501,ENSG00000174442,ENSG00000200623,ENSG00000199673,ENSG00000202529,ENSG00000280554,ENSG00000199574,ENSG00000174444,ENSG00000266589,ENSG00000174446,ENSG00000261351,ENSG00000243404,ENSG00000261102,ENSG00000169032,ENSG00000240821,ENSG00000223271,ENSG00000252712,ENSG00000075131,ENSG00000260773,ENSG00000263512
chr15	66497337	66498114	15:66497337-66498114	ENSG00000188501,ENSG00000174442,ENSG00000200623,ENSG00000199673,ENSG00000202529,ENSG00000280554,ENSG00000199574,ENSG00000174444,ENSG00000266589,ENSG00000174446,ENSG00000261351,ENSG00000243404,ENSG00000261102,ENSG00000169032,ENSG00000240821,ENSG00000075131,ENSG00000260773
chr15	66504584	66505615	15:66504584-66505615	ENSG00000259471,ENSG00000188501,ENSG00000174442,ENSG00000200623,ENSG00000199673,ENSG00000202529,ENSG00000280554,ENSG00000199574,ENSG00000174444,ENSG00000266589,ENSG00000174446,ENSG00000260773
chr15	66654814	66655088	15:66654814-66655088	ENSG00000270490,ENSG00000274995,ENSG00000259471,ENSG00000188501
chr15	66700644	66701522	15:66700644-66701522	ENSG00000277152,ENSG00000270490,ENSG00000274995,ENSG00000137834,ENSG00000259471,ENSG00000188501
chr15	66701846	66702353	15:66701846-66702353	ENSG00000277152,ENSG00000270490,ENSG00000274995,ENSG00000137834,ENSG00000259471,ENSG00000188501
chr15	66842536	66842822	15:66842536-66842822	ENSG00000277152,ENSG00000270490,ENSG00000274995,ENSG00000259471,ENSG00000188501
chr15	66851284	66851591	15:66851284-66851591	ENSG00000277152,ENSG00000270490,ENSG00000274995,ENSG00000259471,ENSG00000188501
chr15	66903750	66903948	15:66903750-66903948	ENSG00000259246,ENSG00000259289,ENSG00000259437,ENSG00000277152,ENSG00000270490,ENSG00000259471,ENSG00000188501
chr15	66911882	66912277	15:66911882-66912277	ENSG00000259246,ENSG00000259289,ENSG00000259437,ENSG00000277152,ENSG00000270490,ENSG00000259471,ENSG00000188501
chr15	67033646	67034049	15:67033646-67034049	ENSG00000259246,ENSG00000259289
chr15	67056161	67056785	15:67056161-67056785	ENSG00000242634,ENSG00000259202,ENSG00000166949,ENSG00000259246,ENSG00000259347,ENSG00000259289
chr15	67065090	67066660	15:67065090-67066660	ENSG00000259202,ENSG00000166949,ENSG00000259246,ENSG00000259347,ENSG00000259289
chr15	67074366	67074596	15:67074366-67074596	ENSG00000166949,ENSG00000259246,ENSG00000259347,ENSG00000259289
chr15	67082195	67082487	15:67082195-67082487	ENSG00000259202,ENSG00000166949,ENSG00000259246,ENSG00000259347,ENSG00000259289
chr15	67085913	67086270	15:67085913-67086270	ENSG00000259289
chr15	67091251	67091672	15:67091251-67091672	ENSG00000242634,ENSG00000259202,ENSG00000166949,ENSG00000259246,ENSG00000259289
chr15	67101149	67101517	15:67101149-67101517	ENSG00000259202,ENSG00000166949,ENSG00000259246
chr15	67102272	67102621	15:67102272-67102621	ENSG00000242634,ENSG00000259202,ENSG00000166949,ENSG00000259246,ENSG00000259347,ENSG00000259289
chr15	67110850	67111156	15:67110850-67111156	ENSG00000259202,ENSG00000259246,ENSG00000259289
chr15	67121014	67121715	15:67121014-67121715	ENSG00000242634,ENSG00000259202,ENSG00000166949,ENSG00000259246,ENSG00000259347,ENSG00000259289
chr15	67134203	67134861	15:67134203-67134861	ENSG00000242634,ENSG00000259202,ENSG00000166949,ENSG00000259246,ENSG00000259289
chr15	67241259	67241611	15:67241259-67241611	ENSG00000103599,ENSG00000242634,ENSG00000103591,ENSG00000259246,ENSG00000259289
chr15	67254219	67255067	15:67254219-67255067	ENSG00000103599,ENSG00000242634,ENSG00000103591,ENSG00000259246,ENSG00000259289
chr15	67456911	67457169	15:67456911-67457169	ENSG00000245719,ENSG00000259410,ENSG00000259512
chr15	67520746	67521992	15:67520746-67521992	ENSG00000259512,ENSG00000137764,ENSG00000270964,ENSG00000189227,ENSG00000259673
chr15	67541565	67542080	15:67541565-67542080	ENSG00000259512,ENSG00000137764,ENSG00000270964,ENSG00000189227,ENSG00000259673
chr15	67542308	67543085	15:67542308-67543085	ENSG00000259512,ENSG00000137764,ENSG00000270964,ENSG00000189227,ENSG00000259673
chr15	67564707	67564974	15:67564707-67564974	ENSG00000259512,ENSG00000137764
chr15	67758526	67759162	15:67758526-67759162	ENSG00000259512,ENSG00000137764
chr15	67763005	67763356	15:67763005-67763356	ENSG00000259512
chr15	67783334	67783692	15:67783334-67783692	ENSG00000260109,ENSG00000245719,ENSG00000259410,ENSG00000188779,ENSG00000259512
chr15	67784273	67784720	15:67784273-67784720	ENSG00000259512
chr15	67833752	67834020	15:67833752-67834020	ENSG00000245719,ENSG00000259410,ENSG00000188779,ENSG00000259512
chr15	67834673	67834950	15:67834673-67834950	ENSG00000245719,ENSG00000259410,ENSG00000188779,ENSG00000259512
chr15	67839726	67840691	15:67839726-67840691	ENSG00000129007,ENSG00000260109,ENSG00000261702,ENSG00000206625,ENSG00000245719,ENSG00000259410,ENSG00000188779,ENSG00000259512
chr15	67863496	67863872	15:67863496-67863872	ENSG00000129007,ENSG00000260109,ENSG00000261702,ENSG00000206625
chr15	67884417	67885059	15:67884417-67885059	ENSG00000129007,ENSG00000260109,ENSG00000261702
chr15	68053963	68054842	15:68053963-68054842	ENSG00000129007,ENSG00000033800,ENSG00000260109,ENSG00000261702
chr15	68055254	68055682	15:68055254-68055682	ENSG00000129007,ENSG00000033800,ENSG00000260109,ENSG00000261702
chr15	68229114	68230236	15:68229114-68230236	ENSG00000137809,ENSG00000260602,ENSG00000128973,ENSG00000129007,ENSG00000260007
chr15	68256816	68257331	15:68256816-68257331	ENSG00000286770,ENSG00000137809,ENSG00000260657,ENSG00000260602,ENSG00000128973
chr15	68277461	68278650	15:68277461-68278650	ENSG00000286770,ENSG00000137809,ENSG00000169018,ENSG00000260657,ENSG00000260602,ENSG00000128973,ENSG00000129007
chr15	68292254	68292582	15:68292254-68292582	ENSG00000286770,ENSG00000137809,ENSG00000169018,ENSG00000260657,ENSG00000260602
chr15	68298783	68299491	15:68298783-68299491	ENSG00000273851,ENSG00000288068,ENSG00000255346,ENSG00000137808,ENSG00000285919,ENSG00000103647,ENSG00000286770,ENSG00000137809,ENSG00000169018,ENSG00000260657,ENSG00000260602,ENSG00000129007
chr15	68559518	68559997	15:68559518-68559997	ENSG00000259265,ENSG00000273851,ENSG00000288068,ENSG00000255346,ENSG00000137808,ENSG00000285919,ENSG00000271232,ENSG00000103647,ENSG00000286770,ENSG00000137809
chr15	68791421	68791976	15:68791421-68791976	ENSG00000273851,ENSG00000288068,ENSG00000255346,ENSG00000137808,ENSG00000285919,ENSG00000258484,ENSG00000265195,ENSG00000140350,ENSG00000271232,ENSG00000103647,ENSG00000286770
chr15	68795455	68795752	15:68795455-68795752	ENSG00000255346,ENSG00000137808,ENSG00000258484,ENSG00000265195,ENSG00000140350,ENSG00000271232,ENSG00000103647
chr15	68817180	68818611	15:68817180-68818611	ENSG00000137808,ENSG00000258484,ENSG00000265195,ENSG00000140350,ENSG00000271232
chr15	68819806	68821226	15:68819806-68821226	ENSG00000255346,ENSG00000137808,ENSG00000285919,ENSG00000259286,ENSG00000258484,ENSG00000140350,ENSG00000271232,ENSG00000103647
chr15	68834111	68834319	15:68834111-68834319	ENSG00000273851,ENSG00000288068,ENSG00000255346,ENSG00000137808,ENSG00000285919,ENSG00000259286,ENSG00000140350,ENSG00000271232,ENSG00000103647,ENSG00000286770
chr15	68843866	68844083	15:68843866-68844083	ENSG00000288068,ENSG00000255346,ENSG00000137808,ENSG00000285919,ENSG00000259286,ENSG00000271232,ENSG00000103647,ENSG00000286770
chr15	68859749	68860150	15:68859749-68860150	ENSG00000273851,ENSG00000288068,ENSG00000255346,ENSG00000137808,ENSG00000285919,ENSG00000271232,ENSG00000103647,ENSG00000286770
chr15	69160128	69161006	15:69160128-69161006	ENSG00000259191,ENSG00000259645,ENSG00000137819,ENSG00000259504,ENSG00000261634,ENSG00000138604,ENSG00000259222,ENSG00000212766,ENSG00000259265,ENSG00000273851,ENSG00000288068,ENSG00000255346,ENSG00000137808,ENSG00000285919,ENSG00000286770
chr15	69161401	69161615	15:69161401-69161615	ENSG00000259645,ENSG00000137819,ENSG00000259504,ENSG00000261634,ENSG00000138604,ENSG00000259222,ENSG00000212766,ENSG00000259265,ENSG00000273851
chr15	69413974	69414886	15:69413974-69414886	ENSG00000137818,ENSG00000259191,ENSG00000137807,ENSG00000207395,ENSG00000259426,ENSG00000259645,ENSG00000137819,ENSG00000259504,ENSG00000261634,ENSG00000259222,ENSG00000212766,ENSG00000259265,ENSG00000273851,ENSG00000288068,ENSG00000255346
chr15	69452075	69454076	15:69452075-69454076	ENSG00000245750,ENSG00000259215,ENSG00000207119,ENSG00000137818,ENSG00000259191,ENSG00000137807,ENSG00000259645,ENSG00000137819
chr15	69462372	69463142	15:69462372-69463142	ENSG00000245750,ENSG00000259215,ENSG00000207119,ENSG00000137818,ENSG00000259191,ENSG00000259645
chr15	69468235	69469163	15:69468235-69469163	ENSG00000245750,ENSG00000259215,ENSG00000207119,ENSG00000137818,ENSG00000259191,ENSG00000259645,ENSG00000137819,ENSG00000259504,ENSG00000261634,ENSG00000259265
chr15	69499532	69499789	15:69499532-69499789	ENSG00000259457,ENSG00000259191,ENSG00000137819,ENSG00000259504,ENSG00000261634,ENSG00000259265,ENSG00000273851,ENSG00000288068
chr15	69578624	69579133	15:69578624-69579133	ENSG00000259309,ENSG00000259496,ENSG00000259457,ENSG00000245750
chr15	69668851	69669337	15:69668851-69669337	ENSG00000259309,ENSG00000259496,ENSG00000259457,ENSG00000245750,ENSG00000259265,ENSG00000273851
chr15	69679654	69679974	15:69679654-69679974	ENSG00000259309,ENSG00000245750
chr15	69713992	69714690	15:69713992-69714690	ENSG00000242276,ENSG00000281264,ENSG00000259252,ENSG00000200216,ENSG00000207965,ENSG00000259309,ENSG00000259496,ENSG00000259457,ENSG00000137819,ENSG00000261634,ENSG00000259265,ENSG00000273851,ENSG00000288068,ENSG00000255346
chr15	69719391	69719985	15:69719391-69719985	ENSG00000259227,ENSG00000259252,ENSG00000200216,ENSG00000207965,ENSG00000259309,ENSG00000259496,ENSG00000259457,ENSG00000259504,ENSG00000259265,ENSG00000288068
chr15	69721560	69722074	15:69721560-69722074	-
chr15	69755534	69755924	15:69755534-69755924	ENSG00000259309,ENSG00000259496,ENSG00000245750
chr15	69759037	69759340	15:69759037-69759340	ENSG00000207965,ENSG00000259309,ENSG00000259496,ENSG00000245750
chr15	69760712	69761225	15:69760712-69761225	ENSG00000259252,ENSG00000200216,ENSG00000207965,ENSG00000259309,ENSG00000259496,ENSG00000259265,ENSG00000288068
chr15	69769491	69769699	15:69769491-69769699	ENSG00000259309,ENSG00000259496
chr15	70023065	70023645	15:70023065-70023645	ENSG00000281264,ENSG00000259252,ENSG00000200216,ENSG00000207965,ENSG00000140332,ENSG00000259309,ENSG00000259496,ENSG00000137819,ENSG00000259504,ENSG00000259265,ENSG00000273851
chr15	70092043	70092334	15:70092043-70092334	ENSG00000207965,ENSG00000140332
chr15	70096538	70098118	15:70096538-70098118	ENSG00000259252,ENSG00000200216,ENSG00000207965,ENSG00000140332
chr15	70099333	70099893	15:70099333-70099893	ENSG00000259252,ENSG00000207965,ENSG00000140332
chr15	70100602	70100910	15:70100602-70100910	ENSG00000259252,ENSG00000140332
chr15	70258518	70259207	15:70258518-70259207	ENSG00000259503,ENSG00000259252,ENSG00000200216,ENSG00000207965
chr15	70300128	70300902	15:70300128-70300902	ENSG00000278408,ENSG00000242276,ENSG00000280515,ENSG00000281264,ENSG00000259227,ENSG00000259503,ENSG00000259252,ENSG00000200216,ENSG00000207965,ENSG00000259309,ENSG00000137819,ENSG00000259265,ENSG00000273851,ENSG00000288068
chr15	70447929	70448457	15:70447929-70448457	ENSG00000259252,ENSG00000200216
chr15	70474981	70475425	15:70474981-70475425	ENSG00000280515,ENSG00000259227,ENSG00000280639,ENSG00000259252,ENSG00000200216
chr15	70480176	70480542	15:70480176-70480542	-
chr15	70486544	70486996	15:70486544-70486996	-
chr15	70492188	70493243	15:70492188-70493243	ENSG00000280515,ENSG00000259227,ENSG00000280639,ENSG00000259473,ENSG00000259252,ENSG00000200216
chr15	70504767	70505096	15:70504767-70505096	ENSG00000280515,ENSG00000281264,ENSG00000259227,ENSG00000280639,ENSG00000259473
chr15	70512736	70513032	15:70512736-70513032	ENSG00000259909,ENSG00000259783,ENSG00000280515,ENSG00000281264,ENSG00000259227,ENSG00000280639,ENSG00000259473
chr15	70528156	70528690	15:70528156-70528690	ENSG00000278570,ENSG00000278408,ENSG00000242276,ENSG00000129028,ENSG00000280515,ENSG00000281264,ENSG00000259227,ENSG00000280639,ENSG00000259473,ENSG00000259309,ENSG00000259504,ENSG00000259265,ENSG00000288068
chr15	70535429	70535932	15:70535429-70535932	ENSG00000278570,ENSG00000278408,ENSG00000242276,ENSG00000129028,ENSG00000259452,ENSG00000280515,ENSG00000281264,ENSG00000259227,ENSG00000280639,ENSG00000287741,ENSG00000200216,ENSG00000259191,ENSG00000137819,ENSG00000261634,ENSG00000273851,ENSG00000288068
chr15	70559219	70559717	15:70559219-70559717	ENSG00000278570,ENSG00000278408,ENSG00000242276,ENSG00000129028,ENSG00000259452,ENSG00000259624,ENSG00000280515,ENSG00000281264,ENSG00000259227,ENSG00000280639,ENSG00000287741,ENSG00000259504,ENSG00000288068
chr15	70672253	70672601	15:70672253-70672601	ENSG00000242276,ENSG00000129028,ENSG00000137821,ENSG00000235420,ENSG00000259452,ENSG00000259624,ENSG00000259532,ENSG00000137831,ENSG00000280515,ENSG00000281264,ENSG00000259227,ENSG00000280639
chr15	70763122	70763843	15:70763122-70763843	ENSG00000129028,ENSG00000137821,ENSG00000235420,ENSG00000259452,ENSG00000259624,ENSG00000274297,ENSG00000259532,ENSG00000137831,ENSG00000280515,ENSG00000281264,ENSG00000259227
chr15	70811885	70812313	15:70811885-70812313	ENSG00000129028,ENSG00000137821,ENSG00000235420,ENSG00000259452,ENSG00000259624,ENSG00000259532,ENSG00000137831,ENSG00000280515
chr15	70853880	70854474	15:70853880-70854474	ENSG00000129028,ENSG00000259470,ENSG00000137821,ENSG00000259744,ENSG00000166173
chr15	71115333	71115581	15:71115333-71115581	ENSG00000278408,ENSG00000212664,ENSG00000260586,ENSG00000259964,ENSG00000225362,ENSG00000187720,ENSG00000242276,ENSG00000129028
chr15	71174334	71174726	15:71174334-71174726	ENSG00000260037,ENSG00000278570,ENSG00000278408,ENSG00000212664,ENSG00000260586,ENSG00000259781,ENSG00000259964,ENSG00000242276
chr15	71372847	71373076	15:71372847-71373076	ENSG00000261632,ENSG00000200873,ENSG00000260037,ENSG00000278570,ENSG00000278408,ENSG00000212664,ENSG00000260586,ENSG00000259964,ENSG00000187720,ENSG00000242276,ENSG00000129028
chr15	72101231	72101556	15:72101231-72101556	ENSG00000243568,ENSG00000166192,ENSG00000222094,ENSG00000260576,ENSG00000261632,ENSG00000200873,ENSG00000066933,ENSG00000260037,ENSG00000278570
chr15	72117165	72118652	15:72117165-72118652	ENSG00000243568,ENSG00000166192,ENSG00000222094,ENSG00000260576,ENSG00000261632,ENSG00000200873,ENSG00000066933,ENSG00000260037,ENSG00000278570,ENSG00000278408
chr15	72155964	72156260	15:72155964-72156260	ENSG00000175318,ENSG00000260173,ENSG00000243568,ENSG00000222094,ENSG00000260576,ENSG00000261632,ENSG00000200873,ENSG00000260037,ENSG00000278570,ENSG00000278408
chr15	72197549	72197854	15:72197549-72197854	ENSG00000067225,ENSG00000175318,ENSG00000200873,ENSG00000278570
chr15	72199802	72200106	15:72199802-72200106	ENSG00000261281,ENSG00000260144,ENSG00000278313,ENSG00000067225,ENSG00000175318,ENSG00000243568,ENSG00000222094,ENSG00000260576,ENSG00000261632,ENSG00000200873,ENSG00000260037,ENSG00000278570
chr15	72226626	72227099	15:72226626-72227099	ENSG00000259909,ENSG00000259783,ENSG00000067225
chr15	72228215	72228716	15:72228215-72228716	ENSG00000259909,ENSG00000259783,ENSG00000067225
chr15	72230011	72230344	15:72230011-72230344	ENSG00000259909,ENSG00000259783,ENSG00000067225
chr15	72230986	72232454	15:72230986-72232454	ENSG00000259909,ENSG00000259783,ENSG00000067225
chr15	72272171	72273202	15:72272171-72273202	ENSG00000261281,ENSG00000175202,ENSG00000260672,ENSG00000260534,ENSG00000283798,ENSG00000261460,ENSG00000137817,ENSG00000067225,ENSG00000261632,ENSG00000200873
chr15	72306251	72306725	15:72306251-72306725	ENSG00000261281,ENSG00000175202,ENSG00000259909,ENSG00000260672,ENSG00000259783,ENSG00000260144,ENSG00000278313,ENSG00000260534,ENSG00000283798,ENSG00000187806,ENSG00000140488,ENSG00000273025
chr15	72312720	72312921	15:72312720-72312921	ENSG00000261281,ENSG00000175202,ENSG00000260672,ENSG00000260144,ENSG00000278313,ENSG00000260534,ENSG00000283798,ENSG00000187806,ENSG00000140488,ENSG00000273025
chr15	72319774	72320642	15:72319774-72320642	ENSG00000159289,ENSG00000261281,ENSG00000175202,ENSG00000260672,ENSG00000260144,ENSG00000278313,ENSG00000260534,ENSG00000283798,ENSG00000187806,ENSG00000243007,ENSG00000260339,ENSG00000213614,ENSG00000260729,ENSG00000140488,ENSG00000273025,ENSG00000222094,ENSG00000260576,ENSG00000261632
chr15	72375606	72376717	15:72375606-72376717	ENSG00000175202,ENSG00000260672,ENSG00000260144,ENSG00000278313,ENSG00000260534,ENSG00000283798,ENSG00000187806,ENSG00000243007,ENSG00000260339,ENSG00000213614,ENSG00000260729
chr15	72461795	72462376	15:72461795-72462376	ENSG00000140463,ENSG00000261281,ENSG00000175202,ENSG00000259909,ENSG00000260672,ENSG00000259783,ENSG00000260144,ENSG00000278313,ENSG00000260534,ENSG00000283798,ENSG00000166233,ENSG00000261187,ENSG00000271072,ENSG00000261423,ENSG00000187806,ENSG00000243007,ENSG00000260339,ENSG00000213614,ENSG00000260729,ENSG00000260576,ENSG00000261632,ENSG00000200873
chr15	72473632	72475451	15:72473632-72475451	ENSG00000261281,ENSG00000175202,ENSG00000260672,ENSG00000260144,ENSG00000278313,ENSG00000260534,ENSG00000283798,ENSG00000166233,ENSG00000261187,ENSG00000271072,ENSG00000261423,ENSG00000187806,ENSG00000243007,ENSG00000260339,ENSG00000213614,ENSG00000260729
chr15	72503139	72503364	15:72503139-72503364	ENSG00000260672,ENSG00000260144,ENSG00000278313,ENSG00000260534,ENSG00000283798,ENSG00000187806
chr15	72504760	72505005	15:72504760-72505005	ENSG00000261281,ENSG00000260672,ENSG00000260144,ENSG00000278313,ENSG00000260534,ENSG00000283798,ENSG00000187806
chr15	72534477	72534832	15:72534477-72534832	ENSG00000261281,ENSG00000259909,ENSG00000260672,ENSG00000259783,ENSG00000260144,ENSG00000278313,ENSG00000260534,ENSG00000283798,ENSG00000187806
chr15	72636692	72637534	15:72636692-72637534	-
chr15	72670641	72671262	15:72670641-72671262	-
chr15	72685786	72686588	15:72685786-72686588	-
chr15	72740324	72740544	15:72740324-72740544	ENSG00000259528,ENSG00000140463,ENSG00000261281,ENSG00000175202,ENSG00000260672,ENSG00000260144,ENSG00000278313
chr15	72782998	72784545	15:72782998-72784545	ENSG00000214702,ENSG00000259528,ENSG00000259440,ENSG00000259259,ENSG00000285729,ENSG00000260898,ENSG00000159322,ENSG00000140463,ENSG00000261281,ENSG00000175202,ENSG00000260672
chr15	72796765	72797299	15:72796765-72797299	ENSG00000259650,ENSG00000259528,ENSG00000259440,ENSG00000259259,ENSG00000285729,ENSG00000260898,ENSG00000159322,ENSG00000140463,ENSG00000261281,ENSG00000175202,ENSG00000260672
chr15	72805485	72805838	15:72805485-72805838	ENSG00000260469,ENSG00000259650,ENSG00000138622,ENSG00000259528,ENSG00000259440,ENSG00000259259,ENSG00000285729,ENSG00000260898,ENSG00000159322,ENSG00000140463,ENSG00000261281,ENSG00000175202,ENSG00000260672,ENSG00000260144,ENSG00000278313,ENSG00000260534,ENSG00000283798,ENSG00000261632,ENSG00000200873,ENSG00000260037,ENSG00000278570
chr15	72809419	72809639	15:72809419-72809639	ENSG00000259528,ENSG00000259440,ENSG00000259259,ENSG00000285729,ENSG00000260898,ENSG00000175202,ENSG00000260672,ENSG00000260144,ENSG00000278313
chr15	72964563	72964831	15:72964563-72964831	ENSG00000259528,ENSG00000259259,ENSG00000285729
chr15	73051545	73053413	15:73051545-73053413	ENSG00000259528,ENSG00000259440,ENSG00000067141,ENSG00000259259,ENSG00000285729,ENSG00000261281,ENSG00000175202
chr15	73141284	73141699	15:73141284-73141699	ENSG00000259650,ENSG00000138622,ENSG00000259528,ENSG00000259440,ENSG00000259691,ENSG00000067141
chr15	73448214	73448610	15:73448214-73448610	ENSG00000278604,ENSG00000159289,ENSG00000260469,ENSG00000205363,ENSG00000276807,ENSG00000281183,ENSG00000259186,ENSG00000183324,ENSG00000259650,ENSG00000138622,ENSG00000259528,ENSG00000259909,ENSG00000259783
chr15	73513879	73514321	15:73513879-73514321	ENSG00000167178,ENSG00000260469,ENSG00000205363,ENSG00000276807,ENSG00000281183,ENSG00000259186,ENSG00000259650,ENSG00000138622,ENSG00000259528
chr15	73518952	73519300	15:73518952-73519300	ENSG00000278604,ENSG00000260469,ENSG00000205363,ENSG00000276807,ENSG00000281183,ENSG00000259186,ENSG00000259650,ENSG00000138622,ENSG00000259528
chr15	73632910	73633743	15:73632910-73633743	ENSG00000260469,ENSG00000205363,ENSG00000276807,ENSG00000103855,ENSG00000281183,ENSG00000156642,ENSG00000259650,ENSG00000138622,ENSG00000259528
chr15	73636479	73636699	15:73636479-73636699	ENSG00000260469,ENSG00000205363,ENSG00000276807,ENSG00000281183,ENSG00000156642,ENSG00000259909,ENSG00000259783
chr15	73684182	73684836	15:73684182-73684836	ENSG00000260469,ENSG00000205363,ENSG00000276807,ENSG00000103855
chr15	73696953	73697399	15:73696953-73697399	ENSG00000260469,ENSG00000205363,ENSG00000276807,ENSG00000103855,ENSG00000281183,ENSG00000259650,ENSG00000138622,ENSG00000259528
chr15	73908249	73908518	15:73908249-73908518	ENSG00000167139,ENSG00000260624,ENSG00000260469,ENSG00000205363,ENSG00000276807
chr15	73920559	73920811	15:73920559-73920811	ENSG00000159289,ENSG00000129038,ENSG00000261801,ENSG00000167139,ENSG00000260624,ENSG00000260469,ENSG00000205363
chr15	73927253	73928133	15:73927253-73928133	ENSG00000140481,ENSG00000137868,ENSG00000129009,ENSG00000278348,ENSG00000261543,ENSG00000167178,ENSG00000129038,ENSG00000261801,ENSG00000167139,ENSG00000260624,ENSG00000260469,ENSG00000205363,ENSG00000276807
chr15	73951265	73951535	15:73951265-73951535	ENSG00000261384,ENSG00000278348,ENSG00000261543,ENSG00000248540,ENSG00000167178,ENSG00000278604,ENSG00000159289,ENSG00000129038
chr15	73959251	73959613	15:73959251-73959613	ENSG00000167195,ENSG00000277749,ENSG00000261384,ENSG00000280309,ENSG00000140481,ENSG00000137868,ENSG00000129009,ENSG00000278348,ENSG00000261543,ENSG00000248540,ENSG00000167178,ENSG00000129038,ENSG00000167139,ENSG00000260624,ENSG00000260469,ENSG00000205363,ENSG00000276807
chr15	73964849	73965214	15:73964849-73965214	ENSG00000140478,ENSG00000277749,ENSG00000261384,ENSG00000280309,ENSG00000140481,ENSG00000137868,ENSG00000129009,ENSG00000278348,ENSG00000261543,ENSG00000248540,ENSG00000167178,ENSG00000278604,ENSG00000159289,ENSG00000129038,ENSG00000167139,ENSG00000260624,ENSG00000260469,ENSG00000205363
chr15	73965712	73966058	15:73965712-73966058	ENSG00000140478,ENSG00000277749,ENSG00000261384,ENSG00000280309,ENSG00000140481,ENSG00000137868,ENSG00000129009,ENSG00000278348,ENSG00000261543,ENSG00000248540,ENSG00000167178,ENSG00000278604,ENSG00000159289,ENSG00000167139,ENSG00000260624
chr15	73973059	73973328	15:73973059-73973328	ENSG00000277749,ENSG00000261384,ENSG00000280309,ENSG00000140481,ENSG00000137868,ENSG00000129009,ENSG00000278348,ENSG00000261543,ENSG00000248540,ENSG00000167178,ENSG00000214702
chr15	73974206	73974564	15:73974206-73974564	ENSG00000277749,ENSG00000261384,ENSG00000280309,ENSG00000140481,ENSG00000137868,ENSG00000129009,ENSG00000278348,ENSG00000261543,ENSG00000248540,ENSG00000167178,ENSG00000214702
chr15	73991980	73992498	15:73991980-73992498	ENSG00000140464,ENSG00000067221
chr15	73994410	73994870	15:73994410-73994870	ENSG00000140464,ENSG00000067221
chr15	74048338	74048835	15:74048338-74048835	ENSG00000275992,ENSG00000277749,ENSG00000261384,ENSG00000280309,ENSG00000140481,ENSG00000137868,ENSG00000129009,ENSG00000278348,ENSG00000261543,ENSG00000248540,ENSG00000167178,ENSG00000278604,ENSG00000159289,ENSG00000287543,ENSG00000140464,ENSG00000274350
chr15	74054147	74054414	15:74054147-74054414	ENSG00000277749,ENSG00000261384,ENSG00000280309,ENSG00000140481,ENSG00000137868,ENSG00000129009,ENSG00000278348,ENSG00000261543,ENSG00000248540,ENSG00000167178,ENSG00000278604,ENSG00000159289,ENSG00000287543,ENSG00000274350,ENSG00000215186
chr15	74065883	74066257	15:74065883-74066257	ENSG00000260357,ENSG00000260266,ENSG00000277749,ENSG00000261384,ENSG00000280309,ENSG00000140481,ENSG00000137868,ENSG00000129009,ENSG00000278348,ENSG00000261543,ENSG00000248540,ENSG00000167178,ENSG00000278604,ENSG00000159289,ENSG00000260096,ENSG00000205363
chr15	74099850	74100550	15:74099850-74100550	-
chr15	74373738	74374732	15:74373738-74374732	ENSG00000212279,ENSG00000261775,ENSG00000260103,ENSG00000277718,ENSG00000274937,ENSG00000261821,ENSG00000260266,ENSG00000140459,ENSG00000277749,ENSG00000140481,ENSG00000137868,ENSG00000129009,ENSG00000167178
chr15	74383867	74384096	15:74383867-74384096	ENSG00000261775,ENSG00000277391,ENSG00000138623,ENSG00000277718,ENSG00000274937,ENSG00000260266,ENSG00000214702
chr15	74385085	74385445	15:74385085-74385445	ENSG00000286696,ENSG00000277391,ENSG00000138623,ENSG00000277718,ENSG00000260266,ENSG00000129009,ENSG00000278348,ENSG00000261543
chr15	74400014	74400897	15:74400014-74400897	ENSG00000286696,ENSG00000277391,ENSG00000138623,ENSG00000260266,ENSG00000137868,ENSG00000278348
chr15	74402886	74403329	15:74402886-74403329	ENSG00000277391,ENSG00000138623,ENSG00000260266
chr15	74433166	74434282	15:74433166-74434282	ENSG00000286696,ENSG00000277391,ENSG00000138623,ENSG00000277718,ENSG00000274937,ENSG00000260266,ENSG00000137868,ENSG00000261543,ENSG00000159289
chr15	74454182	74454386	15:74454182-74454386	ENSG00000138629
chr15	74460771	74461648	15:74460771-74461648	ENSG00000261775,ENSG00000260103,ENSG00000247240,ENSG00000138629,ENSG00000260266,ENSG00000137868
chr15	74489929	74490368	15:74489929-74490368	ENSG00000167195,ENSG00000212279,ENSG00000261775,ENSG00000260103,ENSG00000277718,ENSG00000260266
chr15	74540644	74541539	15:74540644-74541539	ENSG00000275992,ENSG00000260919,ENSG00000179335,ENSG00000179361
chr15	74541947	74542320	15:74541947-74542320	ENSG00000179361
chr15	74546125	74546634	15:74546125-74546634	ENSG00000179361
chr15	74598110	74598853	15:74598110-74598853	ENSG00000167195,ENSG00000260919,ENSG00000275527,ENSG00000179335,ENSG00000179361
chr15	74614525	74616051	15:74614525-74616051	ENSG00000260919,ENSG00000179335
chr15	74627147	74627514	15:74627147-74627514	ENSG00000140505,ENSG00000260919,ENSG00000179335
chr15	74635096	74635571	15:74635096-74635571	ENSG00000140505,ENSG00000179151,ENSG00000179335,ENSG00000159289,ENSG00000274350
chr15	74695787	74696471	15:74695787-74696471	ENSG00000140505,ENSG00000179151,ENSG00000259909,ENSG00000259783
chr15	74725937	74726702	15:74725937-74726702	ENSG00000140505,ENSG00000140465
chr15	74771001	74771472	15:74771001-74771472	ENSG00000167195,ENSG00000213578,ENSG00000261606,ENSG00000140506,ENSG00000264386,ENSG00000103653,ENSG00000140505
chr15	74781711	74782549	15:74781711-74782549	ENSG00000213578,ENSG00000261606,ENSG00000140506,ENSG00000264386,ENSG00000103653
chr15	74787514	74788222	15:74787514-74788222	ENSG00000277295,ENSG00000213578,ENSG00000261606,ENSG00000140506,ENSG00000264386,ENSG00000103653,ENSG00000140505
chr15	74788735	74788947	15:74788735-74788947	ENSG00000277295,ENSG00000261606,ENSG00000264386,ENSG00000103653
chr15	74800054	74800414	15:74800054-74800414	ENSG00000277295,ENSG00000213578,ENSG00000261606,ENSG00000140506,ENSG00000264386,ENSG00000103653,ENSG00000140505
chr15	74842714	74843541	15:74842714-74843541	ENSG00000275992,ENSG00000140497,ENSG00000275411,ENSG00000140474,ENSG00000213578,ENSG00000261606,ENSG00000140506,ENSG00000274350
chr15	74845208	74845541	15:74845208-74845541	ENSG00000140497,ENSG00000275411,ENSG00000140474,ENSG00000213578
chr15	74857972	74858273	15:74857972-74858273	ENSG00000140497,ENSG00000213578,ENSG00000261606,ENSG00000159289
chr15	74863577	74863848	15:74863577-74863848	ENSG00000277295,ENSG00000140497
chr15	74872827	74873719	15:74872827-74873719	ENSG00000178761,ENSG00000178802,ENSG00000140497,ENSG00000275411,ENSG00000140474,ENSG00000213578,ENSG00000261606,ENSG00000140506
chr15	74889736	74890272	15:74889736-74890272	ENSG00000178761,ENSG00000178802,ENSG00000140497,ENSG00000213578,ENSG00000261606,ENSG00000140506
chr15	74893705	74893945	15:74893705-74893945	ENSG00000178761,ENSG00000178802
chr15	74906166	74907341	15:74906166-74907341	ENSG00000178761,ENSG00000178802,ENSG00000213578
chr15	74937669	74938451	15:74937669-74938451	ENSG00000275992,ENSG00000260660,ENSG00000199580,ENSG00000261813,ENSG00000178718,ENSG00000178741,ENSG00000178761,ENSG00000213578,ENSG00000261606,ENSG00000140506,ENSG00000140505
chr15	74950324	74950626	15:74950324-74950626	ENSG00000275992,ENSG00000199580,ENSG00000261813,ENSG00000198794,ENSG00000178718
chr15	74956307	74957352	15:74956307-74957352	ENSG00000260357,ENSG00000261205,ENSG00000260104,ENSG00000260660,ENSG00000287926,ENSG00000261779,ENSG00000199580,ENSG00000261813,ENSG00000198794,ENSG00000178718,ENSG00000178741,ENSG00000213578,ENSG00000261606,ENSG00000140505,ENSG00000278604
chr15	74995228	74995690	15:74995228-74995690	ENSG00000260357,ENSG00000261205,ENSG00000260104,ENSG00000260660,ENSG00000287926,ENSG00000199580,ENSG00000261813,ENSG00000198794
chr15	75023293	75023977	15:75023293-75023977	ENSG00000259790,ENSG00000260357,ENSG00000261205,ENSG00000260104,ENSG00000260660,ENSG00000287926,ENSG00000261779,ENSG00000167173,ENSG00000240366,ENSG00000138621,ENSG00000260483,ENSG00000199580,ENSG00000261813,ENSG00000198794
chr15	75029256	75029642	15:75029256-75029642	ENSG00000260357,ENSG00000275992,ENSG00000140478,ENSG00000261205,ENSG00000260104,ENSG00000260660,ENSG00000287926,ENSG00000261779,ENSG00000167173,ENSG00000240366,ENSG00000138621,ENSG00000260483
chr15	75042868	75043323	15:75042868-75043323	ENSG00000260357,ENSG00000140478,ENSG00000261205,ENSG00000260104,ENSG00000260660,ENSG00000287926,ENSG00000261779,ENSG00000167173,ENSG00000240366,ENSG00000252722,ENSG00000203411,ENSG00000138621,ENSG00000261813
chr15	75108489	75108849	15:75108489-75108849	ENSG00000260357,ENSG00000261205,ENSG00000260104,ENSG00000260660,ENSG00000287926,ENSG00000261779,ENSG00000167173,ENSG00000240366,ENSG00000252722,ENSG00000203411,ENSG00000260152
chr15	75131036	75131363	15:75131036-75131363	ENSG00000260357,ENSG00000277295,ENSG00000261205,ENSG00000260104,ENSG00000260660,ENSG00000287926,ENSG00000261779,ENSG00000167173,ENSG00000240366,ENSG00000252722,ENSG00000203411,ENSG00000260152,ENSG00000199580,ENSG00000261813
chr15	75201609	75202963	15:75201609-75202963	ENSG00000260357,ENSG00000275992,ENSG00000261205,ENSG00000260104,ENSG00000260660,ENSG00000287926,ENSG00000261779,ENSG00000167173,ENSG00000240366,ENSG00000138621,ENSG00000214702
chr15	75267967	75268224	15:75267967-75268224	-
chr15	75274548	75274817	15:75274548-75274817	-
chr15	75299103	75299476	15:75299103-75299476	-
chr15	75333765	75333985	15:75333765-75333985	ENSG00000241890,ENSG00000140365,ENSG00000259790,ENSG00000260357,ENSG00000277295,ENSG00000261205,ENSG00000260104
chr15	75335774	75336402	15:75335774-75336402	ENSG00000140398,ENSG00000275645,ENSG00000140365,ENSG00000259790
chr15	75347210	75347562	15:75347210-75347562	ENSG00000140400,ENSG00000284343,ENSG00000140398,ENSG00000275645,ENSG00000140365,ENSG00000167195
chr15	75349983	75350402	15:75349983-75350402	ENSG00000261714,ENSG00000241890,ENSG00000260274,ENSG00000140400,ENSG00000284343,ENSG00000140398,ENSG00000275645,ENSG00000140365,ENSG00000259790
chr15	75367745	75369018	15:75367745-75369018	ENSG00000259931,ENSG00000260165,ENSG00000261714,ENSG00000241890,ENSG00000260274,ENSG00000140400,ENSG00000284343,ENSG00000140398,ENSG00000275645,ENSG00000275992,ENSG00000167195
chr15	75450671	75451238	15:75450671-75451238	ENSG00000260165,ENSG00000276744,ENSG00000261714,ENSG00000241890,ENSG00000169375
chr15	75451661	75452682	15:75451661-75452682	ENSG00000259931,ENSG00000260165,ENSG00000276744,ENSG00000261714,ENSG00000241890,ENSG00000169375
chr15	75453785	75454807	15:75453785-75454807	ENSG00000259931,ENSG00000260165,ENSG00000276744,ENSG00000261714,ENSG00000241890,ENSG00000169375
chr15	75578651	75579765	15:75578651-75579765	ENSG00000203392,ENSG00000260892,ENSG00000260235,ENSG00000259931,ENSG00000260165,ENSG00000169410,ENSG00000261714,ENSG00000241890
chr15	75606710	75607519	15:75606710-75607519	ENSG00000203392,ENSG00000260892,ENSG00000260235,ENSG00000169371,ENSG00000260269,ENSG00000259931,ENSG00000260165,ENSG00000261714,ENSG00000241890
chr15	75625274	75626242	15:75625274-75626242	ENSG00000203392,ENSG00000260892,ENSG00000275454,ENSG00000177971,ENSG00000260206,ENSG00000260235,ENSG00000169371,ENSG00000259931,ENSG00000260165,ENSG00000276744,ENSG00000261714,ENSG00000241890
chr15	75639579	75641031	15:75639579-75641031	ENSG00000203392,ENSG00000260892,ENSG00000173548,ENSG00000274515,ENSG00000275454,ENSG00000177971,ENSG00000260206,ENSG00000260235,ENSG00000169371,ENSG00000259931,ENSG00000260165,ENSG00000169410,ENSG00000276744,ENSG00000261714,ENSG00000241890,ENSG00000169375
chr15	75647127	75648070	15:75647127-75648070	ENSG00000203392,ENSG00000260892,ENSG00000173548,ENSG00000274515,ENSG00000275454,ENSG00000177971,ENSG00000260206,ENSG00000260235,ENSG00000169371,ENSG00000259931,ENSG00000260165,ENSG00000261714,ENSG00000241890
chr15	75700100	75700653	15:75700100-75700653	ENSG00000182950,ENSG00000203392,ENSG00000260892,ENSG00000173546
chr15	75728267	75728579	15:75728267-75728579	ENSG00000260685,ENSG00000261820,ENSG00000241807,ENSG00000187812,ENSG00000260288,ENSG00000246877,ENSG00000182950,ENSG00000203392,ENSG00000260892,ENSG00000173546,ENSG00000260165,ENSG00000167195
chr15	75738383	75739257	15:75738383-75739257	ENSG00000260685,ENSG00000261820,ENSG00000241807,ENSG00000187812,ENSG00000284385,ENSG00000261043,ENSG00000260815,ENSG00000260288,ENSG00000246877,ENSG00000182950,ENSG00000203392,ENSG00000260892,ENSG00000173546,ENSG00000260165,ENSG00000167195
chr15	75748980	75749493	15:75748980-75749493	ENSG00000260685,ENSG00000261820,ENSG00000241807,ENSG00000187812,ENSG00000284385,ENSG00000261043,ENSG00000260815,ENSG00000260288,ENSG00000246877,ENSG00000203392,ENSG00000260892,ENSG00000173546,ENSG00000260165
chr15	75758458	75758978	15:75758458-75758978	ENSG00000261820,ENSG00000241807,ENSG00000187812,ENSG00000284385,ENSG00000261043,ENSG00000260288
chr15	75802025	75802322	15:75802025-75802322	ENSG00000260685,ENSG00000261820,ENSG00000241807,ENSG00000187812,ENSG00000284385,ENSG00000261043,ENSG00000203392,ENSG00000260892,ENSG00000173546,ENSG00000259931,ENSG00000260165,ENSG00000261714,ENSG00000241890
chr15	75836928	75837325	15:75836928-75837325	ENSG00000260685,ENSG00000140367,ENSG00000261820,ENSG00000241807,ENSG00000187812,ENSG00000260165
chr15	75842784	75844647	15:75842784-75844647	ENSG00000260685,ENSG00000140367
chr15	75903559	75904392	15:75903559-75904392	ENSG00000260685,ENSG00000167196,ENSG00000266308,ENSG00000261714
chr15	76059865	76060196	15:76059865-76060196	ENSG00000169758,ENSG00000260685,ENSG00000169752
chr15	76139603	76139920	15:76139603-76139920	ENSG00000169758,ENSG00000260685,ENSG00000169752,ENSG00000167195
chr15	76150901	76151347	15:76150901-76151347	ENSG00000201510,ENSG00000266449,ENSG00000261232,ENSG00000196274,ENSG00000259422,ENSG00000169758,ENSG00000260685,ENSG00000169752
chr15	76190869	76191158	15:76190869-76191158	ENSG00000201510,ENSG00000266449,ENSG00000261232,ENSG00000287503,ENSG00000259581,ENSG00000196274,ENSG00000259422,ENSG00000169758
chr15	76286148	76286846	15:76286148-76286846	ENSG00000201510,ENSG00000266449,ENSG00000261232,ENSG00000287503,ENSG00000259581,ENSG00000196274,ENSG00000140374,ENSG00000259422
chr15	76310886	76311914	15:76310886-76311914	ENSG00000201510,ENSG00000266449,ENSG00000261232,ENSG00000159556,ENSG00000287503,ENSG00000259581,ENSG00000196274,ENSG00000140374,ENSG00000259422
chr15	76340314	76340653	15:76340314-76340653	ENSG00000266449,ENSG00000261232,ENSG00000270036,ENSG00000259514,ENSG00000159556,ENSG00000287503,ENSG00000259581,ENSG00000196274
chr15	76341110	76341320	15:76341110-76341320	ENSG00000266449,ENSG00000261232,ENSG00000270036,ENSG00000259514,ENSG00000159556,ENSG00000196274
chr15	76346379	76346831	15:76346379-76346831	ENSG00000201510,ENSG00000266449,ENSG00000261232,ENSG00000140386,ENSG00000270036,ENSG00000259514,ENSG00000159556,ENSG00000287503,ENSG00000259581,ENSG00000196274
chr15	76654357	76654626	15:76654357-76654626	ENSG00000201510,ENSG00000266449,ENSG00000261232
chr15	76819105	76819404	15:76819105-76819404	ENSG00000201510,ENSG00000266449,ENSG00000261232
chr15	76904519	76905755	15:76904519-76905755	ENSG00000117906,ENSG00000201510,ENSG00000266449,ENSG00000261232,ENSG00000140386
chr15	76931340	76932167	15:76931340-76932167	ENSG00000278991,ENSG00000259652,ENSG00000259565,ENSG00000243365,ENSG00000117906,ENSG00000201510,ENSG00000266449,ENSG00000261232,ENSG00000140386,ENSG00000196274,ENSG00000275992
chr15	76994778	76995548	15:76994778-76995548	ENSG00000259652,ENSG00000140368,ENSG00000259565,ENSG00000243365
chr15	76996836	76997246	15:76996836-76997246	ENSG00000140368,ENSG00000259565,ENSG00000243365
chr15	76998831	76999030	15:76998831-76999030	ENSG00000140368,ENSG00000259565,ENSG00000243365
chr15	77003014	77003425	15:77003014-77003425	ENSG00000259420,ENSG00000259652,ENSG00000140368,ENSG00000259565,ENSG00000243365
chr15	77012777	77013323	15:77012777-77013323	ENSG00000259420,ENSG00000259652,ENSG00000140368,ENSG00000259565,ENSG00000243365,ENSG00000201510
chr15	77013846	77014620	15:77013846-77014620	ENSG00000259652,ENSG00000140368,ENSG00000259565,ENSG00000243365
chr15	77021789	77022481	15:77021789-77022481	ENSG00000259213,ENSG00000280359,ENSG00000259281,ENSG00000259420,ENSG00000278991,ENSG00000259652,ENSG00000140368,ENSG00000259565,ENSG00000243365,ENSG00000261232
chr15	77070563	77071441	15:77070563-77071441	ENSG00000259281,ENSG00000259420,ENSG00000269951,ENSG00000278991,ENSG00000259652,ENSG00000140391
chr15	77083792	77084141	15:77083792-77084141	ENSG00000259213,ENSG00000280359,ENSG00000259281,ENSG00000259666,ENSG00000259420,ENSG00000230459,ENSG00000269951,ENSG00000278991,ENSG00000259652,ENSG00000140391,ENSG00000261232
chr15	77156008	77156296	15:77156008-77156296	ENSG00000259213,ENSG00000280359,ENSG00000259281,ENSG00000259666,ENSG00000259420,ENSG00000259362,ENSG00000279033,ENSG00000230459,ENSG00000259722,ENSG00000259652,ENSG00000201510,ENSG00000261232,ENSG00000260685
chr15	77160680	77161018	15:77160680-77161018	ENSG00000230459,ENSG00000259722
chr15	77163745	77164229	15:77163745-77164229	ENSG00000259281,ENSG00000259420,ENSG00000259362,ENSG00000279033,ENSG00000230459,ENSG00000259722,ENSG00000259652
chr15	77179520	77179944	15:77179520-77179944	ENSG00000259420,ENSG00000259362,ENSG00000279033,ENSG00000230459,ENSG00000259722,ENSG00000173517
chr15	77181580	77182015	15:77181580-77182015	ENSG00000259213,ENSG00000280359,ENSG00000259281,ENSG00000259420,ENSG00000259362,ENSG00000279033,ENSG00000230459,ENSG00000259722,ENSG00000173517,ENSG00000266449,ENSG00000261232
chr15	77409701	77410195	15:77409701-77410195	ENSG00000259420,ENSG00000259362,ENSG00000279033,ENSG00000140382,ENSG00000230459,ENSG00000259722,ENSG00000173517
chr15	77419596	77420897	15:77419596-77420897	ENSG00000279033,ENSG00000140382,ENSG00000230459,ENSG00000259722,ENSG00000173517
chr15	77496775	77497026	15:77496775-77497026	ENSG00000259362,ENSG00000279033,ENSG00000230459,ENSG00000259722
chr15	77543107	77543786	15:77543107-77543786	ENSG00000259213,ENSG00000280359,ENSG00000259281,ENSG00000259666,ENSG00000259420,ENSG00000259362,ENSG00000279033,ENSG00000230459,ENSG00000259722,ENSG00000278991,ENSG00000259652,ENSG00000243365,ENSG00000201510,ENSG00000266449
chr15	77633163	77633381	15:77633163-77633381	ENSG00000259213,ENSG00000280359,ENSG00000259281,ENSG00000259666,ENSG00000169783,ENSG00000259420
chr15	77910503	77910905	15:77910503-77910905	ENSG00000279421,ENSG00000166426,ENSG00000279694,ENSG00000103740,ENSG00000214646,ENSG00000242066,ENSG00000261244,ENSG00000260776,ENSG00000260139,ENSG00000259213,ENSG00000280359,ENSG00000259281,ENSG00000259666
chr15	77944398	77944682	15:77944398-77944682	ENSG00000214646,ENSG00000260139
chr15	77953818	77954203	15:77953818-77954203	ENSG00000177699,ENSG00000259413,ENSG00000166426,ENSG00000279694,ENSG00000272418,ENSG00000103740,ENSG00000261143,ENSG00000261403,ENSG00000214646,ENSG00000260139,ENSG00000266449
chr15	77959401	77959621	15:77959401-77959621	ENSG00000279694,ENSG00000103740,ENSG00000261403
chr15	77994043	77994250	15:77994043-77994250	ENSG00000259792,ENSG00000167202,ENSG00000261143
chr15	78000175	78000449	15:78000175-78000449	ENSG00000199633,ENSG00000259792,ENSG00000167202,ENSG00000261143
chr15	78034043	78035617	15:78034043-78035617	ENSG00000199633,ENSG00000167202
chr15	78044522	78044854	15:78044522-78044854	ENSG00000259413,ENSG00000166426,ENSG00000279694,ENSG00000199633,ENSG00000183476,ENSG00000259792,ENSG00000167202,ENSG00000261143,ENSG00000259281
chr15	78047782	78048039	15:78047782-78048039	ENSG00000167202
chr15	78049788	78050833	15:78049788-78050833	ENSG00000199633,ENSG00000183476,ENSG00000167202
chr15	78056558	78057013	15:78056558-78057013	ENSG00000167202
chr15	78061972	78062413	15:78061972-78062413	ENSG00000199633,ENSG00000183476,ENSG00000167202
chr15	78068634	78069167	15:78068634-78069167	ENSG00000199633,ENSG00000183476,ENSG00000167202
chr15	78069854	78070209	15:78069854-78070209	ENSG00000183476,ENSG00000167202
chr15	78072607	78072839	15:78072607-78072839	ENSG00000183476,ENSG00000167202
chr15	78077013	78077972	15:78077013-78077972	ENSG00000259413,ENSG00000199633,ENSG00000183476,ENSG00000259792,ENSG00000167202,ENSG00000261143
chr15	78103810	78104226	15:78103810-78104226	ENSG00000259413,ENSG00000166426,ENSG00000279694,ENSG00000103740,ENSG00000136425,ENSG00000199633,ENSG00000183476,ENSG00000259792,ENSG00000261143,ENSG00000261403
chr15	78108363	78108752	15:78108363-78108752	ENSG00000279694,ENSG00000103740,ENSG00000136425,ENSG00000199633,ENSG00000259792,ENSG00000261143,ENSG00000261403
chr15	78113300	78113633	15:78113300-78113633	ENSG00000259413,ENSG00000103740,ENSG00000136425,ENSG00000199633,ENSG00000261403
chr15	78131129	78131902	15:78131129-78131902	ENSG00000103740,ENSG00000260988,ENSG00000166411,ENSG00000136425
chr15	78148797	78149849	15:78148797-78149849	ENSG00000103740,ENSG00000260988,ENSG00000166411,ENSG00000136425
chr15	78162095	78162413	15:78162095-78162413	ENSG00000166426,ENSG00000279694,ENSG00000103740,ENSG00000260988,ENSG00000166411
chr15	78264382	78265120	15:78264382-78265120	ENSG00000259413,ENSG00000166426,ENSG00000279694,ENSG00000272418,ENSG00000140403,ENSG00000259708,ENSG00000103740
chr15	78299184	78300051	15:78299184-78300051	ENSG00000279421,ENSG00000261762,ENSG00000259474,ENSG00000259413,ENSG00000166426,ENSG00000279694,ENSG00000277482,ENSG00000259322,ENSG00000259562,ENSG00000272418,ENSG00000140395
chr15	78437576	78438686	15:78437576-78438686	ENSG00000259474,ENSG00000136381,ENSG00000259413,ENSG00000166426,ENSG00000279694,ENSG00000272418
chr15	78461443	78461671	15:78461443-78461671	ENSG00000259474,ENSG00000136381,ENSG00000259413,ENSG00000166426,ENSG00000279694
chr15	78507153	78508137	15:78507153-78508137	ENSG00000213307,ENSG00000261303,ENSG00000259555,ENSG00000117971,ENSG00000279421,ENSG00000080644,ENSG00000261762,ENSG00000041357,ENSG00000279373,ENSG00000188266,ENSG00000259474,ENSG00000259413,ENSG00000166426,ENSG00000279694
chr15	78540132	78541011	15:78540132-78541011	ENSG00000213307,ENSG00000259555,ENSG00000117971,ENSG00000279421,ENSG00000080644,ENSG00000261762,ENSG00000169684,ENSG00000041357,ENSG00000279373,ENSG00000259474,ENSG00000259413,ENSG00000166426,ENSG00000279694
chr15	78564910	78566083	15:78564910-78566083	ENSG00000213307,ENSG00000261303,ENSG00000259555,ENSG00000117971,ENSG00000279421,ENSG00000080644,ENSG00000261762,ENSG00000169684,ENSG00000041357,ENSG00000279373,ENSG00000259474,ENSG00000166426,ENSG00000279694
chr15	78750898	78751449	15:78750898-78751449	ENSG00000207695,ENSG00000177699,ENSG00000058335,ENSG00000279235,ENSG00000252061,ENSG00000288561,ENSG00000238166,ENSG00000273512,ENSG00000213307,ENSG00000261303,ENSG00000259555,ENSG00000117971,ENSG00000279421,ENSG00000080644,ENSG00000261762,ENSG00000259474,ENSG00000259413,ENSG00000166426,ENSG00000279694
chr15	78761430	78761974	15:78761430-78761974	ENSG00000259419,ENSG00000207695,ENSG00000177699,ENSG00000058335,ENSG00000279235,ENSG00000252061,ENSG00000288561,ENSG00000185787,ENSG00000136378,ENSG00000238166,ENSG00000273512,ENSG00000213307,ENSG00000261303,ENSG00000259555,ENSG00000117971,ENSG00000279421,ENSG00000080644,ENSG00000261762,ENSG00000259413,ENSG00000166426,ENSG00000279694
chr15	78810686	78811820	15:78810686-78811820	ENSG00000177699,ENSG00000058335,ENSG00000279235,ENSG00000252061,ENSG00000288561,ENSG00000185787,ENSG00000136378,ENSG00000213307,ENSG00000261303,ENSG00000117971
chr15	78860073	78860737	15:78860073-78860737	ENSG00000207695,ENSG00000177699,ENSG00000058335,ENSG00000279235,ENSG00000252061,ENSG00000243711,ENSG00000288561,ENSG00000185787
chr15	78872658	78874074	15:78872658-78874074	ENSG00000177699,ENSG00000058335,ENSG00000279235,ENSG00000252061,ENSG00000243711,ENSG00000288561,ENSG00000185787
chr15	78944772	78945541	15:78944772-78945541	ENSG00000177699,ENSG00000058335,ENSG00000103811,ENSG00000279235,ENSG00000252061
chr15	79310791	79311552	15:79310791-79311552	ENSG00000259417,ENSG00000259361,ENSG00000259495,ENSG00000259229,ENSG00000213527,ENSG00000260674,ENSG00000259208,ENSG00000259493,ENSG00000169330,ENSG00000287408,ENSG00000166557,ENSG00000235711,ENSG00000259419,ENSG00000207695,ENSG00000259234,ENSG00000058335,ENSG00000252061,ENSG00000213307
chr15	79381166	79381610	15:79381166-79381610	ENSG00000259417,ENSG00000259361,ENSG00000259495,ENSG00000208003,ENSG00000259649,ENSG00000279705,ENSG00000261229,ENSG00000259548,ENSG00000252995,ENSG00000259229,ENSG00000213527,ENSG00000260674,ENSG00000259208,ENSG00000259493,ENSG00000169330,ENSG00000287408,ENSG00000235711,ENSG00000259419,ENSG00000207695,ENSG00000259234,ENSG00000058335
chr15	79491235	79491450	15:79491235-79491450	ENSG00000259417,ENSG00000259361,ENSG00000259495,ENSG00000259548,ENSG00000252995,ENSG00000259229,ENSG00000213527,ENSG00000260674,ENSG00000259208,ENSG00000259493,ENSG00000169330,ENSG00000287408,ENSG00000235711,ENSG00000259419,ENSG00000207695,ENSG00000259234
chr15	79853539	79853816	15:79853539-79853816	ENSG00000259417,ENSG00000259361,ENSG00000259495,ENSG00000279705,ENSG00000259770,ENSG00000261229,ENSG00000136371,ENSG00000259548,ENSG00000252995,ENSG00000259229,ENSG00000213527,ENSG00000260674,ENSG00000259208,ENSG00000259493,ENSG00000169330,ENSG00000287408,ENSG00000259419,ENSG00000207695
chr15	79872675	79873088	15:79872675-79873088	ENSG00000259417,ENSG00000259361,ENSG00000259495,ENSG00000279705,ENSG00000259770,ENSG00000279394,ENSG00000261229,ENSG00000259548,ENSG00000252995,ENSG00000259229,ENSG00000213527,ENSG00000260674,ENSG00000259208,ENSG00000259493,ENSG00000259419,ENSG00000207695
chr15	79896471	79897646	15:79896471-79897646	ENSG00000259417,ENSG00000259361,ENSG00000259495,ENSG00000279705,ENSG00000271364,ENSG00000259770,ENSG00000288604,ENSG00000259642,ENSG00000278600,ENSG00000288592,ENSG00000180953,ENSG00000286813,ENSG00000279394,ENSG00000259332,ENSG00000136371,ENSG00000259548,ENSG00000252995,ENSG00000259229,ENSG00000213527,ENSG00000260674,ENSG00000259208
chr15	79923078	79924226	15:79923078-79924226	ENSG00000259417,ENSG00000259361,ENSG00000259495,ENSG00000279705,ENSG00000271364,ENSG00000259770,ENSG00000288604,ENSG00000259642,ENSG00000278600,ENSG00000288592,ENSG00000180953,ENSG00000286813,ENSG00000259332,ENSG00000136371,ENSG00000259548,ENSG00000252995,ENSG00000259229,ENSG00000213527,ENSG00000260674,ENSG00000259208
chr15	79968095	79968503	15:79968095-79968503	ENSG00000259417,ENSG00000259361,ENSG00000279705,ENSG00000271364,ENSG00000140379,ENSG00000259770,ENSG00000259548,ENSG00000252995,ENSG00000259229,ENSG00000213527,ENSG00000260674
chr15	79970847	79971561	15:79970847-79971561	ENSG00000259417,ENSG00000259361,ENSG00000259495,ENSG00000279705,ENSG00000279719,ENSG00000271364,ENSG00000140379,ENSG00000259770,ENSG00000259548,ENSG00000252995,ENSG00000259229,ENSG00000213527,ENSG00000260674,ENSG00000259208,ENSG00000259493,ENSG00000259419,ENSG00000207695
chr15	79993325	79993685	15:79993325-79993685	ENSG00000259417,ENSG00000259361,ENSG00000259495,ENSG00000279705,ENSG00000279719,ENSG00000271364,ENSG00000259770,ENSG00000288592,ENSG00000286813,ENSG00000259548,ENSG00000252995,ENSG00000259229,ENSG00000213527,ENSG00000260674,ENSG00000259208,ENSG00000259493,ENSG00000287408
chr15	80058933	80060370	15:80058933-80060370	ENSG00000259417,ENSG00000259361,ENSG00000259495,ENSG00000086666,ENSG00000275460,ENSG00000279705
chr15	80072380	80072815	15:80072380-80072815	ENSG00000259417,ENSG00000259361,ENSG00000086666,ENSG00000275460,ENSG00000279705,ENSG00000213527
chr15	80152069	80153653	15:80152069-80153653	ENSG00000259967,ENSG00000259417,ENSG00000259361,ENSG00000259495,ENSG00000103876
chr15	80173294	80173554	15:80173294-80173554	ENSG00000259967,ENSG00000259417,ENSG00000259361,ENSG00000103876,ENSG00000279705
chr15	80455760	80456023	15:80455760-80456023	ENSG00000259361,ENSG00000259495,ENSG00000172379,ENSG00000258010,ENSG00000287813,ENSG00000259175,ENSG00000270919,ENSG00000284059,ENSG00000222139,ENSG00000103888,ENSG00000208003,ENSG00000259546,ENSG00000259649,ENSG00000275695
chr15	80694417	80696005	15:80694417-80696005	ENSG00000259361,ENSG00000259495,ENSG00000172379,ENSG00000258010,ENSG00000287813,ENSG00000259175,ENSG00000270919,ENSG00000284059,ENSG00000222139,ENSG00000136379,ENSG00000271983,ENSG00000103888,ENSG00000208003,ENSG00000259546,ENSG00000259649
chr15	80696343	80696553	15:80696343-80696553	ENSG00000259175,ENSG00000270919,ENSG00000284059,ENSG00000222139,ENSG00000136379,ENSG00000271983,ENSG00000208003
chr15	80755983	80756186	15:80755983-80756186	ENSG00000259417,ENSG00000259361,ENSG00000259495,ENSG00000172379,ENSG00000258010,ENSG00000287813,ENSG00000259175,ENSG00000270919,ENSG00000284059,ENSG00000222139,ENSG00000287108,ENSG00000103888,ENSG00000208003,ENSG00000259546,ENSG00000259649,ENSG00000279834
chr15	80778905	80779148	15:80778905-80779148	ENSG00000259495,ENSG00000172379,ENSG00000258010,ENSG00000287813,ENSG00000259175,ENSG00000270919,ENSG00000284059,ENSG00000222139,ENSG00000287108,ENSG00000103888,ENSG00000208003,ENSG00000259546,ENSG00000259649,ENSG00000197978
chr15	80989540	80990204	15:80989540-80990204	ENSG00000259417,ENSG00000259361,ENSG00000259495,ENSG00000172379,ENSG00000258010,ENSG00000287813,ENSG00000259175,ENSG00000270919,ENSG00000284059,ENSG00000208003,ENSG00000259546,ENSG00000259649,ENSG00000117899,ENSG00000260619,ENSG00000265855,ENSG00000277782,ENSG00000140406,ENSG00000288625,ENSG00000156206,ENSG00000279834,ENSG00000259461
chr15	80999845	81000205	15:80999845-81000205	ENSG00000260619,ENSG00000265855,ENSG00000277782,ENSG00000140406,ENSG00000288625,ENSG00000156206,ENSG00000279834,ENSG00000275695
chr15	81000603	81002182	15:81000603-81002182	ENSG00000208003,ENSG00000259546,ENSG00000259649,ENSG00000117899,ENSG00000260619,ENSG00000265855,ENSG00000277782,ENSG00000140406,ENSG00000288625,ENSG00000156206,ENSG00000279834,ENSG00000259461,ENSG00000197978,ENSG00000275695
chr15	81265781	81266808	15:81265781-81266808	ENSG00000259361,ENSG00000259495,ENSG00000208003,ENSG00000259546,ENSG00000259649,ENSG00000279834,ENSG00000259461,ENSG00000188869,ENSG00000273920,ENSG00000284709,ENSG00000275995,ENSG00000259543,ENSG00000259518,ENSG00000287872,ENSG00000212170,ENSG00000285974,ENSG00000278662
chr15	81274966	81275306	15:81274966-81275306	ENSG00000259546,ENSG00000279834,ENSG00000259461,ENSG00000172349,ENSG00000271725,ENSG00000188869,ENSG00000273920,ENSG00000284709,ENSG00000275995,ENSG00000259543,ENSG00000287872,ENSG00000212170,ENSG00000285974
chr15	81286436	81287054	15:81286436-81287054	ENSG00000259495,ENSG00000208003,ENSG00000259546,ENSG00000259649,ENSG00000279834,ENSG00000259461,ENSG00000172349,ENSG00000271725,ENSG00000172345,ENSG00000259343,ENSG00000188869,ENSG00000273920,ENSG00000284709,ENSG00000275995,ENSG00000259543,ENSG00000259594,ENSG00000259518,ENSG00000287872,ENSG00000212170,ENSG00000285974,ENSG00000278662
chr15	81293707	81294435	15:81293707-81294435	ENSG00000279834,ENSG00000259461,ENSG00000172349,ENSG00000271725,ENSG00000188869,ENSG00000273920,ENSG00000284709,ENSG00000275995,ENSG00000259543,ENSG00000278662
chr15	81296577	81297185	15:81296577-81297185	ENSG00000259461,ENSG00000172349,ENSG00000271725,ENSG00000188869,ENSG00000273920,ENSG00000284709,ENSG00000275995,ENSG00000259543
chr15	81304009	81304458	15:81304009-81304458	ENSG00000172349,ENSG00000271725,ENSG00000188869,ENSG00000273920,ENSG00000284709
chr15	81315332	81315804	15:81315332-81315804	ENSG00000271725,ENSG00000172345,ENSG00000286488,ENSG00000259343,ENSG00000188869,ENSG00000273920,ENSG00000284709
chr15	81323792	81324724	15:81323792-81324724	ENSG00000279834,ENSG00000271725,ENSG00000172345,ENSG00000286488,ENSG00000259343,ENSG00000188869,ENSG00000273920,ENSG00000284709,ENSG00000212170
chr15	81414483	81414747	15:81414483-81414747	ENSG00000259343,ENSG00000188869,ENSG00000284709,ENSG00000275995,ENSG00000259543,ENSG00000287872,ENSG00000212170,ENSG00000285974,ENSG00000197978
chr15	81730653	81730925	15:81730653-81730925	ENSG00000270919,ENSG00000284059,ENSG00000259543,ENSG00000259594,ENSG00000259622,ENSG00000259518,ENSG00000287872,ENSG00000212170,ENSG00000285974,ENSG00000278603,ENSG00000261665,ENSG00000260674
chr15	81995496	81995758	15:81995496-81995758	ENSG00000259543,ENSG00000259594,ENSG00000259692,ENSG00000259622,ENSG00000259518,ENSG00000287872,ENSG00000212170,ENSG00000285974,ENSG00000261665
chr15	82045917	82047663	15:82045917-82047663	ENSG00000259543,ENSG00000259594,ENSG00000259622,ENSG00000183496,ENSG00000259518,ENSG00000287872,ENSG00000212170,ENSG00000285974,ENSG00000278662
chr15	82262169	82263103	15:82262169-82263103	ENSG00000259518,ENSG00000287872,ENSG00000140598,ENSG00000212170,ENSG00000285974,ENSG00000188659,ENSG00000278662,ENSG00000237550,ENSG00000197978,ENSG00000275695,ENSG00000278603
chr15	82286505	82286824	15:82286505-82286824	ENSG00000287872,ENSG00000212170,ENSG00000285974,ENSG00000274376,ENSG00000278662,ENSG00000278603,ENSG00000278785
chr15	82287187	82287591	15:82287187-82287591	ENSG00000259518,ENSG00000287872,ENSG00000212170,ENSG00000285974,ENSG00000274376,ENSG00000278662,ENSG00000275695,ENSG00000278603,ENSG00000277741,ENSG00000278785
chr15	82298458	82298988	15:82298458-82298988	ENSG00000259594,ENSG00000259518,ENSG00000287872,ENSG00000212170,ENSG00000285974,ENSG00000274376,ENSG00000278662,ENSG00000197978,ENSG00000275695,ENSG00000278603,ENSG00000259637
chr15	82342967	82343466	15:82342967-82343466	-
chr15	82354664	82355757	15:82354664-82355757	-
chr15	82365633	82366122	15:82365633-82366122	-
chr15	82420882	82421199	15:82420882-82421199	ENSG00000270919,ENSG00000284059,ENSG00000208003,ENSG00000259649,ENSG00000279834,ENSG00000188869,ENSG00000259429,ENSG00000237550,ENSG00000278202,ENSG00000255769,ENSG00000277741,ENSG00000259637,ENSG00000259315,ENSG00000279758,ENSG00000259308
chr15	82445364	82446116	15:82445364-82446116	-
chr15	82468356	82468621	15:82468356-82468621	-
chr15	82513461	82514332	15:82513461-82514332	-
chr15	82530502	82531167	15:82530502-82531167	-
chr15	82539981	82540912	15:82539981-82540912	-
chr15	82354712	82355651	15:82354712-82355651	-
chr15	82365774	82366106	15:82365774-82366106	-
chr15	82420884	82421181	15:82420884-82421181	ENSG00000270919,ENSG00000284059,ENSG00000259649,ENSG00000279834,ENSG00000188869,ENSG00000259429,ENSG00000237550,ENSG00000278202,ENSG00000255769,ENSG00000277741,ENSG00000259637,ENSG00000259315,ENSG00000279758,ENSG00000259308
chr15	82445376	82446139	15:82445376-82446139	-
chr15	82468211	82468492	15:82468211-82468492	-
chr15	82513539	82514332	15:82513539-82514332	-
chr15	82530612	82531178	15:82530612-82531178	-
chr15	82539958	82540950	15:82539958-82540950	-
chr15	82647349	82648395	15:82647349-82648395	ENSG00000278603,ENSG00000259637,ENSG00000284803,ENSG00000182774,ENSG00000260836,ENSG00000278013,ENSG00000214575,ENSG00000259462,ENSG00000259707,ENSG00000259315,ENSG00000279758
chr15	82680207	82680979	15:82680207-82680979	ENSG00000278603,ENSG00000255769,ENSG00000259637,ENSG00000284803,ENSG00000182774,ENSG00000260836,ENSG00000278013,ENSG00000103723,ENSG00000259707,ENSG00000228141,ENSG00000259315,ENSG00000279758,ENSG00000259442
chr15	82709339	82710171	15:82709339-82710171	ENSG00000259637,ENSG00000284803,ENSG00000182774,ENSG00000278013,ENSG00000103723,ENSG00000259707,ENSG00000228141,ENSG00000259315,ENSG00000279758,ENSG00000259442
chr15	82750070	82750992	15:82750070-82750992	ENSG00000275695,ENSG00000255769,ENSG00000259637,ENSG00000284803,ENSG00000182774,ENSG00000260836,ENSG00000278013,ENSG00000259315,ENSG00000279758,ENSG00000259442,ENSG00000286817,ENSG00000250988,ENSG00000252690,ENSG00000277864
chr15	82809269	82810534	15:82809269-82810534	ENSG00000197978,ENSG00000259637,ENSG00000284803,ENSG00000182774,ENSG00000278013,ENSG00000259315,ENSG00000279758,ENSG00000259442,ENSG00000286817,ENSG00000250988,ENSG00000252690,ENSG00000186628,ENSG00000156232,ENSG00000259805,ENSG00000259308
chr15	82811019	82811424	15:82811019-82811424	ENSG00000277741,ENSG00000259637,ENSG00000284803,ENSG00000182774,ENSG00000278013,ENSG00000259315,ENSG00000279758,ENSG00000186628,ENSG00000156232
chr15	82952523	82952983	15:82952523-82952983	ENSG00000197978,ENSG00000103942,ENSG00000259805
chr15	82985761	82986640	15:82985761-82986640	ENSG00000197978,ENSG00000278603,ENSG00000259637,ENSG00000284803,ENSG00000182774,ENSG00000260836,ENSG00000278013,ENSG00000259315,ENSG00000279758,ENSG00000259442,ENSG00000103942,ENSG00000259805,ENSG00000169612,ENSG00000169609,ENSG00000260608,ENSG00000273747,ENSG00000259767,ENSG00000260351,ENSG00000259308,ENSG00000169594,ENSG00000235370
chr15	83000285	83000850	15:83000285-83000850	ENSG00000278662,ENSG00000278603,ENSG00000259637,ENSG00000284803,ENSG00000182774,ENSG00000278013,ENSG00000259315,ENSG00000279758,ENSG00000103942,ENSG00000259805,ENSG00000169612,ENSG00000169609,ENSG00000260608,ENSG00000273747,ENSG00000259767,ENSG00000260351,ENSG00000259308,ENSG00000188388
chr15	83010943	83012070	15:83010943-83012070	ENSG00000259637,ENSG00000284803,ENSG00000182774,ENSG00000278013,ENSG00000259805,ENSG00000169612,ENSG00000169609,ENSG00000260608,ENSG00000064726,ENSG00000273747,ENSG00000259767,ENSG00000260351,ENSG00000259308,ENSG00000169594
chr15	83066595	83067567	15:83066595-83067567	ENSG00000278603,ENSG00000259637,ENSG00000284803,ENSG00000182774,ENSG00000278013,ENSG00000169609,ENSG00000260608,ENSG00000064726,ENSG00000273747,ENSG00000259767,ENSG00000260351,ENSG00000259308,ENSG00000263643,ENSG00000286872,ENSG00000136404,ENSG00000259986,ENSG00000169594,ENSG00000235370
chr15	83069246	83069466	15:83069246-83069466	ENSG00000064726,ENSG00000273747,ENSG00000259767,ENSG00000260351,ENSG00000259308,ENSG00000263643
chr15	83107275	83107879	15:83107275-83107879	ENSG00000286872,ENSG00000136404,ENSG00000260579
chr15	83108464	83108922	15:83108464-83108922	ENSG00000259308,ENSG00000286872,ENSG00000136404,ENSG00000260579
chr15	83165029	83165365	15:83165029-83165365	ENSG00000166503,ENSG00000259986,ENSG00000169594
chr15	83199314	83199568	15:83199314-83199568	ENSG00000275695,ENSG00000277741,ENSG00000259308,ENSG00000166503,ENSG00000259986,ENSG00000169594,ENSG00000212374
chr15	83206920	83208348	15:83206920-83208348	ENSG00000259308,ENSG00000166503,ENSG00000259986,ENSG00000169594
chr15	83384045	83384255	15:83384045-83384255	ENSG00000169594,ENSG00000212374,ENSG00000261665,ENSG00000197627,ENSG00000259551
chr15	83446954	83447602	15:83446954-83447602	ENSG00000255769,ENSG00000169594,ENSG00000140600,ENSG00000156218,ENSG00000212374,ENSG00000261665
chr15	83919365	83919820	15:83919365-83919820	ENSG00000156218,ENSG00000212374,ENSG00000261665,ENSG00000200444,ENSG00000274128
chr15	84079955	84080420	15:84079955-84080420	ENSG00000277741,ENSG00000156218,ENSG00000212374,ENSG00000261665,ENSG00000274128,ENSG00000259609,ENSG00000259404,ENSG00000280038,ENSG00000259694,ENSG00000259511,ENSG00000259302
chr15	84142879	84143303	15:84142879-84143303	ENSG00000278662,ENSG00000275695,ENSG00000156218,ENSG00000212374,ENSG00000261665,ENSG00000274128,ENSG00000280038,ENSG00000259694,ENSG00000259511,ENSG00000259726,ENSG00000225151,ENSG00000278422,ENSG00000184206,ENSG00000244056,ENSG00000259570,ENSG00000272887,ENSG00000230373
chr15	84172505	84173368	15:84172505-84173368	ENSG00000260836,ENSG00000214575,ENSG00000259805,ENSG00000259308,ENSG00000259609,ENSG00000259404,ENSG00000259683,ENSG00000244056,ENSG00000259570,ENSG00000235370,ENSG00000259244,ENSG00000189136,ENSG00000277578,ENSG00000200991,ENSG00000259449
chr15	84195571	84195908	15:84195571-84195908	ENSG00000259726,ENSG00000225151,ENSG00000278422,ENSG00000184206,ENSG00000166716,ENSG00000170776
chr15	84229687	84230528	15:84229687-84230528	ENSG00000169594,ENSG00000156218,ENSG00000212374,ENSG00000261665,ENSG00000259726,ENSG00000225151,ENSG00000278422,ENSG00000184206,ENSG00000278785
chr15	84242068	84242381	15:84242068-84242381	ENSG00000259726,ENSG00000225151,ENSG00000278422,ENSG00000184206
chr15	84246418	84246952	15:84246418-84246952	ENSG00000284803,ENSG00000182774,ENSG00000278013,ENSG00000200444,ENSG00000259404,ENSG00000244056,ENSG00000259570,ENSG00000256278,ENSG00000166716,ENSG00000286505,ENSG00000271044,ENSG00000259270,ENSG00000252931,ENSG00000261077
chr15	84421390	84422206	15:84421390-84422206	-
chr15	84427013	84427225	15:84427013-84427225	-
chr15	84500212	84501047	15:84500212-84501047	-
chr15	84510118	84510447	15:84510118-84510447	-
chr15	84525685	84526002	15:84525685-84526002	ENSG00000259694,ENSG00000259511,ENSG00000278785,ENSG00000197627,ENSG00000259551,ENSG00000259302,ENSG00000230373,ENSG00000259244
chr15	84570164	84571178	15:84570164-84571178	ENSG00000259694,ENSG00000259511,ENSG00000197627,ENSG00000259551,ENSG00000259302,ENSG00000189136,ENSG00000259728
chr15	84588056	84588437	15:84588056-84588437	ENSG00000235370,ENSG00000189136,ENSG00000259728,ENSG00000275120,ENSG00000176371,ENSG00000256278,ENSG00000276278,ENSG00000176700,ENSG00000254779,ENSG00000177082,ENSG00000277578,ENSG00000197696,ENSG00000259654,ENSG00000136383,ENSG00000200991,ENSG00000156222,ENSG00000286505,ENSG00000207037,ENSG00000212388,ENSG00000271044
chr15	84598407	84598769	15:84598407-84598769	ENSG00000176371,ENSG00000256278,ENSG00000276278
chr15	84600487	84601358	15:84600487-84601358	ENSG00000275120,ENSG00000176371,ENSG00000256278,ENSG00000276278,ENSG00000176700,ENSG00000254779,ENSG00000177082,ENSG00000277578,ENSG00000259654,ENSG00000136383,ENSG00000200991
chr15	84631073	84631805	15:84631073-84631805	ENSG00000259302,ENSG00000275120,ENSG00000176371,ENSG00000256278,ENSG00000276278,ENSG00000176700,ENSG00000254779,ENSG00000177082,ENSG00000277578
chr15	84633278	84634192	15:84633278-84634192	ENSG00000259302,ENSG00000275120,ENSG00000176371,ENSG00000256278,ENSG00000276278,ENSG00000176700,ENSG00000254779,ENSG00000177082,ENSG00000277578
chr15	84653985	84654945	15:84653985-84654945	ENSG00000275120,ENSG00000276278,ENSG00000176700,ENSG00000254779,ENSG00000177082,ENSG00000277578,ENSG00000197696,ENSG00000259654,ENSG00000136383
chr15	84658039	84658733	15:84658039-84658733	ENSG00000275120,ENSG00000256278,ENSG00000276278,ENSG00000176700,ENSG00000254779,ENSG00000177082,ENSG00000277578,ENSG00000197696,ENSG00000259654,ENSG00000136383,ENSG00000200991,ENSG00000156222
chr15	84715819	84716906	15:84715819-84716906	ENSG00000177082,ENSG00000197696,ENSG00000140612,ENSG00000259654,ENSG00000285667,ENSG00000166716,ENSG00000259415,ENSG00000136383,ENSG00000200991,ENSG00000156222
chr15	84724944	84725260	15:84724944-84725260	ENSG00000140612,ENSG00000259654,ENSG00000285667,ENSG00000166716,ENSG00000259415,ENSG00000136383,ENSG00000200991,ENSG00000156222
chr15	84734889	84735775	15:84734889-84735775	ENSG00000259538,ENSG00000259774,ENSG00000140612,ENSG00000259654,ENSG00000285667,ENSG00000166716,ENSG00000259415,ENSG00000136383,ENSG00000200991
chr15	84736348	84736690	15:84736348-84736690	ENSG00000259538,ENSG00000259774,ENSG00000140612,ENSG00000259654,ENSG00000285667,ENSG00000166716,ENSG00000259415,ENSG00000136383,ENSG00000200991
chr15	84747606	84749042	15:84747606-84749042	ENSG00000177082,ENSG00000197696,ENSG00000140612,ENSG00000259654,ENSG00000285667,ENSG00000166716,ENSG00000259415,ENSG00000136383,ENSG00000200991,ENSG00000156222
chr15	84761627	84762097	15:84761627-84762097	ENSG00000276710,ENSG00000259654,ENSG00000166716,ENSG00000259415,ENSG00000136383,ENSG00000200991
chr15	84928131	84928454	15:84928131-84928454	ENSG00000230373,ENSG00000276278,ENSG00000177082,ENSG00000259654,ENSG00000136383,ENSG00000200991,ENSG00000156222,ENSG00000286505,ENSG00000207037,ENSG00000212388,ENSG00000271044
chr15	84980369	84982224	15:84980369-84982224	ENSG00000207037,ENSG00000212388,ENSG00000271044,ENSG00000073417,ENSG00000229212
chr15	84988061	84988457	15:84988061-84988457	ENSG00000271044,ENSG00000073417
chr15	85031860	85032073	15:85031860-85032073	ENSG00000259694,ENSG00000259511,ENSG00000259302,ENSG00000271044
chr15	85047335	85047536	15:85047335-85047536	ENSG00000197627,ENSG00000259551,ENSG00000259302,ENSG00000136383,ENSG00000200991,ENSG00000207037,ENSG00000212388,ENSG00000271044,ENSG00000073417
chr15	85100636	85100890	15:85100636-85100890	ENSG00000197627,ENSG00000259551,ENSG00000271044,ENSG00000073417
chr15	85149627	85149872	15:85149627-85149872	ENSG00000259270,ENSG00000259449,ENSG00000259295
chr15	85168686	85169057	15:85168686-85169057	ENSG00000271044,ENSG00000259270,ENSG00000259449
chr15	85200296	85200743	15:85200296-85200743	ENSG00000189136,ENSG00000259728,ENSG00000156222,ENSG00000259270,ENSG00000259449,ENSG00000259317
chr15	85234095	85235148	15:85234095-85235148	ENSG00000259726,ENSG00000225151,ENSG00000278422,ENSG00000184206,ENSG00000166716,ENSG00000073417,ENSG00000170776,ENSG00000284160,ENSG00000259544
chr15	85257715	85257914	15:85257715-85257914	ENSG00000259317
chr15	85296529	85297005	15:85296529-85297005	ENSG00000188388,ENSG00000259317
chr15	85316272	85316835	15:85316272-85316835	ENSG00000229212,ENSG00000259295,ENSG00000218052,ENSG00000259317
chr15	85318415	85318624	15:85318415-85318624	ENSG00000218052
chr15	85329720	85330412	15:85329720-85330412	ENSG00000259302,ENSG00000218052
chr15	85330928	85331572	15:85330928-85331572	ENSG00000259302,ENSG00000218052,ENSG00000259317,ENSG00000284160
chr15	85379723	85381311	15:85379723-85381311	ENSG00000229212,ENSG00000170776,ENSG00000284160,ENSG00000251891
chr15	85407957	85408401	15:85407957-85408401	ENSG00000284160,ENSG00000251891,ENSG00000259630
chr15	85413380	85413819	15:85413380-85413819	ENSG00000259538,ENSG00000259774,ENSG00000277582,ENSG00000218052,ENSG00000259317,ENSG00000284160,ENSG00000251891,ENSG00000259630
chr15	85424057	85424384	15:85424057-85424384	ENSG00000259538,ENSG00000259774,ENSG00000278785,ENSG00000259630
chr15	85434006	85434501	15:85434006-85434501	ENSG00000259317,ENSG00000259630
chr15	85443617	85444014	15:85443617-85444014	ENSG00000259633
chr15	85481656	85482029	15:85481656-85482029	-
chr15	85486027	85486335	15:85486027-85486335	ENSG00000259694,ENSG00000259511,ENSG00000259295,ENSG00000188388
chr15	85494193	85494398	15:85494193-85494398	-
chr15	85534122	85534555	15:85534122-85534555	-
chr15	85543594	85544150	15:85543594-85544150	ENSG00000170776,ENSG00000259375
chr15	85581020	85581786	15:85581020-85581786	ENSG00000259538,ENSG00000259774,ENSG00000259375
chr15	85582072	85583130	15:85582072-85583130	ENSG00000259538,ENSG00000259774,ENSG00000170776,ENSG00000259375
chr15	85597323	85597793	15:85597323-85597793	ENSG00000259375
chr15	85618763	85619361	15:85618763-85619361	ENSG00000229212,ENSG00000170776,ENSG00000259276
chr15	85625559	85626223	15:85625559-85626223	ENSG00000170776,ENSG00000259276,ENSG00000202081
chr15	85646409	85647131	15:85646409-85647131	ENSG00000170776,ENSG00000259276,ENSG00000202081
chr15	85667713	85668399	15:85667713-85668399	ENSG00000259302,ENSG00000170776,ENSG00000259367,ENSG00000202081,ENSG00000259453,ENSG00000259407,ENSG00000259762,ENSG00000260477
chr15	85689727	85690075	15:85689727-85690075	ENSG00000170776,ENSG00000259453
chr15	85692844	85693379	15:85692844-85693379	ENSG00000170776,ENSG00000259453
chr15	85702284	85702692	15:85702284-85702692	ENSG00000259453
chr15	85703347	85703735	15:85703347-85703735	ENSG00000259453
chr15	85706957	85707948	15:85706957-85707948	ENSG00000229212,ENSG00000170776,ENSG00000259453
chr15	85724107	85724326	15:85724107-85724326	ENSG00000259302,ENSG00000170776,ENSG00000259544,ENSG00000259407,ENSG00000259762,ENSG00000259416,ENSG00000252931
chr15	85730172	85730673	15:85730172-85730673	ENSG00000170776,ENSG00000259544,ENSG00000259407,ENSG00000259762,ENSG00000259416,ENSG00000221634,ENSG00000259195,ENSG00000252931,ENSG00000264406
chr15	85785121	85786019	15:85785121-85786019	ENSG00000259407,ENSG00000259762,ENSG00000259416,ENSG00000183655,ENSG00000221634,ENSG00000259195,ENSG00000252931,ENSG00000264406
chr15	85794077	85795323	15:85794077-85795323	ENSG00000259407,ENSG00000259762,ENSG00000259416,ENSG00000183655,ENSG00000221634,ENSG00000259195,ENSG00000252931,ENSG00000264406,ENSG00000252964,ENSG00000200206
chr15	85840471	85840878	15:85840471-85840878	ENSG00000278785,ENSG00000188388,ENSG00000259544,ENSG00000259407,ENSG00000259762,ENSG00000259416,ENSG00000221634,ENSG00000259195,ENSG00000252931,ENSG00000264406,ENSG00000259608,ENSG00000260477,ENSG00000273540,ENSG00000252964,ENSG00000261077,ENSG00000200206,ENSG00000260125,ENSG00000259636,ENSG00000259620
chr15	85858687	85859032	15:85858687-85859032	ENSG00000259694,ENSG00000259511,ENSG00000197627,ENSG00000259551,ENSG00000252931,ENSG00000264406,ENSG00000259608,ENSG00000260477,ENSG00000273540,ENSG00000252964,ENSG00000261077,ENSG00000200206,ENSG00000260125,ENSG00000259636,ENSG00000259620,ENSG00000140538
chr15	85928008	85928341	15:85928008-85928341	ENSG00000259608,ENSG00000260477,ENSG00000273540,ENSG00000252964,ENSG00000261077,ENSG00000200206,ENSG00000260125,ENSG00000259636,ENSG00000259620
chr15	86611696	86612117	15:86611696-86612117	ENSG00000259608,ENSG00000260477,ENSG00000273540,ENSG00000252964,ENSG00000261077,ENSG00000200206,ENSG00000260125,ENSG00000259734,ENSG00000259636,ENSG00000259620,ENSG00000287391
chr15	86624463	86624992	15:86624463-86624992	ENSG00000259608,ENSG00000260477,ENSG00000273540,ENSG00000252964,ENSG00000261077,ENSG00000200206,ENSG00000260125,ENSG00000259734,ENSG00000259636,ENSG00000259620,ENSG00000207150,ENSG00000287391
chr15	86653515	86654257	15:86653515-86654257	ENSG00000259608,ENSG00000260477,ENSG00000273540,ENSG00000252964,ENSG00000261077,ENSG00000200206,ENSG00000260125,ENSG00000259734,ENSG00000259636,ENSG00000259620,ENSG00000287391
chr15	87510392	87510621	15:87510392-87510621	ENSG00000259560,ENSG00000207150,ENSG00000140538,ENSG00000259183,ENSG00000157766
chr15	87597423	87598064	15:87597423-87598064	ENSG00000259295,ENSG00000260477,ENSG00000273540,ENSG00000252964,ENSG00000200206,ENSG00000260125,ENSG00000259636,ENSG00000259620,ENSG00000259560,ENSG00000207150,ENSG00000259527,ENSG00000287391,ENSG00000140538,ENSG00000259183
chr15	87737007	87737411	15:87737007-87737411	ENSG00000259636,ENSG00000259620,ENSG00000259560,ENSG00000287391,ENSG00000259183
chr15	88246543	88247057	15:88246543-88247057	ENSG00000259636,ENSG00000140538,ENSG00000260305
chr15	88467054	88468054	15:88467054-88468054	ENSG00000259494,ENSG00000181991,ENSG00000279945,ENSG00000259569,ENSG00000249487,ENSG00000221630,ENSG00000207703,ENSG00000283484,ENSG00000259676
chr15	88546220	88546873	15:88546220-88546873	ENSG00000259494,ENSG00000173867,ENSG00000181991,ENSG00000279945,ENSG00000140543,ENSG00000259569,ENSG00000249487,ENSG00000221630,ENSG00000207703,ENSG00000283484,ENSG00000259676,ENSG00000157766
chr15	88620997	88621646	15:88620997-88621646	ENSG00000279945,ENSG00000259569,ENSG00000249487,ENSG00000221630,ENSG00000207703,ENSG00000283484,ENSG00000181026,ENSG00000172183,ENSG00000259676,ENSG00000157766
chr15	88622235	88622597	15:88622235-88622597	ENSG00000279945,ENSG00000259569,ENSG00000249487,ENSG00000221630,ENSG00000207703,ENSG00000283484,ENSG00000181026,ENSG00000259676
chr15	88624481	88624978	15:88624481-88624978	ENSG00000279945,ENSG00000259569,ENSG00000249487,ENSG00000221630,ENSG00000207703,ENSG00000283484,ENSG00000181026,ENSG00000259676,ENSG00000157766
chr15	88627361	88627777	15:88627361-88627777	ENSG00000279945,ENSG00000259569,ENSG00000249487,ENSG00000221630,ENSG00000207703,ENSG00000283484,ENSG00000181026,ENSG00000172183,ENSG00000259676,ENSG00000157766
chr15	88635277	88635697	15:88635277-88635697	ENSG00000249487,ENSG00000221630,ENSG00000181026,ENSG00000172183
chr15	88638596	88639266	15:88638596-88639266	ENSG00000259569,ENSG00000249487,ENSG00000221630,ENSG00000207703,ENSG00000283484,ENSG00000181026,ENSG00000172183,ENSG00000259676,ENSG00000157766
chr15	88640052	88640279	15:88640052-88640279	ENSG00000172183
chr15	88649435	88649876	15:88649435-88649876	ENSG00000259569,ENSG00000249487,ENSG00000221630,ENSG00000207703,ENSG00000283484,ENSG00000172183,ENSG00000259676,ENSG00000157766
chr15	88655930	88656317	15:88655930-88656317	ENSG00000249487,ENSG00000221630,ENSG00000172183,ENSG00000259676,ENSG00000157766
chr15	88664376	88664686	15:88664376-88664686	ENSG00000279945,ENSG00000249487,ENSG00000221630,ENSG00000259676,ENSG00000157766
chr15	88894378	88894872	15:88894378-88894872	ENSG00000259676,ENSG00000157766,ENSG00000140511,ENSG00000259350,ENSG00000259489,ENSG00000261549
chr15	88895088	88895651	15:88895088-88895651	ENSG00000157766,ENSG00000140511,ENSG00000140545,ENSG00000259350,ENSG00000261549
chr15	88897293	88897740	15:88897293-88897740	ENSG00000259676,ENSG00000157766,ENSG00000140511,ENSG00000140545,ENSG00000259350,ENSG00000259489,ENSG00000261549
chr15	88904448	88905181	15:88904448-88905181	ENSG00000259676,ENSG00000157766,ENSG00000140511,ENSG00000140545,ENSG00000259350,ENSG00000259489,ENSG00000261549,ENSG00000260275
chr15	88912921	88913786	15:88912921-88913786	ENSG00000259676,ENSG00000157766,ENSG00000140545,ENSG00000259350,ENSG00000259489,ENSG00000261549
chr15	89017467	89017918	15:89017467-89017918	ENSG00000259676,ENSG00000157766,ENSG00000140545,ENSG00000259350,ENSG00000259489,ENSG00000261549,ENSG00000260275,ENSG00000260123
chr15	89049147	89049775	15:89049147-89049775	ENSG00000157766,ENSG00000259350,ENSG00000259489,ENSG00000261549,ENSG00000260275,ENSG00000260123,ENSG00000140522,ENSG00000140519
chr15	89057610	89057922	15:89057610-89057922	ENSG00000259350,ENSG00000259489,ENSG00000261549,ENSG00000260275,ENSG00000260123,ENSG00000261407,ENSG00000140526,ENSG00000239151
chr15	89087917	89088732	15:89087917-89088732	ENSG00000259489,ENSG00000261407,ENSG00000140526,ENSG00000239151
chr15	89130092	89130581	15:89130092-89130581	ENSG00000140526,ENSG00000239151,ENSG00000259699
chr15	89132845	89133211	15:89132845-89133211	ENSG00000239151,ENSG00000259699
chr15	89136897	89137234	15:89136897-89137234	ENSG00000239151,ENSG00000259699
chr15	89140720	89141003	15:89140720-89141003	ENSG00000239151,ENSG00000259699
chr15	89143627	89144102	15:89143627-89144102	ENSG00000140526,ENSG00000239151,ENSG00000259699
chr15	89206965	89207199	15:89206965-89207199	ENSG00000259948,ENSG00000140522
chr15	89243582	89244398	15:89243582-89244398	ENSG00000259948,ENSG00000140522,ENSG00000140525,ENSG00000259713
chr15	89329508	89329939	15:89329508-89329939	ENSG00000140521,ENSG00000275101,ENSG00000261441
chr15	89334307	89335514	15:89334307-89335514	ENSG00000140521,ENSG00000275101,ENSG00000261441,ENSG00000261478
chr15	89358674	89359199	15:89358674-89359199	ENSG00000261441,ENSG00000279708,ENSG00000287717,ENSG00000255571,ENSG00000284329,ENSG00000140519,ENSG00000259218,ENSG00000261478,ENSG00000259713
chr15	89361620	89362015	15:89361620-89362015	ENSG00000279708,ENSG00000287717,ENSG00000255571,ENSG00000284329
chr15	89399630	89400215	15:89399630-89400215	ENSG00000287717,ENSG00000255571,ENSG00000284329,ENSG00000140519,ENSG00000259218,ENSG00000261478,ENSG00000259713
chr15	89411388	89411726	15:89411388-89411726	ENSG00000287717,ENSG00000255571,ENSG00000284329,ENSG00000140519,ENSG00000259218,ENSG00000261478,ENSG00000259713
chr15	89416401	89416712	15:89416401-89416712	ENSG00000255571,ENSG00000284329,ENSG00000140519,ENSG00000259218,ENSG00000261478
chr15	89430584	89431137	15:89430584-89431137	ENSG00000261441,ENSG00000279708,ENSG00000287717,ENSG00000255571,ENSG00000284329,ENSG00000140519,ENSG00000259218,ENSG00000261478,ENSG00000259713
chr15	89574949	89575869	15:89574949-89575869	ENSG00000140519,ENSG00000259218,ENSG00000261478,ENSG00000259713,ENSG00000140534,ENSG00000259615,ENSG00000166813,ENSG00000166819,ENSG00000206590
chr15	89690353	89691244	15:89690353-89691244	ENSG00000259713,ENSG00000166813,ENSG00000166819,ENSG00000166821,ENSG00000241362,ENSG00000140527,ENSG00000259561,ENSG00000206590
chr15	89740158	89740451	15:89740158-89740451	ENSG00000259713,ENSG00000166813,ENSG00000166819,ENSG00000259561,ENSG00000206590,ENSG00000166823,ENSG00000259441,ENSG00000188095,ENSG00000166825,ENSG00000264966,ENSG00000259677
chr15	89750457	89751348	15:89750457-89751348	ENSG00000259713,ENSG00000166813,ENSG00000166819,ENSG00000259561,ENSG00000206590,ENSG00000166823,ENSG00000259441,ENSG00000188095,ENSG00000166825,ENSG00000157823,ENSG00000250021,ENSG00000264966,ENSG00000259677,ENSG00000242498
chr15	89776604	89776806	15:89776604-89776806	ENSG00000188095,ENSG00000166825,ENSG00000264966
chr15	89874968	89875387	15:89874968-89875387	ENSG00000166813,ENSG00000206590,ENSG00000188095,ENSG00000166825,ENSG00000157823,ENSG00000250021,ENSG00000264966,ENSG00000259677,ENSG00000264796,ENSG00000212420,ENSG00000242498,ENSG00000252645,ENSG00000280377
chr15	89893613	89894457	15:89893613-89894457	ENSG00000166825,ENSG00000157823,ENSG00000250021,ENSG00000264966,ENSG00000259677,ENSG00000264796,ENSG00000212420,ENSG00000242498,ENSG00000252645,ENSG00000280377,ENSG00000259291
chr15	89936298	89937046	15:89936298-89937046	ENSG00000250021,ENSG00000242498,ENSG00000259273,ENSG00000280377
chr15	90001216	90001757	15:90001216-90001757	ENSG00000250021,ENSG00000242498,ENSG00000280377,ENSG00000140548,ENSG00000265871,ENSG00000273691
chr15	90001982	90002602	15:90001982-90002602	ENSG00000250021,ENSG00000242498,ENSG00000280377,ENSG00000140548,ENSG00000265871,ENSG00000273691
chr15	90013467	90013907	15:90013467-90013907	ENSG00000166825,ENSG00000250021,ENSG00000242498,ENSG00000280377,ENSG00000140548,ENSG00000265871,ENSG00000273691,ENSG00000259291,ENSG00000276376
chr15	90031459	90031696	15:90031459-90031696	ENSG00000250021,ENSG00000242498,ENSG00000280377,ENSG00000273691
chr15	90034492	90034691	15:90034492-90034691	ENSG00000250021,ENSG00000242498,ENSG00000280377,ENSG00000273691
chr15	90035121	90035346	15:90035121-90035346	ENSG00000250021,ENSG00000242498,ENSG00000280377,ENSG00000273691
chr15	90038269	90038542	15:90038269-90038542	ENSG00000250021,ENSG00000242498,ENSG00000280377,ENSG00000140548,ENSG00000273691
chr15	90059499	90059926	15:90059499-90059926	ENSG00000250021,ENSG00000242498,ENSG00000280377,ENSG00000140548,ENSG00000273691,ENSG00000259291,ENSG00000276376
chr15	90071292	90071491	15:90071292-90071491	ENSG00000250021,ENSG00000242498,ENSG00000252645,ENSG00000280377,ENSG00000140548,ENSG00000259291,ENSG00000276376
chr15	90096857	90097959	15:90096857-90097959	ENSG00000250021,ENSG00000259291,ENSG00000276376,ENSG00000182054,ENSG00000259685
chr15	90102065	90102901	15:90102065-90102901	ENSG00000259291,ENSG00000182054,ENSG00000259685
chr15	90142665	90143405	15:90142665-90143405	ENSG00000240470,ENSG00000270322,ENSG00000275345
chr15	90158028	90158407	15:90158028-90158407	ENSG00000185033,ENSG00000240470,ENSG00000185043,ENSG00000183208,ENSG00000284626,ENSG00000270322,ENSG00000275345,ENSG00000271396
chr15	90184277	90185490	15:90184277-90185490	ENSG00000185033,ENSG00000240470
chr15	90191809	90192172	15:90191809-90192172	ENSG00000185033,ENSG00000240470,ENSG00000225193
chr15	90201058	90201914	15:90201058-90201914	ENSG00000185033,ENSG00000240470,ENSG00000225193,ENSG00000185043,ENSG00000183208,ENSG00000284626,ENSG00000270322,ENSG00000275345
chr15	90219527	90219949	15:90219527-90219949	ENSG00000185033,ENSG00000240470,ENSG00000225193
chr15	90230924	90231601	15:90230924-90231601	ENSG00000185033,ENSG00000240470,ENSG00000185043,ENSG00000183208,ENSG00000284626,ENSG00000213471,ENSG00000261147,ENSG00000270322,ENSG00000275345
chr15	90233453	90234485	15:90233453-90234485	ENSG00000185033,ENSG00000240470,ENSG00000185043,ENSG00000183208,ENSG00000284626,ENSG00000213471,ENSG00000261147,ENSG00000270322,ENSG00000275345
chr15	90249433	90249783	15:90249433-90249783	ENSG00000213471,ENSG00000261147
chr15	90265247	90266405	15:90265247-90266405	ENSG00000185043,ENSG00000183208,ENSG00000284626,ENSG00000213471,ENSG00000261147,ENSG00000182768,ENSG00000275674,ENSG00000228998,ENSG00000270322,ENSG00000275345,ENSG00000271396,ENSG00000214433,ENSG00000275803
chr15	90293436	90293634	15:90293436-90293634	ENSG00000228998,ENSG00000270322,ENSG00000275345,ENSG00000271396,ENSG00000214433,ENSG00000275803
chr15	90306622	90306938	15:90306622-90306938	ENSG00000228998,ENSG00000270322,ENSG00000275345,ENSG00000271396,ENSG00000214433,ENSG00000275803
chr15	90319935	90320273	15:90319935-90320273	ENSG00000270322,ENSG00000275345,ENSG00000140575,ENSG00000259746,ENSG00000285560
chr15	90351934	90352834	15:90351934-90352834	ENSG00000279980,ENSG00000238244,ENSG00000196391,ENSG00000259262,ENSG00000140575
chr15	90362152	90362476	15:90362152-90362476	ENSG00000279980,ENSG00000238244,ENSG00000196391,ENSG00000259262,ENSG00000140575
chr15	90376713	90377339	15:90376713-90377339	ENSG00000259262,ENSG00000140575
chr15	90387729	90388748	15:90387729-90388748	ENSG00000259262,ENSG00000140575,ENSG00000259177
chr15	90400519	90401302	15:90400519-90401302	ENSG00000259262,ENSG00000140575,ENSG00000259177
chr15	90407913	90408588	15:90407913-90408588	ENSG00000259262,ENSG00000140575,ENSG00000259177
chr15	90412815	90413242	15:90412815-90413242	ENSG00000259177
chr15	90419595	90419946	15:90419595-90419946	-
chr15	90481102	90481328	15:90481102-90481328	ENSG00000140575
chr15	90511088	90511721	15:90511088-90511721	ENSG00000259314
chr15	90529607	90530749	15:90529607-90530749	ENSG00000140577,ENSG00000259314,ENSG00000259746,ENSG00000285560
chr15	90539783	90540221	15:90539783-90540221	ENSG00000140577,ENSG00000259314,ENSG00000259746,ENSG00000285560
chr15	90557358	90557563	15:90557358-90557563	-
chr15	90562044	90562338	15:90562044-90562338	ENSG00000259212,ENSG00000259314,ENSG00000259746,ENSG00000285560
chr15	90564182	90564526	15:90564182-90564526	ENSG00000259314
chr15	90568580	90569011	15:90568580-90569011	ENSG00000259314,ENSG00000259746,ENSG00000285560
chr15	90574432	90574970	15:90574432-90574970	ENSG00000140577,ENSG00000259212,ENSG00000259314,ENSG00000200677,ENSG00000259746,ENSG00000285560
chr15	90594272	90594819	15:90594272-90594819	ENSG00000140577,ENSG00000259212,ENSG00000259314,ENSG00000259746,ENSG00000285560
chr15	90597769	90598106	15:90597769-90598106	ENSG00000140577,ENSG00000259212,ENSG00000259314,ENSG00000259746,ENSG00000285560
chr15	90648192	90648894	15:90648192-90648894	ENSG00000259314,ENSG00000259661,ENSG00000182511,ENSG00000200677,ENSG00000278370,ENSG00000259746,ENSG00000285560
chr15	90657796	90658073	15:90657796-90658073	ENSG00000245479,ENSG00000278370,ENSG00000259746,ENSG00000285560
chr15	90660385	90660927	15:90660385-90660927	ENSG00000245479,ENSG00000278370,ENSG00000259746,ENSG00000285560
chr15	90661381	90661583	15:90661381-90661583	ENSG00000245479,ENSG00000278370,ENSG00000259746,ENSG00000285560
chr15	90665430	90666103	15:90665430-90666103	ENSG00000245479
chr15	90678524	90678780	15:90678524-90678780	ENSG00000200677,ENSG00000259746,ENSG00000285560
chr15	90686469	90686910	15:90686469-90686910	ENSG00000259314,ENSG00000259661,ENSG00000200677,ENSG00000245479,ENSG00000278370,ENSG00000259746,ENSG00000285560
chr15	90716895	90717741	15:90716895-90717741	ENSG00000259661,ENSG00000182511,ENSG00000140564,ENSG00000200677,ENSG00000197299,ENSG00000259746,ENSG00000285560,ENSG00000259736
chr15	90816373	90816738	15:90816373-90816738	ENSG00000287061,ENSG00000200677
chr15	90819921	90820125	15:90819921-90820125	ENSG00000287061,ENSG00000200677
chr15	90829934	90830301	15:90829934-90830301	ENSG00000259704,ENSG00000200677
chr15	90837975	90838607	15:90837975-90838607	ENSG00000259661,ENSG00000182511,ENSG00000140564,ENSG00000241869,ENSG00000259704,ENSG00000287061,ENSG00000200677
chr15	90851210	90851531	15:90851210-90851531	ENSG00000241869,ENSG00000200677
chr15	90852675	90853143	15:90852675-90853143	ENSG00000241869,ENSG00000200677
chr15	90856642	90857126	15:90856642-90857126	ENSG00000140564,ENSG00000241869,ENSG00000200677
chr15	90871047	90872174	15:90871047-90872174	ENSG00000182511,ENSG00000140564,ENSG00000200677
chr15	90886003	90886230	15:90886003-90886230	ENSG00000182511,ENSG00000140564
chr15	90889435	90889910	15:90889435-90889910	ENSG00000259661,ENSG00000196547,ENSG00000182511,ENSG00000140564,ENSG00000200677
chr15	90902319	90903657	15:90902319-90903657	ENSG00000140553,ENSG00000184508,ENSG00000259661,ENSG00000196547
chr15	90930058	90930479	15:90930058-90930479	ENSG00000140553,ENSG00000184508,ENSG00000259661,ENSG00000196547
chr15	90931779	90932640	15:90931779-90932640	ENSG00000140553,ENSG00000184508,ENSG00000259661,ENSG00000196547
chr15	90934453	90935626	15:90934453-90935626	ENSG00000140553,ENSG00000184508,ENSG00000259661
chr15	90954649	90955378	15:90954649-90955378	ENSG00000258665,ENSG00000275929,ENSG00000278514,ENSG00000214432,ENSG00000184056,ENSG00000200142,ENSG00000258725,ENSG00000284946,ENSG00000198901,ENSG00000166965,ENSG00000258384,ENSG00000140553,ENSG00000184508,ENSG00000259661
chr15	90994153	90995014	15:90994153-90995014	ENSG00000278514,ENSG00000214432,ENSG00000184056,ENSG00000200142,ENSG00000258725,ENSG00000284946,ENSG00000198901,ENSG00000166965,ENSG00000258384
chr15	91022155	91022905	15:91022155-91022905	ENSG00000258665,ENSG00000275929,ENSG00000258542,ENSG00000278514,ENSG00000214432,ENSG00000184056,ENSG00000200142,ENSG00000258725,ENSG00000284946
chr15	91033050	91033382	15:91033050-91033382	ENSG00000258665,ENSG00000275929,ENSG00000258542,ENSG00000278514,ENSG00000214432,ENSG00000184056,ENSG00000200142,ENSG00000258725,ENSG00000284946
chr15	91099838	91100665	15:91099838-91100665	ENSG00000185518,ENSG00000285661
chr15	91271680	91271989	15:91271680-91271989	ENSG00000285883
chr15	91311906	91312229	15:91311906-91312229	ENSG00000239197,ENSG00000140557,ENSG00000258925,ENSG00000259057,ENSG00000258954,ENSG00000285883
chr15	91349073	91349475	15:91349073-91349475	ENSG00000183643,ENSG00000259170,ENSG00000258739,ENSG00000239197,ENSG00000140557,ENSG00000258925,ENSG00000258726,ENSG00000260661,ENSG00000259057,ENSG00000258540,ENSG00000258765,ENSG00000258954,ENSG00000258551,ENSG00000285883
chr15	91422930	91423185	15:91422930-91423185	ENSG00000258954,ENSG00000258551
chr15	91453528	91453837	15:91453528-91453837	ENSG00000239197,ENSG00000258925,ENSG00000258954,ENSG00000258551
chr15	91469779	91470372	15:91469779-91470372	ENSG00000183643,ENSG00000259170,ENSG00000258739,ENSG00000239197,ENSG00000140557,ENSG00000258925,ENSG00000260661,ENSG00000259057,ENSG00000258540,ENSG00000258765,ENSG00000258954,ENSG00000258551,ENSG00000285883
chr15	91472306	91472725	15:91472306-91472725	ENSG00000183643,ENSG00000259170,ENSG00000258739,ENSG00000258925,ENSG00000260661,ENSG00000258765,ENSG00000258954,ENSG00000258551
chr15	91660298	91660510	15:91660298-91660510	ENSG00000258925,ENSG00000259057,ENSG00000258540,ENSG00000258765,ENSG00000258954
chr15	91706376	91706817	15:91706376-91706817	ENSG00000260337,ENSG00000258676,ENSG00000258647,ENSG00000183643,ENSG00000259170,ENSG00000258739,ENSG00000239197,ENSG00000140557,ENSG00000258925,ENSG00000258726,ENSG00000260661,ENSG00000259057,ENSG00000258540,ENSG00000258765,ENSG00000258954,ENSG00000285883
chr15	91852990	91854284	15:91852990-91854284	ENSG00000176463,ENSG00000259057,ENSG00000285883
chr15	91857653	91858190	15:91857653-91858190	ENSG00000176463,ENSG00000259057
chr15	91864743	91864960	15:91864743-91864960	ENSG00000176463,ENSG00000259057
chr15	91942931	91943334	15:91942931-91943334	ENSG00000183643,ENSG00000259170,ENSG00000258739,ENSG00000258925,ENSG00000260661,ENSG00000176463,ENSG00000259057,ENSG00000258954,ENSG00000285883
chr15	92095636	92096231	15:92095636-92096231	ENSG00000259064,ENSG00000271763,ENSG00000260337,ENSG00000258676,ENSG00000258647,ENSG00000183643,ENSG00000259170,ENSG00000258739,ENSG00000239197,ENSG00000140557,ENSG00000258925,ENSG00000258726,ENSG00000258761,ENSG00000260661,ENSG00000176463,ENSG00000259057,ENSG00000258954,ENSG00000285883
chr15	92097544	92097758	15:92097544-92097758	ENSG00000258739,ENSG00000239197,ENSG00000140557,ENSG00000258925,ENSG00000258726,ENSG00000260661,ENSG00000176463
chr15	92161730	92161964	15:92161730-92161964	ENSG00000183643,ENSG00000259170,ENSG00000258739,ENSG00000239197,ENSG00000140557,ENSG00000258925,ENSG00000258726,ENSG00000258761,ENSG00000260661,ENSG00000176463
chr15	92655344	92655845	15:92655344-92655845	ENSG00000275965,ENSG00000259064,ENSG00000185442,ENSG00000271763,ENSG00000260337,ENSG00000258676,ENSG00000258647,ENSG00000258739
chr15	92714321	92714980	15:92714321-92714980	ENSG00000260361,ENSG00000258562,ENSG00000240484,ENSG00000253954,ENSG00000272298,ENSG00000275965,ENSG00000259064,ENSG00000271763,ENSG00000260337,ENSG00000258676,ENSG00000258647,ENSG00000183643,ENSG00000259170,ENSG00000258739,ENSG00000239197,ENSG00000140557,ENSG00000258925,ENSG00000258726,ENSG00000260661
chr15	92724260	92724486	15:92724260-92724486	ENSG00000260361,ENSG00000258562,ENSG00000240484,ENSG00000258741,ENSG00000253954,ENSG00000272298,ENSG00000275965,ENSG00000259064,ENSG00000271763,ENSG00000260337,ENSG00000258676,ENSG00000258647,ENSG00000183643,ENSG00000259170,ENSG00000258739,ENSG00000239197,ENSG00000140557,ENSG00000258925,ENSG00000258726,ENSG00000260661
chr15	92733871	92734464	15:92733871-92734464	ENSG00000260361,ENSG00000258562,ENSG00000258741,ENSG00000272298,ENSG00000275965,ENSG00000259064,ENSG00000271763,ENSG00000260337,ENSG00000258676,ENSG00000258647,ENSG00000183643,ENSG00000259170,ENSG00000258739,ENSG00000239197,ENSG00000140557,ENSG00000258726,ENSG00000260661
chr15	92808906	92809859	15:92808906-92809859	ENSG00000284324,ENSG00000173575,ENSG00000279765,ENSG00000272888,ENSG00000274215,ENSG00000258922,ENSG00000258527,ENSG00000260361,ENSG00000258562,ENSG00000185442
chr15	92813489	92813823	15:92813489-92813823	ENSG00000272888,ENSG00000274215,ENSG00000258922,ENSG00000185442
chr15	92820075	92820775	15:92820075-92820775	ENSG00000284324,ENSG00000279765,ENSG00000272888,ENSG00000274215,ENSG00000258922,ENSG00000258527,ENSG00000260361,ENSG00000185442
chr15	92831536	92832143	15:92831536-92832143	ENSG00000284324,ENSG00000173575,ENSG00000279765,ENSG00000272888,ENSG00000274215,ENSG00000258922,ENSG00000258527,ENSG00000260361,ENSG00000258562,ENSG00000185442
chr15	92849350	92849924	15:92849350-92849924	ENSG00000279765,ENSG00000272888,ENSG00000274215,ENSG00000258922,ENSG00000258527,ENSG00000260361,ENSG00000258562
chr15	92882131	92883120	15:92882131-92883120	ENSG00000284324,ENSG00000173575,ENSG00000279765,ENSG00000272888,ENSG00000274215,ENSG00000258922,ENSG00000258527,ENSG00000185442
chr15	92883517	92883951	15:92883517-92883951	ENSG00000284324,ENSG00000279765,ENSG00000272888
chr15	92889826	92890074	15:92889826-92890074	ENSG00000284324,ENSG00000279765,ENSG00000272888
chr15	92900002	92900601	15:92900002-92900601	ENSG00000284324,ENSG00000173575,ENSG00000279765,ENSG00000272888,ENSG00000274215,ENSG00000258922,ENSG00000185442
chr15	92903987	92904760	15:92903987-92904760	ENSG00000284324,ENSG00000173575,ENSG00000279765,ENSG00000272888,ENSG00000274215,ENSG00000258922,ENSG00000258527,ENSG00000185442
chr15	92914537	92915425	15:92914537-92915425	ENSG00000284324,ENSG00000173575,ENSG00000274215,ENSG00000258922,ENSG00000258527,ENSG00000260361
chr15	92921795	92921993	15:92921795-92921993	ENSG00000173575,ENSG00000258527,ENSG00000260361
chr15	92922558	92922761	15:92922558-92922761	ENSG00000173575,ENSG00000258527,ENSG00000260361
chr15	92957916	92958512	15:92957916-92958512	ENSG00000173575,ENSG00000258527,ENSG00000260361,ENSG00000258562
chr15	92969323	92969577	15:92969323-92969577	ENSG00000173575,ENSG00000260361
chr15	93025653	93025886	15:93025653-93025886	ENSG00000260361
chr15	93030584	93031091	15:93030584-93031091	ENSG00000258895,ENSG00000259724,ENSG00000258785,ENSG00000258831,ENSG00000258627,ENSG00000258754,ENSG00000258631,ENSG00000258787,ENSG00000258909,ENSG00000258971,ENSG00000258888,ENSG00000257060,ENSG00000258527,ENSG00000260361,ENSG00000258562
chr15	93035900	93036411	15:93035900-93036411	ENSG00000259724,ENSG00000258785,ENSG00000258831,ENSG00000258754,ENSG00000258631,ENSG00000258787,ENSG00000258909,ENSG00000258971,ENSG00000258888,ENSG00000257060,ENSG00000260361,ENSG00000258562
chr15	93047569	93048121	15:93047569-93048121	ENSG00000258895,ENSG00000259724,ENSG00000258785,ENSG00000258831,ENSG00000258627,ENSG00000258754,ENSG00000258631,ENSG00000258787,ENSG00000258909,ENSG00000258971,ENSG00000258888,ENSG00000257060,ENSG00000258611,ENSG00000182175,ENSG00000260361,ENSG00000258562
chr15	93050174	93050627	15:93050174-93050627	ENSG00000258895,ENSG00000258785,ENSG00000258627,ENSG00000258754,ENSG00000258631,ENSG00000258787,ENSG00000258909,ENSG00000258971,ENSG00000258888,ENSG00000257060,ENSG00000258611,ENSG00000182175,ENSG00000260361,ENSG00000258562,ENSG00000183643,ENSG00000259170
chr15	93073475	93073931	15:93073475-93073931	ENSG00000258909,ENSG00000258971,ENSG00000258611,ENSG00000182175
chr15	93087971	93089565	15:93087971-93089565	ENSG00000258627,ENSG00000258631,ENSG00000258787,ENSG00000258909,ENSG00000258971,ENSG00000258888,ENSG00000257060,ENSG00000182175
chr15	93141206	93141855	15:93141206-93141855	ENSG00000258895,ENSG00000259724,ENSG00000258785,ENSG00000258831,ENSG00000259123,ENSG00000258627,ENSG00000258754,ENSG00000258631,ENSG00000258787,ENSG00000258909,ENSG00000258971,ENSG00000258888,ENSG00000257060,ENSG00000285663,ENSG00000260361,ENSG00000258562,ENSG00000271763,ENSG00000260337,ENSG00000258676,ENSG00000258647,ENSG00000183643,ENSG00000259170,ENSG00000258739,ENSG00000239197,ENSG00000258925,ENSG00000258726,ENSG00000260661
chr15	93152164	93152826	15:93152164-93152826	ENSG00000258895,ENSG00000259724,ENSG00000258785,ENSG00000258831,ENSG00000259123,ENSG00000258627,ENSG00000258754,ENSG00000258631,ENSG00000258787,ENSG00000258909,ENSG00000258971,ENSG00000258888,ENSG00000257060,ENSG00000285663,ENSG00000258562,ENSG00000271763,ENSG00000260337,ENSG00000258676,ENSG00000258647,ENSG00000183643,ENSG00000259170,ENSG00000258739,ENSG00000239197,ENSG00000258925,ENSG00000260661
chr15	93164477	93164745	15:93164477-93164745	ENSG00000258785,ENSG00000258831,ENSG00000258627,ENSG00000258754,ENSG00000258631,ENSG00000258787,ENSG00000258909,ENSG00000258971,ENSG00000258888,ENSG00000257060,ENSG00000285663
chr15	93861469	93861670	15:93861469-93861670	ENSG00000258785,ENSG00000258831,ENSG00000259123,ENSG00000258476,ENSG00000258627,ENSG00000258754
chr15	93987179	93987406	15:93987179-93987406	ENSG00000270017,ENSG00000258895,ENSG00000259724,ENSG00000258785,ENSG00000258831,ENSG00000259123,ENSG00000258627,ENSG00000258754,ENSG00000258631,ENSG00000258787,ENSG00000258909,ENSG00000258971,ENSG00000258888,ENSG00000257060
chr15	94119858	94120215	15:94119858-94120215	ENSG00000286917,ENSG00000258895,ENSG00000259724,ENSG00000258785,ENSG00000258831,ENSG00000259123,ENSG00000258627,ENSG00000258754,ENSG00000258631,ENSG00000258787,ENSG00000258909,ENSG00000258971,ENSG00000258888,ENSG00000257060,ENSG00000258562
chr15	94206570	94206918	15:94206570-94206918	ENSG00000258570,ENSG00000258895
chr15	94229607	94230019	15:94229607-94230019	ENSG00000140563,ENSG00000258570
chr15	94230992	94231950	15:94230992-94231950	ENSG00000140563,ENSG00000258570
chr15	94253549	94254008	15:94253549-94254008	-
chr15	94263292	94263760	15:94263292-94263760	ENSG00000270017,ENSG00000258632
chr15	94272352	94273071	15:94272352-94273071	ENSG00000214424,ENSG00000259340,ENSG00000273923,ENSG00000258773,ENSG00000258433,ENSG00000270017,ENSG00000277654,ENSG00000286917,ENSG00000287950,ENSG00000287328,ENSG00000258632,ENSG00000140563,ENSG00000258570,ENSG00000258895,ENSG00000258785,ENSG00000258831,ENSG00000258627,ENSG00000258754,ENSG00000258631,ENSG00000258787
chr15	94287733	94288285	15:94287733-94288285	ENSG00000259534,ENSG00000242295,ENSG00000258773,ENSG00000277654,ENSG00000286917,ENSG00000287950,ENSG00000287328,ENSG00000258632,ENSG00000140563,ENSG00000258570,ENSG00000258895,ENSG00000258785,ENSG00000258831,ENSG00000258754,ENSG00000258631,ENSG00000258787,ENSG00000258726
chr15	94305034	94305553	15:94305034-94305553	ENSG00000214424,ENSG00000259340,ENSG00000259312,ENSG00000258433,ENSG00000270017,ENSG00000277654,ENSG00000286917,ENSG00000287950,ENSG00000287328,ENSG00000140563,ENSG00000258570,ENSG00000258895,ENSG00000259724,ENSG00000258785,ENSG00000258627,ENSG00000258754,ENSG00000258631,ENSG00000183643,ENSG00000259170
chr15	94306773	94307269	15:94306773-94307269	ENSG00000259340,ENSG00000259312,ENSG00000258433,ENSG00000270017,ENSG00000277654,ENSG00000286917,ENSG00000287950,ENSG00000287328,ENSG00000140563,ENSG00000258570,ENSG00000258895,ENSG00000259724,ENSG00000258785,ENSG00000258627,ENSG00000258754
chr15	94324279	94324644	15:94324279-94324644	ENSG00000214424,ENSG00000259312,ENSG00000258773,ENSG00000270017,ENSG00000277654,ENSG00000286917,ENSG00000287950,ENSG00000258570,ENSG00000258895,ENSG00000259724,ENSG00000258785,ENSG00000258831,ENSG00000258627,ENSG00000258754,ENSG00000258909
chr15	94325021	94325343	15:94325021-94325343	ENSG00000258570
chr15	94584624	94585156	15:94584624-94585156	ENSG00000185594,ENSG00000259282,ENSG00000214424,ENSG00000259340,ENSG00000274079,ENSG00000222617,ENSG00000259614,ENSG00000273923,ENSG00000258773,ENSG00000258433,ENSG00000270017,ENSG00000277654,ENSG00000286917,ENSG00000259331,ENSG00000285866,ENSG00000287950
chr15	95259573	95260004	15:95259573-95260004	ENSG00000259485,ENSG00000259403,ENSG00000287321,ENSG00000274079,ENSG00000250825,ENSG00000259312,ENSG00000259542,ENSG00000280291,ENSG00000278146,ENSG00000259359,ENSG00000280048,ENSG00000273771,ENSG00000275016,ENSG00000273923,ENSG00000248441,ENSG00000258773,ENSG00000258433,ENSG00000270017,ENSG00000277654,ENSG00000286917
chr15	95284708	95285284	15:95284708-95285284	ENSG00000259485,ENSG00000251729,ENSG00000259340,ENSG00000222617,ENSG00000250825,ENSG00000259312,ENSG00000259614,ENSG00000280291,ENSG00000259763,ENSG00000278146,ENSG00000280048,ENSG00000275016,ENSG00000259134,ENSG00000285700,ENSG00000280304,ENSG00000273923,ENSG00000248441,ENSG00000258773,ENSG00000258433,ENSG00000270017,ENSG00000277654,ENSG00000286917
chr15	95409877	95410258	15:95409877-95410258	ENSG00000259485,ENSG00000259403,ENSG00000259664,ENSG00000242863,ENSG00000251729,ENSG00000214424,ENSG00000259340,ENSG00000274079,ENSG00000222617,ENSG00000259534,ENSG00000242295,ENSG00000250825,ENSG00000280291,ENSG00000259763,ENSG00000259359,ENSG00000277135,ENSG00000280048,ENSG00000273771,ENSG00000259702,ENSG00000275016,ENSG00000258489,ENSG00000259134,ENSG00000273923,ENSG00000248441,ENSG00000258773,ENSG00000258433,ENSG00000270017,ENSG00000277654,ENSG00000286917
chr15	95446722	95447353	15:95446722-95447353	ENSG00000259485,ENSG00000259403,ENSG00000259664,ENSG00000242863,ENSG00000251729,ENSG00000279091,ENSG00000259582,ENSG00000287267,ENSG00000287321,ENSG00000223120,ENSG00000185594,ENSG00000259282,ENSG00000214424,ENSG00000259340,ENSG00000274079,ENSG00000222617,ENSG00000259534,ENSG00000242295,ENSG00000250825,ENSG00000259312,ENSG00000259542,ENSG00000259614,ENSG00000280291,ENSG00000259763,ENSG00000278146,ENSG00000259359,ENSG00000277135,ENSG00000280048,ENSG00000273771,ENSG00000259702,ENSG00000275443,ENSG00000222076,ENSG00000275016,ENSG00000258489,ENSG00000259134,ENSG00000273923,ENSG00000248441,ENSG00000258773,ENSG00000258433,ENSG00000270017,ENSG00000277654,ENSG00000286917,ENSG00000287950
chr15	95455745	95456190	15:95455745-95456190	ENSG00000275016,ENSG00000258489,ENSG00000259134,ENSG00000248441,ENSG00000258773
chr15	95733873	95734617	15:95733873-95734617	ENSG00000242863,ENSG00000223120,ENSG00000214424,ENSG00000222617,ENSG00000259312,ENSG00000259763,ENSG00000278146,ENSG00000259359,ENSG00000277135,ENSG00000280048,ENSG00000259702,ENSG00000222076,ENSG00000275016,ENSG00000273923,ENSG00000248441,ENSG00000258773,ENSG00000258433
chr15	95826690	95827048	15:95826690-95827048	ENSG00000259485,ENSG00000223120,ENSG00000214424,ENSG00000259340,ENSG00000274079,ENSG00000222617,ENSG00000259534,ENSG00000242295,ENSG00000250825,ENSG00000259312,ENSG00000259542,ENSG00000280291,ENSG00000259763,ENSG00000278146,ENSG00000259359,ENSG00000277135,ENSG00000280048,ENSG00000273771,ENSG00000259702,ENSG00000275443,ENSG00000222076,ENSG00000275016,ENSG00000273923,ENSG00000248441,ENSG00000258773,ENSG00000270017,ENSG00000277654,ENSG00000286917
chr15	95839157	95839839	15:95839157-95839839	ENSG00000259485,ENSG00000259403,ENSG00000259664,ENSG00000242863,ENSG00000251729,ENSG00000279091,ENSG00000259582,ENSG00000287267,ENSG00000287321,ENSG00000251209,ENSG00000223120,ENSG00000185594,ENSG00000259282,ENSG00000214424,ENSG00000259340,ENSG00000274079,ENSG00000222617,ENSG00000259534,ENSG00000242295,ENSG00000250825,ENSG00000259312,ENSG00000259542,ENSG00000259614,ENSG00000280291,ENSG00000259763,ENSG00000278146,ENSG00000259359,ENSG00000277135,ENSG00000280048,ENSG00000273771,ENSG00000259702,ENSG00000275443,ENSG00000222076,ENSG00000275016,ENSG00000258489,ENSG00000259134,ENSG00000273923,ENSG00000248441,ENSG00000258773,ENSG00000258433,ENSG00000270017,ENSG00000277654,ENSG00000286917
chr15	95864382	95864849	15:95864382-95864849	ENSG00000259485,ENSG00000259403,ENSG00000259664,ENSG00000242863,ENSG00000251729,ENSG00000279091,ENSG00000259582,ENSG00000287267,ENSG00000287321,ENSG00000223120,ENSG00000185594,ENSG00000259282,ENSG00000214424,ENSG00000259340,ENSG00000274079,ENSG00000222617,ENSG00000259534,ENSG00000242295,ENSG00000250825,ENSG00000259312,ENSG00000259542,ENSG00000259614,ENSG00000280291,ENSG00000259763,ENSG00000278146,ENSG00000259359,ENSG00000277135,ENSG00000280048,ENSG00000273771,ENSG00000259702,ENSG00000275443,ENSG00000222076,ENSG00000275016,ENSG00000258489,ENSG00000259134,ENSG00000273923,ENSG00000248441,ENSG00000258773,ENSG00000258433,ENSG00000270017,ENSG00000277654,ENSG00000286917
chr15	95865506	95865764	15:95865506-95865764	ENSG00000279091,ENSG00000274079,ENSG00000259534,ENSG00000242295,ENSG00000250825,ENSG00000280291,ENSG00000259763,ENSG00000278146,ENSG00000259359,ENSG00000277135,ENSG00000280048,ENSG00000273771,ENSG00000259702,ENSG00000275443,ENSG00000275016,ENSG00000258433
chr15	95869958	95870227	15:95869958-95870227	ENSG00000242863,ENSG00000185594,ENSG00000259282,ENSG00000214424,ENSG00000274079,ENSG00000250825,ENSG00000259312,ENSG00000280291,ENSG00000259763,ENSG00000278146,ENSG00000259359,ENSG00000277135,ENSG00000280048,ENSG00000273771,ENSG00000259702,ENSG00000275443,ENSG00000275016
chr15	95872382	95872584	15:95872382-95872584	ENSG00000259485,ENSG00000259403,ENSG00000242863,ENSG00000251729,ENSG00000279091,ENSG00000223120,ENSG00000185594,ENSG00000259282,ENSG00000214424,ENSG00000259340,ENSG00000274079,ENSG00000222617,ENSG00000259534,ENSG00000242295,ENSG00000250825,ENSG00000259312,ENSG00000259542,ENSG00000280291,ENSG00000259763,ENSG00000278146,ENSG00000259359,ENSG00000277135,ENSG00000280048,ENSG00000273771,ENSG00000259702,ENSG00000275443,ENSG00000222076,ENSG00000275016,ENSG00000273923,ENSG00000248441,ENSG00000258773,ENSG00000258433,ENSG00000277654,ENSG00000286917
chr15	95875332	95875632	15:95875332-95875632	ENSG00000185594,ENSG00000259282,ENSG00000274079,ENSG00000259534,ENSG00000242295,ENSG00000250825,ENSG00000280291,ENSG00000259763,ENSG00000278146,ENSG00000259359,ENSG00000277135,ENSG00000280048,ENSG00000273771,ENSG00000259702,ENSG00000275443,ENSG00000273923,ENSG00000248441,ENSG00000258773,ENSG00000258433,ENSG00000270017,ENSG00000277654
chr15	95879567	95880019	15:95879567-95880019	ENSG00000242863,ENSG00000185594,ENSG00000259282,ENSG00000259340,ENSG00000274079,ENSG00000222617,ENSG00000259534,ENSG00000242295,ENSG00000250825,ENSG00000259614,ENSG00000280291,ENSG00000259763,ENSG00000278146,ENSG00000259359,ENSG00000277135,ENSG00000280048,ENSG00000273771,ENSG00000259702,ENSG00000275443,ENSG00000273923,ENSG00000248441,ENSG00000258773,ENSG00000258433,ENSG00000270017,ENSG00000277654
chr15	95894558	95894756	15:95894558-95894756	ENSG00000242863,ENSG00000259340,ENSG00000250825,ENSG00000280291,ENSG00000259763,ENSG00000278146,ENSG00000259359,ENSG00000277135,ENSG00000280048,ENSG00000273771,ENSG00000259702,ENSG00000275443,ENSG00000275016
chr15	95929358	95929570	15:95929358-95929570	ENSG00000242863,ENSG00000279091,ENSG00000185594,ENSG00000259282,ENSG00000214424,ENSG00000259340,ENSG00000274079,ENSG00000222617,ENSG00000259534,ENSG00000242295,ENSG00000250825,ENSG00000259542,ENSG00000280291,ENSG00000259763,ENSG00000278146,ENSG00000259359,ENSG00000277135,ENSG00000280048,ENSG00000273771,ENSG00000259702,ENSG00000275443,ENSG00000275016,ENSG00000258773,ENSG00000258433
chr15	96330286	96331155	15:96330286-96331155	ENSG00000259485,ENSG00000259534,ENSG00000242295,ENSG00000250825,ENSG00000259312,ENSG00000259542,ENSG00000259614,ENSG00000259275,ENSG00000275322,ENSG00000283888,ENSG00000185551,ENSG00000280291,ENSG00000278146,ENSG00000259359,ENSG00000247809,ENSG00000248441
chr15	96356735	96357348	15:96356735-96357348	ENSG00000259485,ENSG00000259403,ENSG00000259664,ENSG00000242863,ENSG00000251729,ENSG00000279091,ENSG00000259582,ENSG00000287321,ENSG00000223120,ENSG00000185594,ENSG00000259282,ENSG00000214424,ENSG00000259340,ENSG00000274079,ENSG00000222617,ENSG00000259534,ENSG00000242295,ENSG00000250825,ENSG00000259312,ENSG00000259542,ENSG00000259614,ENSG00000259275,ENSG00000275322,ENSG00000283888,ENSG00000185551,ENSG00000280291,ENSG00000259763,ENSG00000278146,ENSG00000259359,ENSG00000247809
chr15	96890133	96890397	15:96890133-96890397	ENSG00000259485,ENSG00000259403,ENSG00000259664,ENSG00000242863,ENSG00000251729,ENSG00000279091,ENSG00000259582,ENSG00000287267,ENSG00000287321,ENSG00000223120,ENSG00000185594,ENSG00000259282,ENSG00000214424,ENSG00000259340,ENSG00000274079,ENSG00000222617,ENSG00000259534,ENSG00000242295,ENSG00000250825,ENSG00000259312,ENSG00000259542,ENSG00000259614,ENSG00000277135,ENSG00000280048,ENSG00000258773,ENSG00000258433
chr15	97960168	97961066	15:97960168-97961066	ENSG00000259403,ENSG00000259664,ENSG00000242863,ENSG00000251729,ENSG00000279091,ENSG00000259582,ENSG00000287267,ENSG00000287321,ENSG00000251209,ENSG00000259870,ENSG00000287000,ENSG00000140450,ENSG00000259478,ENSG00000258483,ENSG00000283372,ENSG00000259199,ENSG00000222361,ENSG00000259611,ENSG00000259266,ENSG00000259041,ENSG00000259507,ENSG00000223120,ENSG00000185594,ENSG00000259282,ENSG00000214424,ENSG00000259340,ENSG00000274079,ENSG00000222617,ENSG00000259534,ENSG00000242295
chr15	98127856	98128103	15:98127856-98128103	ENSG00000259664,ENSG00000287267,ENSG00000251209,ENSG00000259870,ENSG00000283372,ENSG00000222361,ENSG00000259611,ENSG00000259320,ENSG00000259266,ENSG00000259041
chr15	98160201	98160742	15:98160201-98160742	ENSG00000259485,ENSG00000259403,ENSG00000259664,ENSG00000242863,ENSG00000251729,ENSG00000279091,ENSG00000259582,ENSG00000287267,ENSG00000287321,ENSG00000251209,ENSG00000259870,ENSG00000259478,ENSG00000258483,ENSG00000283372,ENSG00000259199,ENSG00000222361,ENSG00000259611,ENSG00000259320,ENSG00000259266,ENSG00000259041,ENSG00000274312,ENSG00000259507,ENSG00000185594,ENSG00000259282,ENSG00000214424
chr15	98169626	98169928	15:98169626-98169928	ENSG00000259485,ENSG00000259403,ENSG00000259664,ENSG00000242863,ENSG00000251729,ENSG00000279091,ENSG00000259582,ENSG00000287267,ENSG00000287321,ENSG00000251209,ENSG00000259870,ENSG00000259478,ENSG00000258483,ENSG00000283372,ENSG00000259199,ENSG00000222361,ENSG00000259611,ENSG00000259320,ENSG00000259266,ENSG00000259041,ENSG00000274312,ENSG00000259507,ENSG00000185594,ENSG00000259282,ENSG00000214424,ENSG00000259340,ENSG00000222617,ENSG00000259534,ENSG00000242295,ENSG00000259312
chr15	98421585	98422011	15:98421585-98422011	ENSG00000259664,ENSG00000242863,ENSG00000251729,ENSG00000279091,ENSG00000259582,ENSG00000287267,ENSG00000287321,ENSG00000251209,ENSG00000259870,ENSG00000259199,ENSG00000259041,ENSG00000274312,ENSG00000277987,ENSG00000259507
chr15	98428162	98428799	15:98428162-98428799	ENSG00000259664,ENSG00000242863,ENSG00000251729,ENSG00000279091,ENSG00000259582,ENSG00000287267,ENSG00000287321,ENSG00000251209,ENSG00000259870,ENSG00000259199,ENSG00000259041,ENSG00000274312,ENSG00000277987,ENSG00000259507
chr15	98548036	98548566	15:98548036-98548566	ENSG00000283597,ENSG00000259507
chr15	98600348	98600604	15:98600348-98600604	ENSG00000259507,ENSG00000278090
chr15	98647252	98649121	15:98647252-98649121	ENSG00000283597,ENSG00000259507,ENSG00000259424,ENSG00000140443,ENSG00000278022
chr15	98649592	98650176	15:98649592-98650176	ENSG00000259424,ENSG00000140443,ENSG00000278022
chr15	98650531	98650867	15:98650531-98650867	ENSG00000259424,ENSG00000140443,ENSG00000278022
chr15	98776599	98777074	15:98776599-98777074	ENSG00000278022,ENSG00000264480,ENSG00000287191,ENSG00000259621,ENSG00000278090
chr15	98779534	98780026	15:98779534-98780026	ENSG00000279091,ENSG00000259507,ENSG00000278022,ENSG00000264480,ENSG00000287191,ENSG00000259621,ENSG00000183571,ENSG00000278090
chr15	98801249	98801578	15:98801249-98801578	ENSG00000278022,ENSG00000264480,ENSG00000287191,ENSG00000259621,ENSG00000183571,ENSG00000278090
chr15	98850953	98851337	15:98850953-98851337	ENSG00000259424,ENSG00000140443,ENSG00000278022,ENSG00000287191,ENSG00000259621,ENSG00000183571,ENSG00000278090
chr15	98852101	98852949	15:98852101-98852949	ENSG00000283597,ENSG00000259507,ENSG00000259424,ENSG00000140443,ENSG00000278022,ENSG00000264480,ENSG00000287191,ENSG00000259621,ENSG00000183571,ENSG00000278090,ENSG00000259921
chr15	98860673	98860916	15:98860673-98860916	ENSG00000278022,ENSG00000287191,ENSG00000259621,ENSG00000183571,ENSG00000278090
chr15	98865316	98866436	15:98865316-98866436	ENSG00000251729,ENSG00000259582,ENSG00000287321,ENSG00000259507,ENSG00000140443,ENSG00000278022,ENSG00000287191,ENSG00000259621,ENSG00000183571,ENSG00000278090,ENSG00000261054,ENSG00000259921
chr15	98952473	98952717	15:98952473-98952717	ENSG00000140443,ENSG00000259621,ENSG00000183571,ENSG00000278090
chr15	98953103	98953333	15:98953103-98953333	ENSG00000140443,ENSG00000259621,ENSG00000183571,ENSG00000278090
chr15	99059114	99059316	15:99059114-99059316	ENSG00000259507,ENSG00000259621,ENSG00000183571,ENSG00000278090,ENSG00000259921
chr15	99104846	99105866	15:99104846-99105866	ENSG00000259475,ENSG00000182253,ENSG00000261054,ENSG00000261616,ENSG00000259921
chr15	99106363	99106774	15:99106363-99106774	ENSG00000259475,ENSG00000182253,ENSG00000261054,ENSG00000261616,ENSG00000259921
chr15	99107797	99108100	15:99107797-99108100	ENSG00000259475,ENSG00000182253,ENSG00000261054,ENSG00000261616,ENSG00000259921
chr15	99251014	99251854	15:99251014-99251854	ENSG00000103852,ENSG00000259921,ENSG00000168904,ENSG00000259706,ENSG00000259228
chr15	99344005	99344265	15:99344005-99344265	ENSG00000168904,ENSG00000259228,ENSG00000259257,ENSG00000259590,ENSG00000259760,ENSG00000241562
chr15	99420979	99421585	15:99420979-99421585	ENSG00000259228,ENSG00000259590,ENSG00000259760,ENSG00000274294,ENSG00000259341,ENSG00000286893,ENSG00000241562,ENSG00000068305
chr15	99425089	99425620	15:99425089-99425620	ENSG00000259590,ENSG00000259760,ENSG00000274294,ENSG00000259341,ENSG00000286893,ENSG00000241562
chr15	99438473	99439053	15:99438473-99439053	ENSG00000259590,ENSG00000259760,ENSG00000259341,ENSG00000286893,ENSG00000241562
chr15	99443930	99444424	15:99443930-99444424	ENSG00000259228,ENSG00000259590,ENSG00000259760,ENSG00000274294,ENSG00000259341,ENSG00000286893,ENSG00000241562,ENSG00000068305,ENSG00000275771
chr15	99450694	99451209	15:99450694-99451209	ENSG00000259590,ENSG00000259760,ENSG00000286893,ENSG00000241562,ENSG00000068305,ENSG00000183909
chr15	99496001	99496532	15:99496001-99496532	ENSG00000259590,ENSG00000259760,ENSG00000286893,ENSG00000279846,ENSG00000241562
chr15	99564974	99566519	15:99564974-99566519	ENSG00000259590,ENSG00000286893,ENSG00000241562,ENSG00000068305
chr15	99567150	99567399	15:99567150-99567399	ENSG00000241562,ENSG00000068305
chr15	99683104	99683439	15:99683104-99683439	ENSG00000259228,ENSG00000259590,ENSG00000241562,ENSG00000068305,ENSG00000201724,ENSG00000185596,ENSG00000284557,ENSG00000259553
chr15	99706629	99706920	15:99706629-99706920	ENSG00000259228,ENSG00000259590,ENSG00000259760,ENSG00000241562,ENSG00000068305,ENSG00000183060
chr15	99707476	99707704	15:99707476-99707704	ENSG00000259228,ENSG00000259590,ENSG00000259760,ENSG00000241562,ENSG00000068305
chr15	99720603	99721374	15:99720603-99721374	ENSG00000259228,ENSG00000183060
chr15	99733004	99733877	15:99733004-99733877	ENSG00000259228,ENSG00000259760,ENSG00000183060,ENSG00000284557,ENSG00000259553
chr15	99755930	99756211	15:99755930-99756211	ENSG00000259921,ENSG00000259228,ENSG00000259590,ENSG00000259760,ENSG00000183060
chr15	99797200	99797583	15:99797200-99797583	ENSG00000182397,ENSG00000259655,ENSG00000241588
chr15	99806090	99807285	15:99806090-99807285	ENSG00000182397,ENSG00000259655,ENSG00000241588,ENSG00000259363
chr15	99926149	99926976	15:99926149-99926976	ENSG00000254744,ENSG00000259219,ENSG00000252957,ENSG00000259356,ENSG00000259430,ENSG00000154227,ENSG00000259646,ENSG00000200095,ENSG00000259540,ENSG00000259205
chr15	99927230	99928853	15:99927230-99928853	ENSG00000254744,ENSG00000259219,ENSG00000252957,ENSG00000259356,ENSG00000259430,ENSG00000154227,ENSG00000270127,ENSG00000251819,ENSG00000259646,ENSG00000259454,ENSG00000200095,ENSG00000259540,ENSG00000259205
chr15	100111586	100111985	15:100111586-100111985	ENSG00000254744,ENSG00000259219,ENSG00000252957,ENSG00000259356,ENSG00000270127,ENSG00000251819,ENSG00000183909
chr15	100201466	100202200	15:100201466-100202200	ENSG00000254744,ENSG00000259219,ENSG00000252957,ENSG00000259356,ENSG00000259430,ENSG00000154227,ENSG00000270127,ENSG00000251819,ENSG00000248472,ENSG00000259454,ENSG00000279588,ENSG00000259579,ENSG00000200095,ENSG00000259540,ENSG00000259205
chr15	100224330	100224594	15:100224330-100224594	ENSG00000254744,ENSG00000259219,ENSG00000252957,ENSG00000259356,ENSG00000259430,ENSG00000154227
chr15	100229424	100229992	15:100229424-100229992	ENSG00000254744,ENSG00000259219,ENSG00000252957,ENSG00000259356,ENSG00000259430,ENSG00000154227,ENSG00000270127,ENSG00000251819,ENSG00000248472,ENSG00000259454,ENSG00000259579
chr15	100330317	100331031	15:100330317-100331031	ENSG00000254744,ENSG00000140470,ENSG00000259219,ENSG00000252957,ENSG00000259356,ENSG00000189419,ENSG00000259430,ENSG00000154227,ENSG00000270127,ENSG00000251819,ENSG00000248472,ENSG00000259579,ENSG00000212306,ENSG00000200095,ENSG00000259540,ENSG00000259205
chr15	100341107	100342278	15:100341107-100342278	ENSG00000254744,ENSG00000140470,ENSG00000259219,ENSG00000252957,ENSG00000189419,ENSG00000259430,ENSG00000154227,ENSG00000270127,ENSG00000251819,ENSG00000200095,ENSG00000259540,ENSG00000259205
chr15	100349735	100350532	15:100349735-100350532	ENSG00000254744,ENSG00000140470,ENSG00000259219,ENSG00000252957,ENSG00000189419,ENSG00000259430,ENSG00000154227,ENSG00000270127,ENSG00000251819,ENSG00000185596,ENSG00000284557,ENSG00000259553,ENSG00000279588,ENSG00000259579,ENSG00000259381,ENSG00000212306,ENSG00000200095,ENSG00000259540,ENSG00000259205
chr15	100596587	100597328	15:100596587-100597328	ENSG00000259430,ENSG00000154227,ENSG00000270127,ENSG00000251819,ENSG00000279588,ENSG00000259579,ENSG00000259381,ENSG00000212306,ENSG00000183475,ENSG00000200095,ENSG00000140471,ENSG00000259540,ENSG00000259205
chr15	100601960	100603099	15:100601960-100603099	ENSG00000154227,ENSG00000270127,ENSG00000251819,ENSG00000278456,ENSG00000279588,ENSG00000259579,ENSG00000259381,ENSG00000212306,ENSG00000183475,ENSG00000200095,ENSG00000140471,ENSG00000259540,ENSG00000259205
chr15	100849467	100850115	15:100849467-100850115	ENSG00000275771,ENSG00000177693,ENSG00000278456,ENSG00000272639,ENSG00000259604,ENSG00000272808,ENSG00000232386,ENSG00000259586,ENSG00000279588,ENSG00000259579,ENSG00000259381,ENSG00000212306
chr15	100873047	100873309	15:100873047-100873309	ENSG00000278456,ENSG00000184254,ENSG00000272639,ENSG00000259604,ENSG00000279588,ENSG00000259579,ENSG00000259381,ENSG00000212306
chr15	100918076	100918408	15:100918076-100918408	ENSG00000154237,ENSG00000259583,ENSG00000278456,ENSG00000279588,ENSG00000259579,ENSG00000259381,ENSG00000212306
chr15	100918920	100919972	15:100918920-100919972	ENSG00000154237,ENSG00000259583,ENSG00000278456,ENSG00000259579,ENSG00000259381,ENSG00000212306
chr15	101008107	101008866	15:101008107-101008866	ENSG00000270127,ENSG00000251819,ENSG00000248472,ENSG00000275771,ENSG00000259646,ENSG00000287892,ENSG00000259376,ENSG00000154237,ENSG00000259583,ENSG00000278456,ENSG00000184254,ENSG00000272639,ENSG00000259604,ENSG00000279588,ENSG00000259579,ENSG00000259381,ENSG00000212306,ENSG00000259540,ENSG00000259205
chr15	101088713	101089165	15:101088713-101089165	ENSG00000248472,ENSG00000177693,ENSG00000259454,ENSG00000259182,ENSG00000287892,ENSG00000259755,ENSG00000259376,ENSG00000259579,ENSG00000259381
chr15	101121549	101121822	15:101121549-101121822	ENSG00000259182,ENSG00000259365,ENSG00000287892,ENSG00000259376
chr15	101127331	101127889	15:101127331-101127889	ENSG00000232459,ENSG00000248472,ENSG00000177693,ENSG00000259646,ENSG00000257109,ENSG00000259182,ENSG00000259365,ENSG00000287892,ENSG00000259376,ENSG00000279588,ENSG00000259579,ENSG00000259381
chr15	101137345	101137834	15:101137345-101137834	ENSG00000248472,ENSG00000259454,ENSG00000257109,ENSG00000259182,ENSG00000259365,ENSG00000287892,ENSG00000259376,ENSG00000279588,ENSG00000259579
chr15	101180669	101181087	15:101180669-101181087	ENSG00000284557,ENSG00000259553,ENSG00000131873,ENSG00000259182
chr15	101194658	101194886	15:101194658-101194886	ENSG00000131873,ENSG00000259182
chr15	101199698	101200069	15:101199698-101200069	ENSG00000248472,ENSG00000183909,ENSG00000131873,ENSG00000259182,ENSG00000287892,ENSG00000259376,ENSG00000259579,ENSG00000259381
chr15	101206182	101206607	15:101206182-101206607	ENSG00000248472,ENSG00000131873,ENSG00000259182,ENSG00000287892,ENSG00000259376,ENSG00000279588,ENSG00000259381
chr15	101242320	101243093	15:101242320-101243093	ENSG00000248472,ENSG00000177693,ENSG00000131873,ENSG00000259182,ENSG00000287892,ENSG00000259376,ENSG00000279588,ENSG00000259579,ENSG00000259381
chr15	101244431	101244649	15:101244431-101244649	ENSG00000177693,ENSG00000131873
chr15	101251241	101252616	15:101251241-101252616	ENSG00000248472,ENSG00000131871,ENSG00000131873,ENSG00000259182,ENSG00000287892,ENSG00000259755,ENSG00000259376,ENSG00000259579,ENSG00000212306
chr15	101258286	101258505	15:101258286-101258505	ENSG00000183909,ENSG00000259646,ENSG00000131873,ENSG00000287892,ENSG00000259755,ENSG00000259376
chr15	101276539	101277899	15:101276539-101277899	ENSG00000259464,ENSG00000259695,ENSG00000286733,ENSG00000248472,ENSG00000177693,ENSG00000259172,ENSG00000131876,ENSG00000131871,ENSG00000287892,ENSG00000259376
chr15	101289057	101289304	15:101289057-101289304	ENSG00000259646,ENSG00000259172,ENSG00000131876,ENSG00000131871
chr15	101294409	101295715	15:101294409-101295715	ENSG00000277210,ENSG00000282793,ENSG00000259464,ENSG00000259695,ENSG00000286733,ENSG00000184277,ENSG00000259646,ENSG00000259454,ENSG00000257109,ENSG00000279970,ENSG00000259172,ENSG00000131876
chr15	101320471	101321117	15:101320471-101321117	ENSG00000277210,ENSG00000282793,ENSG00000259464,ENSG00000259695,ENSG00000286733,ENSG00000259236,ENSG00000182854,ENSG00000232459,ENSG00000248472,ENSG00000214344,ENSG00000259764,ENSG00000279970,ENSG00000259172,ENSG00000140479,ENSG00000131876
chr15	101333981	101334611	15:101333981-101334611	ENSG00000277210,ENSG00000282793,ENSG00000259464,ENSG00000259695,ENSG00000286733,ENSG00000259236,ENSG00000184140,ENSG00000182854,ENSG00000232459,ENSG00000248472,ENSG00000275449,ENSG00000185596,ENSG00000183909,ENSG00000259646,ENSG00000259454,ENSG00000257109,ENSG00000214344,ENSG00000259764,ENSG00000279970,ENSG00000259172,ENSG00000140479,ENSG00000131876,ENSG00000279588
chr15	101376776	101377075	15:101376776-101377075	ENSG00000259464,ENSG00000259695,ENSG00000275771,ENSG00000177693,ENSG00000140479
chr15	101501793	101502286	15:101501793-101502286	ENSG00000274139,ENSG00000277210,ENSG00000282793,ENSG00000259464,ENSG00000259695,ENSG00000286733,ENSG00000248472,ENSG00000275449,ENSG00000279970,ENSG00000140479
chr15	101641962	101642181	15:101641962-101642181	ENSG00000277210,ENSG00000282793,ENSG00000259464,ENSG00000259695,ENSG00000286733,ENSG00000184277,ENSG00000252614,ENSG00000182854,ENSG00000232459,ENSG00000248472,ENSG00000259646,ENSG00000259454,ENSG00000257109,ENSG00000214344,ENSG00000279970,ENSG00000259172,ENSG00000131876
chr15	101651852	101652880	15:101651852-101652880	ENSG00000277210,ENSG00000282793,ENSG00000259464,ENSG00000259695,ENSG00000286733,ENSG00000184277,ENSG00000252614,ENSG00000275449,ENSG00000183909,ENSG00000259454,ENSG00000257109,ENSG00000214344,ENSG00000279970,ENSG00000259172,ENSG00000131876
chr15	101655218	101655516	15:101655218-101655516	ENSG00000184277,ENSG00000177693
chr15	101723850	101724828	15:101723850-101724828	ENSG00000282793,ENSG00000259695,ENSG00000286733,ENSG00000185418,ENSG00000259236,ENSG00000184140,ENSG00000182854,ENSG00000232459,ENSG00000248472,ENSG00000275449,ENSG00000248893,ENSG00000259646,ENSG00000259454,ENSG00000257109,ENSG00000214344
chr15	101745460	101746841	15:101745460-101746841	ENSG00000259695,ENSG00000259658,ENSG00000259660,ENSG00000259236,ENSG00000240927,ENSG00000184140,ENSG00000182854,ENSG00000232459,ENSG00000248472,ENSG00000257109,ENSG00000214344,ENSG00000259540,ENSG00000259205
chr15	101752960	101753314	15:101752960-101753314	-
chr15	101767005	101767256	15:101767005-101767256	ENSG00000259655,ENSG00000241588,ENSG00000259660,ENSG00000259236,ENSG00000240927,ENSG00000184140,ENSG00000182854,ENSG00000232459,ENSG00000248472,ENSG00000275771,ENSG00000177693,ENSG00000259646,ENSG00000259454,ENSG00000214344
chr15	101961140	101962105	15:101961140-101962105	-
chr15	101979580	101979777	15:101979580-101979777	-
chr15	101979989	101980372	15:101979989-101980372	-
chr15	101980891	101981187	15:101980891-101981187	-
chr16	10376	11141	16:10376-11141	ENSG00000172236,ENSG00000233614,ENSG00000234769,ENSG00000278739,ENSG00000007384,ENSG00000198736
chr16	22817	23125	16:22817-23125	ENSG00000234769,ENSG00000278739,ENSG00000231439,ENSG00000261430
chr16	38820	39385	16:38820-39385	ENSG00000234769,ENSG00000278739,ENSG00000260803,ENSG00000226942,ENSG00000161980,ENSG00000161981
chr16	53182	54076	16:53182-54076	ENSG00000234769,ENSG00000278739,ENSG00000231439,ENSG00000161980,ENSG00000161981,ENSG00000007384,ENSG00000278995,ENSG00000103152
chr16	65644	65947	16:65644-65947	ENSG00000161981,ENSG00000007384,ENSG00000278995,ENSG00000103152,ENSG00000269482
chr16	77540	78647	16:77540-78647	ENSG00000007384,ENSG00000278995,ENSG00000103152,ENSG00000269482
chr16	84750	85154	16:84750-85154	ENSG00000007384,ENSG00000278995,ENSG00000103152,ENSG00000269482
chr16	96835	97351	16:96835-97351	ENSG00000234769,ENSG00000278739,ENSG00000231439,ENSG00000161981,ENSG00000007384,ENSG00000278995,ENSG00000103152,ENSG00000103148,ENSG00000269482
chr16	106960	107251	16:106960-107251	ENSG00000086506
chr16	123705	124291	16:123705-124291	ENSG00000225323,ENSG00000206178,ENSG00000206177,ENSG00000130656,ENSG00000228779,ENSG00000103148
chr16	138228	139021	16:138228-139021	ENSG00000086506,ENSG00000225323,ENSG00000206178,ENSG00000206177,ENSG00000130656,ENSG00000228779,ENSG00000103148
chr16	165843	166087	16:165843-166087	ENSG00000188536,ENSG00000225323,ENSG00000206178,ENSG00000206177,ENSG00000130656
chr16	172572	172972	16:172572-172972	ENSG00000086506,ENSG00000207243,ENSG00000206172,ENSG00000188536,ENSG00000225323,ENSG00000206178,ENSG00000206177
chr16	176232	176691	16:176232-176691	ENSG00000268836,ENSG00000086506,ENSG00000207243,ENSG00000206172,ENSG00000188536,ENSG00000225323,ENSG00000206178,ENSG00000206177
chr16	180557	180756	16:180557-180756	ENSG00000268836,ENSG00000086506,ENSG00000207243,ENSG00000206172,ENSG00000206178
chr16	180985	181631	16:180985-181631	ENSG00000268836,ENSG00000086506,ENSG00000207243,ENSG00000206172,ENSG00000188536,ENSG00000225323,ENSG00000206178,ENSG00000206177
chr16	228817	229546	16:228817-229546	ENSG00000286901,ENSG00000167930,ENSG00000206168,ENSG00000007392
chr16	234567	235626	16:234567-235626	ENSG00000286901,ENSG00000076344,ENSG00000167930,ENSG00000206168,ENSG00000007392,ENSG00000205918,ENSG00000261613
chr16	252878	253086	16:252878-253086	ENSG00000286901,ENSG00000167930
chr16	278943	279196	16:278943-279196	ENSG00000242173,ENSG00000286901,ENSG00000076344,ENSG00000185615,ENSG00000280402,ENSG00000279568
chr16	307793	308027	16:307793-308027	ENSG00000286901
chr16	309543	309742	16:309543-309742	ENSG00000242173,ENSG00000286901,ENSG00000076344,ENSG00000185615,ENSG00000103126
chr16	324791	325293	16:324791-325293	ENSG00000286901,ENSG00000103126
chr16	327068	327829	16:327068-327829	ENSG00000242173,ENSG00000286901,ENSG00000185615,ENSG00000103126
chr16	339578	339925	16:339578-339925	ENSG00000286901,ENSG00000103126
chr16	352093	353166	16:352093-353166	ENSG00000103126
chr16	355160	355473	16:355160-355473	ENSG00000103126
chr16	362096	362443	16:362096-362443	ENSG00000103126,ENSG00000086504
chr16	370307	370762	16:370307-370762	ENSG00000086504,ENSG00000129925,ENSG00000236829
chr16	381377	382535	16:381377-382535	ENSG00000086504,ENSG00000129925,ENSG00000236829,ENSG00000103202,ENSG00000242612
chr16	391921	392343	16:391921-392343	ENSG00000129925,ENSG00000236829,ENSG00000103202,ENSG00000242612,ENSG00000230428
chr16	397229	397503	16:397229-397503	ENSG00000103202,ENSG00000242612
chr16	400749	402217	16:400749-402217	ENSG00000236829,ENSG00000103202,ENSG00000242612,ENSG00000276984,ENSG00000230428
chr16	425097	426111	16:425097-426111	ENSG00000242612,ENSG00000276984,ENSG00000090565,ENSG00000201034,ENSG00000230428,ENSG00000266124
chr16	467926	468263	16:467926-468263	ENSG00000090565,ENSG00000201034,ENSG00000230428
chr16	494796	495027	16:494796-495027	ENSG00000090565,ENSG00000201034,ENSG00000230428
chr16	526995	528388	16:526995-528388	ENSG00000230428,ENSG00000277142,ENSG00000103326,ENSG00000266124,ENSG00000266235,ENSG00000261691
chr16	546897	547476	16:546897-547476	ENSG00000103326,ENSG00000266124,ENSG00000266235,ENSG00000261691,ENSG00000161992
chr16	569650	570319	16:569650-570319	ENSG00000103326,ENSG00000266124,ENSG00000266235,ENSG00000261691,ENSG00000161992,ENSG00000007541,ENSG00000257108,ENSG00000282907,ENSG00000197562
chr16	570874	571340	16:570874-571340	ENSG00000007541,ENSG00000257108,ENSG00000282907
chr16	579022	579549	16:579022-579549	ENSG00000266124,ENSG00000161992,ENSG00000007541,ENSG00000257108,ENSG00000282907,ENSG00000197562
chr16	588733	590434	16:588733-590434	ENSG00000007541,ENSG00000257108,ENSG00000282907,ENSG00000197562,ENSG00000127578
chr16	635975	637155	16:635975-637155	ENSG00000197562,ENSG00000127578,ENSG00000130731,ENSG00000172366,ENSG00000228201,ENSG00000161996,ENSG00000262528
chr16	641736	642660	16:641736-642660	ENSG00000127578,ENSG00000130731,ENSG00000172366,ENSG00000228201,ENSG00000161996,ENSG00000262528
chr16	648860	649748	16:648860-649748	ENSG00000279441,ENSG00000197562,ENSG00000127578,ENSG00000130731,ENSG00000172366,ENSG00000228201,ENSG00000161996,ENSG00000262528,ENSG00000140983,ENSG00000103269,ENSG00000260394
chr16	660782	661067	16:660782-661067	ENSG00000161996,ENSG00000262528,ENSG00000140983
chr16	667866	668562	16:667866-668562	ENSG00000161999,ENSG00000103266,ENSG00000279441,ENSG00000161996,ENSG00000262528,ENSG00000140983,ENSG00000103269,ENSG00000260394
chr16	679427	679683	16:679427-679683	ENSG00000161999,ENSG00000103266,ENSG00000279441,ENSG00000140983,ENSG00000103269,ENSG00000260394
chr16	679930	680605	16:679930-680605	ENSG00000261659,ENSG00000127580,ENSG00000161999,ENSG00000103266,ENSG00000279441,ENSG00000103269,ENSG00000260394
chr16	684061	684781	16:684061-684781	ENSG00000279255,ENSG00000261659,ENSG00000127580,ENSG00000161999,ENSG00000103266,ENSG00000279441,ENSG00000140983,ENSG00000103269,ENSG00000260394
chr16	690082	690654	16:690082-690654	ENSG00000207579,ENSG00000279136,ENSG00000259840,ENSG00000279255,ENSG00000127585,ENSG00000261659,ENSG00000127580,ENSG00000161999,ENSG00000103266
chr16	695050	696001	16:695050-696001	ENSG00000207579,ENSG00000279136,ENSG00000102854,ENSG00000259840,ENSG00000279255,ENSG00000127585,ENSG00000261659,ENSG00000127580,ENSG00000161999,ENSG00000103266
chr16	714817	715624	16:714817-715624	ENSG00000207579,ENSG00000279136,ENSG00000102854,ENSG00000103245,ENSG00000103253,ENSG00000162004,ENSG00000103254,ENSG00000103260,ENSG00000259840,ENSG00000279255,ENSG00000127585
chr16	720427	722229	16:720427-722229	ENSG00000279136,ENSG00000102854,ENSG00000103245,ENSG00000103253,ENSG00000162004,ENSG00000103254,ENSG00000103260,ENSG00000259840,ENSG00000279255
chr16	726683	727423	16:726683-727423	ENSG00000103245,ENSG00000103253,ENSG00000162004,ENSG00000103254
chr16	727678	728702	16:727678-728702	ENSG00000207579,ENSG00000279136,ENSG00000102854,ENSG00000103245,ENSG00000103253,ENSG00000162004,ENSG00000103254,ENSG00000103260,ENSG00000259840,ENSG00000279255
chr16	740545	741527	16:740545-741527	ENSG00000007376,ENSG00000207579,ENSG00000279136,ENSG00000102854,ENSG00000103245,ENSG00000103253,ENSG00000162004,ENSG00000103254,ENSG00000103260,ENSG00000259840,ENSG00000279255
chr16	788115	788849	16:788115-788849	ENSG00000172236,ENSG00000260022,ENSG00000287855,ENSG00000127588,ENSG00000127586,ENSG00000007376,ENSG00000207579,ENSG00000162006,ENSG00000279136,ENSG00000102854,ENSG00000103245,ENSG00000259840,ENSG00000279255
chr16	807072	808115	16:807072-808115	ENSG00000196364,ENSG00000260182,ENSG00000095917,ENSG00000172236,ENSG00000162009,ENSG00000261720,ENSG00000261713,ENSG00000260439,ENSG00000260316,ENSG00000260022,ENSG00000287855,ENSG00000127588,ENSG00000127586,ENSG00000007376,ENSG00000207579,ENSG00000279136,ENSG00000102854
chr16	846756	847003	16:846756-847003	ENSG00000261720,ENSG00000260439,ENSG00000260316,ENSG00000260022,ENSG00000275438,ENSG00000287855
chr16	953253	953796	16:953253-953796	ENSG00000196364,ENSG00000162009,ENSG00000261720,ENSG00000261713,ENSG00000260439,ENSG00000260316,ENSG00000260022,ENSG00000103227,ENSG00000287855
chr16	964666	964972	16:964666-964972	ENSG00000260182,ENSG00000095917,ENSG00000162009,ENSG00000261720,ENSG00000261713,ENSG00000276931,ENSG00000260439,ENSG00000260316,ENSG00000260022,ENSG00000103227
chr16	970333	971452	16:970333-971452	ENSG00000162009,ENSG00000261720,ENSG00000261713,ENSG00000005513,ENSG00000260807,ENSG00000276931,ENSG00000260439,ENSG00000260316,ENSG00000260022,ENSG00000103227
chr16	981429	982231	16:981429-982231	ENSG00000162009,ENSG00000261720,ENSG00000261713,ENSG00000005513,ENSG00000260807,ENSG00000260439,ENSG00000260316,ENSG00000260022,ENSG00000103227
chr16	996806	998205	16:996806-998205	ENSG00000261564,ENSG00000196364,ENSG00000260182,ENSG00000095917,ENSG00000172236,ENSG00000197253,ENSG00000260532,ENSG00000162009,ENSG00000261720,ENSG00000261713,ENSG00000260496,ENSG00000005513,ENSG00000260807,ENSG00000260439,ENSG00000260316,ENSG00000260022,ENSG00000103227,ENSG00000287855,ENSG00000279136,ENSG00000102854
chr16	1025283	1025661	16:1025283-1025661	ENSG00000260991,ENSG00000261564,ENSG00000196364,ENSG00000260182,ENSG00000095917,ENSG00000277010,ENSG00000116176,ENSG00000260532,ENSG00000162009,ENSG00000261720,ENSG00000261713,ENSG00000260439,ENSG00000260316,ENSG00000260022,ENSG00000287855,ENSG00000207579,ENSG00000102854
chr16	1103014	1103363	16:1103014-1103363	ENSG00000196364,ENSG00000260182,ENSG00000095917,ENSG00000172236,ENSG00000277010,ENSG00000116176,ENSG00000260532,ENSG00000260702,ENSG00000184471,ENSG00000162009,ENSG00000261720,ENSG00000261713,ENSG00000287855
chr16	1152391	1153235	16:1152391-1153235	ENSG00000260182,ENSG00000095917,ENSG00000172236,ENSG00000197253,ENSG00000277010,ENSG00000116176,ENSG00000259910,ENSG00000260403,ENSG00000196557,ENSG00000273551,ENSG00000260532,ENSG00000162009,ENSG00000261720,ENSG00000261713
chr16	1208348	1208706	16:1208348-1208706	ENSG00000260991,ENSG00000261564,ENSG00000196364,ENSG00000260182,ENSG00000095917,ENSG00000172236,ENSG00000197253,ENSG00000277010,ENSG00000116176,ENSG00000261294,ENSG00000259910,ENSG00000196557,ENSG00000260532,ENSG00000162009,ENSG00000261720,ENSG00000261713
chr16	1300868	1301286	16:1300868-1301286	ENSG00000261505,ENSG00000103275,ENSG00000274751,ENSG00000260710,ENSG00000260284,ENSG00000260991,ENSG00000261564,ENSG00000196364,ENSG00000260182,ENSG00000095917,ENSG00000197253
chr16	1304324	1304700	16:1304324-1304700	ENSG00000261505,ENSG00000103275,ENSG00000274751,ENSG00000260710,ENSG00000260284,ENSG00000260991,ENSG00000261564,ENSG00000196364,ENSG00000260182,ENSG00000095917,ENSG00000172236,ENSG00000197253
chr16	1308798	1310179	16:1308798-1310179	ENSG00000261505,ENSG00000103275,ENSG00000274751,ENSG00000260710,ENSG00000260284,ENSG00000260991,ENSG00000261564,ENSG00000196364,ENSG00000260182,ENSG00000095917
chr16	1331648	1332071	16:1331648-1332071	ENSG00000007516,ENSG00000219274,ENSG00000261505,ENSG00000260284,ENSG00000260991,ENSG00000261564,ENSG00000197253
chr16	1333460	1333670	16:1333460-1333670	ENSG00000007516,ENSG00000219274,ENSG00000261505
chr16	1342566	1343487	16:1342566-1343487	ENSG00000260425,ENSG00000090581,ENSG00000007520,ENSG00000007516,ENSG00000219274,ENSG00000261505,ENSG00000103275,ENSG00000260284,ENSG00000260991,ENSG00000261564,ENSG00000196364,ENSG00000260182,ENSG00000095917,ENSG00000172236
chr16	1351380	1352202	16:1351380-1352202	ENSG00000260425,ENSG00000090581,ENSG00000007520,ENSG00000007516,ENSG00000261505,ENSG00000260284,ENSG00000260991,ENSG00000261564,ENSG00000196364
chr16	1363561	1363840	16:1363561-1363840	ENSG00000059145,ENSG00000260425,ENSG00000090581,ENSG00000007520,ENSG00000261505,ENSG00000261564
chr16	1379035	1379816	16:1379035-1379816	ENSG00000261641,ENSG00000279930,ENSG00000197599,ENSG00000059145,ENSG00000260425,ENSG00000090581,ENSG00000007520,ENSG00000261505,ENSG00000260284,ENSG00000260991,ENSG00000261564,ENSG00000196364,ENSG00000260182,ENSG00000095917,ENSG00000260051
chr16	1408025	1408773	16:1408025-1408773	ENSG00000261641,ENSG00000279930,ENSG00000197599,ENSG00000284395,ENSG00000174109,ENSG00000260132,ENSG00000059145,ENSG00000260425,ENSG00000260991,ENSG00000261564,ENSG00000196364,ENSG00000260051,ENSG00000205918
chr16	1413744	1415112	16:1413744-1415112	ENSG00000261641,ENSG00000279930,ENSG00000197599,ENSG00000284395,ENSG00000174109,ENSG00000260132,ENSG00000059145,ENSG00000260051
chr16	1420685	1421357	16:1420685-1421357	ENSG00000261641,ENSG00000103249,ENSG00000279930,ENSG00000197599,ENSG00000284395,ENSG00000174109,ENSG00000260132,ENSG00000059145,ENSG00000260991,ENSG00000261564,ENSG00000196364,ENSG00000260182,ENSG00000095917,ENSG00000197253,ENSG00000260051,ENSG00000261430,ENSG00000260646,ENSG00000280327,ENSG00000260954,ENSG00000260989,ENSG00000269937
chr16	1474702	1475524	16:1474702-1475524	ENSG00000261641,ENSG00000103249,ENSG00000279930,ENSG00000197599,ENSG00000284395,ENSG00000260051,ENSG00000261430,ENSG00000219027,ENSG00000251692,ENSG00000100726,ENSG00000260646,ENSG00000280231,ENSG00000280327,ENSG00000260954,ENSG00000260989,ENSG00000260436,ENSG00000261140
chr16	1492895	1493618	16:1492895-1493618	ENSG00000261641,ENSG00000103249,ENSG00000279930,ENSG00000197599,ENSG00000284395,ENSG00000197253,ENSG00000260051,ENSG00000261430,ENSG00000219027,ENSG00000251692,ENSG00000100726,ENSG00000260646,ENSG00000280231,ENSG00000280327,ENSG00000260954,ENSG00000260989
chr16	1526453	1527503	16:1526453-1527503	ENSG00000261641,ENSG00000260051,ENSG00000100726,ENSG00000187535,ENSG00000260646,ENSG00000131634,ENSG00000280062,ENSG00000280231,ENSG00000280327,ENSG00000260954,ENSG00000260989
chr16	1533417	1534038	16:1533417-1534038	ENSG00000261641,ENSG00000260051,ENSG00000187535,ENSG00000260646,ENSG00000131634,ENSG00000280062,ENSG00000280231,ENSG00000280327,ENSG00000260954,ENSG00000260989
chr16	1535478	1535778	16:1535478-1535778	ENSG00000187535,ENSG00000260646,ENSG00000131634,ENSG00000280062,ENSG00000280231,ENSG00000280327,ENSG00000260954,ENSG00000260989
chr16	1543342	1544016	16:1543342-1544016	ENSG00000261641,ENSG00000260051,ENSG00000260646,ENSG00000131634,ENSG00000280062,ENSG00000280231,ENSG00000280327,ENSG00000260954,ENSG00000260989
chr16	1599307	1599575	16:1599307-1599575	ENSG00000280231,ENSG00000280327,ENSG00000260954,ENSG00000260989
chr16	1610526	1611041	16:1610526-1611041	ENSG00000187535,ENSG00000280327,ENSG00000260954,ENSG00000260989,ENSG00000007545,ENSG00000226890,ENSG00000261613
chr16	1611778	1612624	16:1611778-1612624	ENSG00000261641,ENSG00000197253,ENSG00000260051,ENSG00000187535,ENSG00000260646,ENSG00000280231,ENSG00000280327,ENSG00000260954,ENSG00000260989,ENSG00000007545,ENSG00000226890,ENSG00000261732,ENSG00000278987,ENSG00000261207,ENSG00000261613
chr16	1637538	1637769	16:1637538-1637769	ENSG00000280327,ENSG00000260954,ENSG00000260989,ENSG00000226890,ENSG00000261732,ENSG00000261207
chr16	1677883	1678677	16:1677883-1678677	ENSG00000261641,ENSG00000197599,ENSG00000197253,ENSG00000260051,ENSG00000280327,ENSG00000260954,ENSG00000260989,ENSG00000007545,ENSG00000226890,ENSG00000206053,ENSG00000278987,ENSG00000138834,ENSG00000275092,ENSG00000265820,ENSG00000261207
chr16	1705592	1706656	16:1705592-1706656	ENSG00000226890,ENSG00000206053,ENSG00000278987,ENSG00000138834,ENSG00000275092,ENSG00000261399,ENSG00000265820,ENSG00000261207
chr16	1722252	1722579	16:1722252-1722579	ENSG00000226890,ENSG00000278987,ENSG00000138834,ENSG00000275092,ENSG00000261399,ENSG00000265820,ENSG00000261207,ENSG00000099769,ENSG00000205918
chr16	1771301	1771865	16:1771301-1771865	ENSG00000138834,ENSG00000261207,ENSG00000103024,ENSG00000074071,ENSG00000197774,ENSG00000162032,ENSG00000095906,ENSG00000099769
chr16	1772713	1773799	16:1772713-1773799	ENSG00000138834,ENSG00000261207,ENSG00000103024,ENSG00000074071,ENSG00000197774,ENSG00000162032,ENSG00000095906,ENSG00000099769
chr16	1782024	1783337	16:1782024-1783337	ENSG00000261207,ENSG00000103024,ENSG00000074071,ENSG00000197774,ENSG00000162032,ENSG00000095906,ENSG00000099769
chr16	1826098	1827448	16:1826098-1827448	ENSG00000261207,ENSG00000099769,ENSG00000063854,ENSG00000180185,ENSG00000162039,ENSG00000260541,ENSG00000281219,ENSG00000259947
chr16	1855365	1855804	16:1855365-1855804	ENSG00000261207,ENSG00000099769,ENSG00000063854,ENSG00000162039,ENSG00000260541,ENSG00000281219,ENSG00000259947,ENSG00000162040,ENSG00000261123,ENSG00000279057
chr16	1929367	1930110	16:1929367-1930110	ENSG00000197253,ENSG00000099769,ENSG00000162039,ENSG00000260541,ENSG00000281219,ENSG00000259947,ENSG00000162040
chr16	1943074	1943721	16:1943074-1943721	ENSG00000233614,ENSG00000162039,ENSG00000260541,ENSG00000281219,ENSG00000259947,ENSG00000162040,ENSG00000198736,ENSG00000140986,ENSG00000140990,ENSG00000140988,ENSG00000206811,ENSG00000207405,ENSG00000255513,ENSG00000255198
chr16	1959169	1959894	16:1959169-1959894	ENSG00000140986,ENSG00000140990,ENSG00000140988,ENSG00000206811,ENSG00000207405,ENSG00000255513,ENSG00000255198,ENSG00000273587,ENSG00000179580,ENSG00000277602
chr16	1964411	1965306	16:1964411-1965306	ENSG00000140986,ENSG00000140990,ENSG00000140988,ENSG00000206811,ENSG00000207405,ENSG00000255513,ENSG00000255198,ENSG00000273587,ENSG00000179580,ENSG00000277602,ENSG00000183751
chr16	1971614	1972270	16:1971614-1972270	ENSG00000140986,ENSG00000140990,ENSG00000140988,ENSG00000206811,ENSG00000207405,ENSG00000255513,ENSG00000255198,ENSG00000273587,ENSG00000179580,ENSG00000277602,ENSG00000183751,ENSG00000196408,ENSG00000127554,ENSG00000261790,ENSG00000127561
chr16	1983600	1984485	16:1983600-1984485	ENSG00000277602,ENSG00000183751,ENSG00000196408,ENSG00000127554,ENSG00000261790,ENSG00000127561
chr16	1991110	1991477	16:1991110-1991477	ENSG00000196408,ENSG00000127554,ENSG00000261790,ENSG00000127561,ENSG00000260107,ENSG00000167962
chr16	1991925	1992606	16:1991925-1992606	ENSG00000196408,ENSG00000127554,ENSG00000261790,ENSG00000127561,ENSG00000260107,ENSG00000167962
chr16	2009400	2010255	16:2009400-2010255	ENSG00000127554,ENSG00000261790,ENSG00000127561,ENSG00000260107,ENSG00000167962,ENSG00000183971,ENSG00000265386,ENSG00000008710,ENSG00000221656,ENSG00000259933,ENSG00000261123,ENSG00000284008,ENSG00000261240,ENSG00000260447,ENSG00000200059,ENSG00000265867
chr16	2023044	2023566	16:2023044-2023566	ENSG00000183971,ENSG00000265386,ENSG00000065054,ENSG00000065057,ENSG00000103197,ENSG00000008710,ENSG00000221656,ENSG00000259933,ENSG00000261123,ENSG00000284008,ENSG00000261240,ENSG00000260447,ENSG00000200059,ENSG00000265867,ENSG00000264397,ENSG00000167964
chr16	2026745	2027402	16:2026745-2027402	ENSG00000065054,ENSG00000065057,ENSG00000103197,ENSG00000221656,ENSG00000259933,ENSG00000261123,ENSG00000260447
chr16	2047422	2048331	16:2047422-2048331	ENSG00000065054,ENSG00000065057,ENSG00000103197,ENSG00000008710,ENSG00000221656,ENSG00000259933,ENSG00000261123,ENSG00000284008,ENSG00000261240,ENSG00000260447
chr16	2128003	2128848	16:2128003-2128848	ENSG00000008710,ENSG00000221656,ENSG00000259933,ENSG00000261123,ENSG00000284008,ENSG00000261240,ENSG00000260447,ENSG00000200059,ENSG00000265867,ENSG00000264397,ENSG00000280402,ENSG00000279568
chr16	2135273	2136460	16:2135273-2136460	ENSG00000183971,ENSG00000265386,ENSG00000065054,ENSG00000103197,ENSG00000008710,ENSG00000221656,ENSG00000259933,ENSG00000261123,ENSG00000284008,ENSG00000261240,ENSG00000260447,ENSG00000200059,ENSG00000265867,ENSG00000264397,ENSG00000167964,ENSG00000167971
chr16	2148155	2149020	16:2148155-2149020	ENSG00000008710,ENSG00000221656,ENSG00000259933,ENSG00000261123,ENSG00000284008,ENSG00000261240,ENSG00000260447,ENSG00000200059,ENSG00000265867,ENSG00000264397,ENSG00000167964
chr16	2155091	2155954	16:2155091-2155954	ENSG00000008710,ENSG00000221656,ENSG00000259933,ENSG00000261123,ENSG00000284008,ENSG00000261240,ENSG00000260447,ENSG00000167964,ENSG00000260260,ENSG00000206630,ENSG00000281010,ENSG00000131653,ENSG00000167971,ENSG00000259780,ENSG00000167968,ENSG00000261663
chr16	2205091	2206196	16:2205091-2206196	ENSG00000167971,ENSG00000167965,ENSG00000182685,ENSG00000184207,ENSG00000261532,ENSG00000259780,ENSG00000167968,ENSG00000261663
chr16	2214491	2215498	16:2214491-2215498	ENSG00000167971,ENSG00000167965,ENSG00000182685,ENSG00000184207,ENSG00000261532,ENSG00000167967,ENSG00000259780,ENSG00000167968,ENSG00000261663,ENSG00000279057,ENSG00000280402,ENSG00000279568
chr16	2223157	2224112	16:2223157-2224112	ENSG00000167971,ENSG00000167965,ENSG00000182685,ENSG00000184207,ENSG00000261532,ENSG00000167967,ENSG00000259780,ENSG00000167968,ENSG00000167969,ENSG00000261663,ENSG00000205937,ENSG00000260778
chr16	2251096	2252039	16:2251096-2252039	ENSG00000167971,ENSG00000167967,ENSG00000259780,ENSG00000167968,ENSG00000167969,ENSG00000261663,ENSG00000205937,ENSG00000260778,ENSG00000264004,ENSG00000284346,ENSG00000266643
chr16	2267677	2269142	16:2267677-2269142	ENSG00000259780,ENSG00000167968,ENSG00000167969,ENSG00000261663,ENSG00000205937,ENSG00000260778,ENSG00000264004,ENSG00000284346,ENSG00000266643
chr16	2340099	2341140	16:2340099-2341140	ENSG00000279162,ENSG00000260272,ENSG00000260095,ENSG00000283180,ENSG00000285970,ENSG00000238098,ENSG00000243445,ENSG00000167972
chr16	2423244	2423496	16:2423244-2423496	ENSG00000269937,ENSG00000260095,ENSG00000283180,ENSG00000285970,ENSG00000162063,ENSG00000243445
chr16	2428822	2429832	16:2428822-2429832	ENSG00000261093,ENSG00000260874,ENSG00000260095,ENSG00000283180,ENSG00000285970,ENSG00000162063,ENSG00000243445
chr16	2459724	2460407	16:2459724-2460407	ENSG00000261093,ENSG00000279162,ENSG00000280402,ENSG00000279568,ENSG00000261288,ENSG00000260293,ENSG00000162065,ENSG00000162068,ENSG00000259895,ENSG00000274805,ENSG00000162062,ENSG00000260874,ENSG00000260095,ENSG00000283180,ENSG00000285970,ENSG00000243445
chr16	2473831	2475587	16:2473831-2475587	ENSG00000279162,ENSG00000261288,ENSG00000260272,ENSG00000260293,ENSG00000162065,ENSG00000162068,ENSG00000259895,ENSG00000274805,ENSG00000162062,ENSG00000260874,ENSG00000260095,ENSG00000283180,ENSG00000285970,ENSG00000243445
chr16	2487018	2487454	16:2487018-2487454	ENSG00000167971,ENSG00000215154,ENSG00000261093,ENSG00000279162,ENSG00000261288,ENSG00000261613,ENSG00000259784,ENSG00000260272,ENSG00000260293,ENSG00000162065,ENSG00000162068,ENSG00000260874,ENSG00000260095,ENSG00000283180,ENSG00000285970,ENSG00000243445
chr16	2501169	2501450	16:2501169-2501450	ENSG00000167971,ENSG00000261093,ENSG00000279162,ENSG00000280402,ENSG00000279568,ENSG00000261288,ENSG00000259784,ENSG00000185883,ENSG00000260272,ENSG00000260293,ENSG00000162065,ENSG00000260095,ENSG00000283180,ENSG00000285970,ENSG00000243445
chr16	2513220	2514612	16:2513220-2514612	ENSG00000215154,ENSG00000261093,ENSG00000279162,ENSG00000261288,ENSG00000162066,ENSG00000279520,ENSG00000259784,ENSG00000185883,ENSG00000260272,ENSG00000260293
chr16	2520211	2521277	16:2520211-2521277	ENSG00000261093,ENSG00000279162,ENSG00000280402,ENSG00000279568,ENSG00000261288,ENSG00000261613,ENSG00000266232,ENSG00000205923,ENSG00000162066,ENSG00000279520,ENSG00000259784,ENSG00000185883
chr16	2531625	2533105	16:2531625-2533105	ENSG00000215154,ENSG00000261093,ENSG00000279162,ENSG00000261288,ENSG00000140992,ENSG00000266232,ENSG00000205923,ENSG00000162066,ENSG00000279520,ENSG00000259784,ENSG00000185883
chr16	2537528	2538465	16:2537528-2538465	ENSG00000279057,ENSG00000205918,ENSG00000215154,ENSG00000261093,ENSG00000279162,ENSG00000261288,ENSG00000140992,ENSG00000266232,ENSG00000205923,ENSG00000162066,ENSG00000279520,ENSG00000259784,ENSG00000185883
chr16	2660713	2661052	16:2660713-2661052	ENSG00000260565,ENSG00000260176,ENSG00000279057,ENSG00000215154,ENSG00000261093,ENSG00000279162,ENSG00000261288
chr16	2663778	2664073	16:2663778-2664073	ENSG00000260565,ENSG00000260176,ENSG00000279057,ENSG00000215154,ENSG00000261093,ENSG00000279162,ENSG00000261288
chr16	2672940	2673933	16:2672940-2673933	ENSG00000279901,ENSG00000167977,ENSG00000260565,ENSG00000260176,ENSG00000205918,ENSG00000215154,ENSG00000261093,ENSG00000279162,ENSG00000280402,ENSG00000279568
chr16	2682194	2682952	16:2682194-2682952	ENSG00000279901,ENSG00000167977,ENSG00000260565,ENSG00000260176,ENSG00000205918,ENSG00000215154,ENSG00000261093,ENSG00000279162,ENSG00000280402,ENSG00000279568
chr16	2715467	2716022	16:2715467-2716022	ENSG00000262154,ENSG00000007038,ENSG00000172382,ENSG00000279901,ENSG00000167977,ENSG00000261093,ENSG00000279162
chr16	2720850	2721646	16:2720850-2721646	ENSG00000162078,ENSG00000262154,ENSG00000007038,ENSG00000167978,ENSG00000205913,ENSG00000172382,ENSG00000279901,ENSG00000167977,ENSG00000260176,ENSG00000215154,ENSG00000261093,ENSG00000279162
chr16	2752022	2753154	16:2752022-2753154	ENSG00000262154,ENSG00000276791,ENSG00000103363,ENSG00000167978,ENSG00000205913,ENSG00000215154
chr16	2776841	2778500	16:2776841-2778500	ENSG00000262154,ENSG00000007038,ENSG00000215148,ENSG00000221719,ENSG00000103355,ENSG00000276791,ENSG00000103363,ENSG00000167978,ENSG00000205913
chr16	2785068	2785836	16:2785068-2785836	ENSG00000263325,ENSG00000005001,ENSG00000162078,ENSG00000262154,ENSG00000007038,ENSG00000215148,ENSG00000221719,ENSG00000103355,ENSG00000276791,ENSG00000103363,ENSG00000167978,ENSG00000205913,ENSG00000279057
chr16	2842593	2842814	16:2842593-2842814	ENSG00000263280,ENSG00000263325,ENSG00000005001,ENSG00000172460,ENSG00000162078,ENSG00000262154,ENSG00000007038
chr16	2846705	2847191	16:2846705-2847191	ENSG00000263325,ENSG00000005001,ENSG00000172460,ENSG00000162078,ENSG00000262154,ENSG00000007038
chr16	2868093	2868833	16:2868093-2868833	ENSG00000263280,ENSG00000263325,ENSG00000005001,ENSG00000172460,ENSG00000162078,ENSG00000262154,ENSG00000007038,ENSG00000215148,ENSG00000221719,ENSG00000260176
chr16	2874939	2875147	16:2874939-2875147	ENSG00000262959,ENSG00000162076,ENSG00000263280,ENSG00000263325,ENSG00000005001,ENSG00000162078,ENSG00000262154,ENSG00000007038,ENSG00000261613
chr16	2882252	2883394	16:2882252-2883394	ENSG00000059122,ENSG00000162076,ENSG00000263280,ENSG00000263325,ENSG00000005001,ENSG00000162078,ENSG00000262154,ENSG00000007038,ENSG00000205918
chr16	2904236	2904683	16:2904236-2904683	ENSG00000059122,ENSG00000162076
chr16	2905249	2906035	16:2905249-2906035	ENSG00000059122,ENSG00000205918
chr16	2906975	2907263	16:2906975-2907263	ENSG00000059122,ENSG00000205918
chr16	2911703	2912421	16:2911703-2912421	ENSG00000262482,ENSG00000262959,ENSG00000059122,ENSG00000162076,ENSG00000263280,ENSG00000263325,ENSG00000005001,ENSG00000162078,ENSG00000262154,ENSG00000007038
chr16	2926946	2927432	16:2926946-2927432	ENSG00000262482,ENSG00000262959,ENSG00000059122,ENSG00000263325,ENSG00000005001,ENSG00000162078,ENSG00000262154,ENSG00000007038
chr16	2961728	2962117	16:2961728-2962117	ENSG00000274367,ENSG00000162073,ENSG00000127564,ENSG00000131650,ENSG00000262482
chr16	2964406	2965113	16:2964406-2965113	ENSG00000162073,ENSG00000127564,ENSG00000131650,ENSG00000262482
chr16	2968835	2970365	16:2968835-2970365	ENSG00000274367,ENSG00000162073,ENSG00000127564,ENSG00000131650,ENSG00000262482,ENSG00000279057
chr16	2980432	2980986	16:2980432-2980986	ENSG00000213937,ENSG00000262152,ENSG00000274367,ENSG00000162073,ENSG00000127564,ENSG00000131650,ENSG00000262482
chr16	2983635	2983942	16:2983635-2983942	ENSG00000262152,ENSG00000274367,ENSG00000162073,ENSG00000127564
chr16	3003727	3004520	16:3003727-3004520	ENSG00000184697,ENSG00000006327,ENSG00000103145,ENSG00000131652,ENSG00000162069,ENSG00000205890,ENSG00000213937,ENSG00000272079,ENSG00000262362,ENSG00000262152,ENSG00000274367,ENSG00000127564,ENSG00000262482
chr16	3023780	3024537	16:3023780-3024537	ENSG00000184697,ENSG00000006327,ENSG00000103145,ENSG00000131652,ENSG00000162069,ENSG00000205890,ENSG00000213937,ENSG00000272079,ENSG00000262362
chr16	3029625	3029859	16:3029625-3029859	ENSG00000184697,ENSG00000006327,ENSG00000103145,ENSG00000131652,ENSG00000162069,ENSG00000205890,ENSG00000213937
chr16	3045556	3046286	16:3045556-3046286	ENSG00000162069,ENSG00000205890,ENSG00000261971,ENSG00000008516
chr16	3046530	3046888	16:3046530-3046888	ENSG00000162069,ENSG00000205890,ENSG00000261971,ENSG00000008516
chr16	3052954	3053543	16:3052954-3053543	ENSG00000162069,ENSG00000205890,ENSG00000261971,ENSG00000008516,ENSG00000200204
chr16	3058878	3059655	16:3058878-3059655	ENSG00000162069,ENSG00000205890,ENSG00000261971,ENSG00000008516,ENSG00000008517,ENSG00000252561,ENSG00000262370,ENSG00000200204,ENSG00000130182,ENSG00000263072
chr16	3065247	3066097	16:3065247-3066097	ENSG00000008517,ENSG00000252561,ENSG00000262370,ENSG00000200204
chr16	3067547	3067844	16:3067547-3067844	ENSG00000008517,ENSG00000252561
chr16	3072845	3073171	16:3072845-3073171	ENSG00000008517,ENSG00000252561,ENSG00000262370,ENSG00000200204
chr16	3074825	3075361	16:3074825-3075361	ENSG00000008517,ENSG00000252561,ENSG00000262370,ENSG00000200204,ENSG00000130182
chr16	3095898	3096123	16:3095898-3096123	ENSG00000262370,ENSG00000200204,ENSG00000130182
chr16	3100095	3100430	16:3100095-3100430	ENSG00000262370,ENSG00000200204,ENSG00000130182,ENSG00000263011,ENSG00000122386
chr16	3105895	3107049	16:3105895-3107049	ENSG00000262370,ENSG00000200204,ENSG00000130182,ENSG00000263072,ENSG00000263011,ENSG00000122386
chr16	3124029	3124905	16:3124029-3124905	ENSG00000162069,ENSG00000261971,ENSG00000262370,ENSG00000200204,ENSG00000130182,ENSG00000263072,ENSG00000263011,ENSG00000122386,ENSG00000085644,ENSG00000280402,ENSG00000279568
chr16	3129418	3129865	16:3129418-3129865	ENSG00000200204,ENSG00000130182,ENSG00000263072,ENSG00000122386,ENSG00000085644,ENSG00000279057
chr16	3134624	3135449	16:3134624-3135449	ENSG00000263072,ENSG00000085644,ENSG00000228146
chr16	3150197	3150987	16:3150197-3150987	ENSG00000263072,ENSG00000085644,ENSG00000228146,ENSG00000261889,ENSG00000262521,ENSG00000262668
chr16	3152564	3152924	16:3152564-3152924	ENSG00000228146,ENSG00000261889
chr16	3157558	3157876	16:3157558-3157876	ENSG00000261889
chr16	3158358	3159228	16:3158358-3159228	ENSG00000263072,ENSG00000228146,ENSG00000261889,ENSG00000262521,ENSG00000262668
chr16	3165873	3166210	16:3165873-3166210	ENSG00000262521,ENSG00000262668,ENSG00000168124
chr16	3170955	3171289	16:3170955-3171289	ENSG00000262521,ENSG00000262668
chr16	3171551	3172064	16:3171551-3172064	ENSG00000262521,ENSG00000262668,ENSG00000168124
chr16	3215117	3215795	16:3215117-3215795	ENSG00000262521,ENSG00000262668,ENSG00000168124,ENSG00000203581,ENSG00000010539,ENSG00000103313,ENSG00000279330,ENSG00000279031,ENSG00000278942,ENSG00000273776,ENSG00000168158,ENSG00000262316
chr16	3234723	3235495	16:3234723-3235495	ENSG00000262521,ENSG00000262668,ENSG00000168124,ENSG00000010539,ENSG00000103313,ENSG00000281005,ENSG00000006194,ENSG00000279330,ENSG00000279031,ENSG00000168158,ENSG00000262316
chr16	3263663	3264962	16:3263663-3264962	ENSG00000262668,ENSG00000168124,ENSG00000010539,ENSG00000103313,ENSG00000281005,ENSG00000006194,ENSG00000279330,ENSG00000279031,ENSG00000262316,ENSG00000262899
chr16	3282580	3283763	16:3282580-3283763	ENSG00000281005,ENSG00000006194,ENSG00000279330,ENSG00000279031,ENSG00000140993,ENSG00000273776,ENSG00000262316,ENSG00000262899,ENSG00000162086
chr16	3305197	3305950	16:3305197-3305950	ENSG00000281005,ENSG00000006194,ENSG00000279330,ENSG00000279031,ENSG00000140993,ENSG00000168158,ENSG00000262316,ENSG00000262899,ENSG00000162086
chr16	3364854	3365460	16:3364854-3365460	ENSG00000168124,ENSG00000279330,ENSG00000279031,ENSG00000273776,ENSG00000103343,ENSG00000140987,ENSG00000232196,ENSG00000263177,ENSG00000262118,ENSG00000285329,ENSG00000168158,ENSG00000262316,ENSG00000162086
chr16	3400733	3401585	16:3400733-3401585	ENSG00000006194,ENSG00000279330,ENSG00000279031,ENSG00000140993,ENSG00000273776,ENSG00000263212,ENSG00000122390,ENSG00000167981,ENSG00000103343,ENSG00000140987,ENSG00000168158,ENSG00000262316,ENSG00000262899,ENSG00000162086
chr16	3431916	3432163	16:3431916-3432163	ENSG00000273776,ENSG00000122390,ENSG00000167981,ENSG00000262316
chr16	3443265	3444200	16:3443265-3444200	ENSG00000273776,ENSG00000263212,ENSG00000122390,ENSG00000167981,ENSG00000262316
chr16	3457500	3458393	16:3457500-3458393	ENSG00000273776,ENSG00000263212,ENSG00000122390,ENSG00000167981,ENSG00000103343
chr16	3500011	3500405	16:3500011-3500405	ENSG00000103351,ENSG00000278942,ENSG00000240311,ENSG00000215131,ENSG00000273776
chr16	3500705	3501229	16:3500705-3501229	ENSG00000103351,ENSG00000278942,ENSG00000262312,ENSG00000240311,ENSG00000215131,ENSG00000273776
chr16	3503539	3503890	16:3503539-3503890	ENSG00000103351,ENSG00000278942,ENSG00000240311,ENSG00000215131,ENSG00000273776
chr16	3509614	3510061	16:3509614-3510061	ENSG00000103351,ENSG00000278942,ENSG00000262312,ENSG00000240311,ENSG00000215131,ENSG00000273776
chr16	3577306	3577674	16:3577306-3577674	ENSG00000278942,ENSG00000167984,ENSG00000262312,ENSG00000261938
chr16	3577989	3579173	16:3577989-3579173	ENSG00000278942,ENSG00000167984,ENSG00000262312,ENSG00000261938,ENSG00000263235
chr16	3611147	3612207	16:3611147-3612207	ENSG00000278942,ENSG00000262312,ENSG00000188827,ENSG00000213918,ENSG00000263235
chr16	3626122	3626705	16:3626122-3626705	ENSG00000278942,ENSG00000262312,ENSG00000188827,ENSG00000213918,ENSG00000263235
chr16	3665621	3665843	16:3665621-3665843	ENSG00000213918,ENSG00000263235,ENSG00000126602,ENSG00000276754
chr16	3690551	3690777	16:3690551-3690777	ENSG00000263235,ENSG00000126602,ENSG00000276754,ENSG00000262516
chr16	3717087	3717874	16:3717087-3717874	ENSG00000278942,ENSG00000213918,ENSG00000263235,ENSG00000126602,ENSG00000276754,ENSG00000005339,ENSG00000262516
chr16	3789603	3790035	16:3789603-3790035	ENSG00000263235,ENSG00000005339,ENSG00000262516
chr16	3818493	3819402	16:3818493-3819402	ENSG00000005339,ENSG00000262516
chr16	3819861	3820059	16:3819861-3820059	ENSG00000005339,ENSG00000262516
chr16	3879705	3881164	16:3879705-3881164	ENSG00000262312,ENSG00000263235,ENSG00000276754,ENSG00000005339,ENSG00000262516
chr16	3939017	3939350	16:3939017-3939350	ENSG00000262185
chr16	3962857	3963479	16:3962857-3963479	ENSG00000262185,ENSG00000162104,ENSG00000263159,ENSG00000185739
chr16	4016768	4017039	16:4016768-4017039	ENSG00000262185,ENSG00000162104,ENSG00000263159
chr16	4059954	4060281	16:4059954-4060281	ENSG00000162104,ENSG00000263159,ENSG00000185739
chr16	4065013	4065342	16:4065013-4065342	ENSG00000162104,ENSG00000263159
chr16	4081501	4081952	16:4081501-4081952	ENSG00000162104,ENSG00000263159,ENSG00000262471,ENSG00000185739
chr16	4115309	4116682	16:4115309-4116682	ENSG00000261613,ENSG00000162104,ENSG00000263159,ENSG00000262471
chr16	4142291	4142664	16:4142291-4142664	ENSG00000280402,ENSG00000279568,ENSG00000162104,ENSG00000263159,ENSG00000262471,ENSG00000263105,ENSG00000185739
chr16	4183399	4184379	16:4183399-4184379	ENSG00000263105,ENSG00000185739
chr16	4253398	4254257	16:4253398-4254257	ENSG00000185739,ENSG00000262468,ENSG00000090447
chr16	4271274	4272405	16:4271274-4272405	ENSG00000185739,ENSG00000262468,ENSG00000090447,ENSG00000262686
chr16	4273051	4274056	16:4273051-4274056	ENSG00000090447
chr16	4288364	4288757	16:4288364-4288757	ENSG00000090447,ENSG00000262686,ENSG00000262712
chr16	4307415	4308206	16:4307415-4308206	ENSG00000185739,ENSG00000090447,ENSG00000126603,ENSG00000262686,ENSG00000217930,ENSG00000262712,ENSG00000280063
chr16	4315400	4316124	16:4315400-4316124	ENSG00000261613,ENSG00000126603,ENSG00000262686
chr16	4327982	4328383	16:4327982-4328383	ENSG00000126603,ENSG00000262686,ENSG00000262712
chr16	4330265	4330532	16:4330265-4330532	ENSG00000279057,ENSG00000262686,ENSG00000217930,ENSG00000262712,ENSG00000280063
chr16	4350737	4351649	16:4350737-4351649	ENSG00000217930,ENSG00000262712,ENSG00000103426,ENSG00000280063,ENSG00000262246,ENSG00000168140
chr16	4371576	4372545	16:4371576-4372545	ENSG00000217930,ENSG00000103426,ENSG00000280063,ENSG00000262246,ENSG00000168140
chr16	4391779	4392010	16:4391779-4392010	ENSG00000262246
chr16	4402606	4403151	16:4402606-4403151	ENSG00000103426,ENSG00000262246
chr16	4404435	4404666	16:4404435-4404666	ENSG00000262246
chr16	4414230	4414794	16:4414230-4414794	ENSG00000103426,ENSG00000262246
chr16	4415888	4417092	16:4415888-4417092	ENSG00000103426,ENSG00000262246,ENSG00000103423,ENSG00000277170
chr16	4425266	4426309	16:4425266-4426309	ENSG00000103426,ENSG00000262246,ENSG00000103423,ENSG00000277170,ENSG00000277440,ENSG00000275515
chr16	4459580	4459781	16:4459580-4459781	ENSG00000103423,ENSG00000277440,ENSG00000275515,ENSG00000153406
chr16	4465879	4466584	16:4465879-4466584	ENSG00000103423,ENSG00000277440,ENSG00000275515,ENSG00000153406,ENSG00000103415,ENSG00000261789,ENSG00000261612
chr16	4474342	4474793	16:4474342-4474793	ENSG00000153406,ENSG00000103415
chr16	4476036	4477195	16:4476036-4477195	ENSG00000153406,ENSG00000103415
chr16	4487996	4488915	16:4487996-4488915	ENSG00000153406,ENSG00000103415,ENSG00000205832,ENSG00000261789,ENSG00000261612
chr16	4505089	4506010	16:4505089-4506010	ENSG00000103415,ENSG00000089486,ENSG00000205832,ENSG00000261789,ENSG00000261612
chr16	4515655	4515998	16:4515655-4515998	ENSG00000089486,ENSG00000205832,ENSG00000261789,ENSG00000261612
chr16	4529358	4529710	16:4529358-4529710	ENSG00000089486,ENSG00000278434,ENSG00000205832,ENSG00000261789,ENSG00000261612
chr16	4538172	4539021	16:4538172-4539021	ENSG00000089486,ENSG00000278434,ENSG00000205832,ENSG00000261789,ENSG00000261612
chr16	4548779	4549121	16:4548779-4549121	ENSG00000089486,ENSG00000205832,ENSG00000261789,ENSG00000261612
chr16	4614625	4614995	16:4614625-4614995	ENSG00000153443
chr16	4615989	4616751	16:4615989-4616751	ENSG00000153443,ENSG00000102858,ENSG00000263955
chr16	4624341	4625529	16:4624341-4625529	ENSG00000153443,ENSG00000102858,ENSG00000263955,ENSG00000261442
chr16	4647221	4647701	16:4647221-4647701	ENSG00000102858,ENSG00000263955,ENSG00000261442,ENSG00000278700
chr16	4650300	4650714	16:4650300-4650714	ENSG00000261613,ENSG00000102858,ENSG00000263955,ENSG00000261442,ENSG00000278700
chr16	4660456	4660973	16:4660456-4660973	ENSG00000102858,ENSG00000263955,ENSG00000261442,ENSG00000278700,ENSG00000276641
chr16	4664994	4665467	16:4664994-4665467	ENSG00000102858,ENSG00000263955,ENSG00000261442,ENSG00000278700,ENSG00000276641
chr16	4676311	4676998	16:4676311-4676998	ENSG00000102858,ENSG00000263955,ENSG00000261442,ENSG00000276641,ENSG00000168101
chr16	4681801	4682023	16:4681801-4682023	ENSG00000102858,ENSG00000168101
chr16	4693117	4694246	16:4693117-4694246	ENSG00000263955,ENSG00000168101,ENSG00000168096,ENSG00000166246,ENSG00000140623,ENSG00000270440
chr16	4700350	4700840	16:4700350-4700840	ENSG00000168101,ENSG00000168096
chr16	4733847	4735120	16:4733847-4735120	ENSG00000168096,ENSG00000166246,ENSG00000276096,ENSG00000140623
chr16	4747931	4748467	16:4747931-4748467	ENSG00000266994,ENSG00000166246,ENSG00000103199,ENSG00000276096,ENSG00000140623
chr16	4766767	4767500	16:4766767-4767500	ENSG00000168096,ENSG00000266994,ENSG00000166246,ENSG00000103199,ENSG00000276096,ENSG00000140623,ENSG00000285952,ENSG00000267795,ENSG00000067836
chr16	4768644	4768922	16:4768644-4768922	ENSG00000266994,ENSG00000103199,ENSG00000276096,ENSG00000140623
chr16	4802004	4803190	16:4802004-4803190	ENSG00000276096,ENSG00000140623,ENSG00000285952,ENSG00000267795,ENSG00000267077,ENSG00000067836,ENSG00000140632
chr16	4846965	4848350	16:4846965-4848350	ENSG00000261613,ENSG00000140623,ENSG00000285952,ENSG00000067836,ENSG00000140632,ENSG00000275056,ENSG00000118900,ENSG00000118898,ENSG00000267072
chr16	4956157	4956398	16:4956157-4956398	ENSG00000118898,ENSG00000103184,ENSG00000267072
chr16	4957835	4958586	16:4957835-4958586	ENSG00000140623,ENSG00000118898,ENSG00000103184,ENSG00000267072,ENSG00000270440
chr16	5033289	5034218	16:5033289-5034218	ENSG00000267072,ENSG00000103174,ENSG00000033011,ENSG00000280000
chr16	5071651	5072495	16:5071651-5072495	ENSG00000267072,ENSG00000033011,ENSG00000153446,ENSG00000260882,ENSG00000118894,ENSG00000267070,ENSG00000286635
chr16	5092275	5092519	16:5092275-5092519	ENSG00000267072,ENSG00000118894,ENSG00000267070,ENSG00000270440
chr16	5097138	5098830	16:5097138-5098830	ENSG00000267072,ENSG00000033011,ENSG00000118894,ENSG00000267070,ENSG00000285567,ENSG00000270440,ENSG00000280000,ENSG00000259963
chr16	5117375	5117769	16:5117375-5117769	ENSG00000267072,ENSG00000285567,ENSG00000273963,ENSG00000242278,ENSG00000267182,ENSG00000261007,ENSG00000260338,ENSG00000273648,ENSG00000270440,ENSG00000280000,ENSG00000257180,ENSG00000286635,ENSG00000260835,ENSG00000278975,ENSG00000259963,ENSG00000252080,ENSG00000200869,ENSG00000212189,ENSG00000240419,ENSG00000287340,ENSG00000283584,ENSG00000261198
chr16	5202373	5202824	16:5202373-5202824	ENSG00000273963,ENSG00000260431,ENSG00000261811,ENSG00000260817,ENSG00000242278,ENSG00000267182,ENSG00000261007,ENSG00000260338,ENSG00000273648,ENSG00000270440,ENSG00000280000,ENSG00000257180,ENSG00000286635,ENSG00000260835,ENSG00000278975,ENSG00000259963,ENSG00000252080,ENSG00000200869,ENSG00000212189,ENSG00000240419,ENSG00000287340,ENSG00000283584
chr16	5239471	5240171	16:5239471-5240171	ENSG00000273963,ENSG00000261811,ENSG00000078328,ENSG00000260817,ENSG00000242278,ENSG00000267182,ENSG00000261007,ENSG00000260338,ENSG00000273648,ENSG00000270440,ENSG00000280000,ENSG00000257180,ENSG00000286635,ENSG00000260835,ENSG00000278975,ENSG00000259963,ENSG00000252080,ENSG00000200869,ENSG00000212189,ENSG00000240419,ENSG00000287340,ENSG00000283584,ENSG00000261198,ENSG00000252138
chr16	8567733	8568008	16:8567733-8568008	ENSG00000286635,ENSG00000260835,ENSG00000278975,ENSG00000259963,ENSG00000252080,ENSG00000200869,ENSG00000212189,ENSG00000240419,ENSG00000287340,ENSG00000283584,ENSG00000261198,ENSG00000252138,ENSG00000260289,ENSG00000260003,ENSG00000261319,ENSG00000260058,ENSG00000259819,ENSG00000260379,ENSG00000261066,ENSG00000232258,ENSG00000067365,ENSG00000238417,ENSG00000260764,ENSG00000260350,ENSG00000283516,ENSG00000261617,ENSG00000260071,ENSG00000261397,ENSG00000261075,ENSG00000283003,ENSG00000200468,ENSG00000252927,ENSG00000183454,ENSG00000283221,ENSG00000287830
chr16	8621430	8622154	16:8621430-8622154	ENSG00000260835,ENSG00000278975,ENSG00000259963,ENSG00000252080,ENSG00000200869,ENSG00000212189,ENSG00000240419,ENSG00000287340,ENSG00000283584,ENSG00000261198,ENSG00000252138,ENSG00000260289,ENSG00000260003,ENSG00000261319,ENSG00000260058,ENSG00000259819,ENSG00000260379,ENSG00000261066,ENSG00000232258,ENSG00000287522,ENSG00000067365,ENSG00000238417,ENSG00000260764
chr16	8663652	8663967	16:8663652-8663967	ENSG00000259819,ENSG00000260379,ENSG00000279357,ENSG00000243954,ENSG00000238417,ENSG00000260764
chr16	8674110	8674850	16:8674110-8674850	ENSG00000286635,ENSG00000260835,ENSG00000278975,ENSG00000259963,ENSG00000252080,ENSG00000200869,ENSG00000212189,ENSG00000240419,ENSG00000287340,ENSG00000283584,ENSG00000261198,ENSG00000252138,ENSG00000260289,ENSG00000260003,ENSG00000261319,ENSG00000260058,ENSG00000259819,ENSG00000260379,ENSG00000261066,ENSG00000067365,ENSG00000279357,ENSG00000183044,ENSG00000243954,ENSG00000238417,ENSG00000260764,ENSG00000184857,ENSG00000140650,ENSG00000260350,ENSG00000261617,ENSG00000260071,ENSG00000261397,ENSG00000261075,ENSG00000283003,ENSG00000200468,ENSG00000260362,ENSG00000283221,ENSG00000287830
chr16	8797238	8798245	16:8797238-8798245	ENSG00000200869,ENSG00000212189,ENSG00000287340,ENSG00000283584,ENSG00000261198,ENSG00000252138,ENSG00000260289,ENSG00000260003,ENSG00000261319,ENSG00000260058,ENSG00000259819,ENSG00000260379,ENSG00000261066,ENSG00000243954,ENSG00000238417,ENSG00000260764,ENSG00000184857,ENSG00000140650,ENSG00000260350,ENSG00000153048,ENSG00000261481,ENSG00000283516
chr16	8817060	8817422	16:8817060-8817422	ENSG00000260835,ENSG00000278975,ENSG00000259963,ENSG00000200869,ENSG00000212189,ENSG00000240419,ENSG00000287340,ENSG00000283584,ENSG00000261198,ENSG00000252138,ENSG00000260289,ENSG00000260003,ENSG00000261319,ENSG00000260058,ENSG00000259819,ENSG00000260379,ENSG00000261066,ENSG00000238417,ENSG00000260764,ENSG00000184857,ENSG00000140650,ENSG00000260350,ENSG00000153048,ENSG00000261481
chr16	8868063	8869485	16:8868063-8869485	ENSG00000252138,ENSG00000259819,ENSG00000260764,ENSG00000140650,ENSG00000260350,ENSG00000153048,ENSG00000261481,ENSG00000283516
chr16	8880213	8880547	16:8880213-8880547	ENSG00000287340,ENSG00000283584,ENSG00000261198,ENSG00000252138,ENSG00000260058,ENSG00000259819,ENSG00000260379,ENSG00000261066,ENSG00000238417,ENSG00000260764,ENSG00000260350,ENSG00000153048,ENSG00000261481,ENSG00000283516
chr16	8891317	8891939	16:8891317-8891939	ENSG00000259963,ENSG00000200869,ENSG00000212189,ENSG00000287340,ENSG00000283584,ENSG00000261198,ENSG00000252138,ENSG00000260289,ENSG00000260003,ENSG00000261319,ENSG00000260058,ENSG00000259819,ENSG00000260379,ENSG00000261066,ENSG00000238417,ENSG00000260764,ENSG00000260350,ENSG00000283516,ENSG00000187555,ENSG00000260362
chr16	8936484	8936879	16:8936484-8936879	ENSG00000260835,ENSG00000278975,ENSG00000252080,ENSG00000200869,ENSG00000212189,ENSG00000240419,ENSG00000287340,ENSG00000283584,ENSG00000261198,ENSG00000252138,ENSG00000260289,ENSG00000260003,ENSG00000261319,ENSG00000260058,ENSG00000259819,ENSG00000260379,ENSG00000261066,ENSG00000238417,ENSG00000260764,ENSG00000260350,ENSG00000187555,ENSG00000260979,ENSG00000261617,ENSG00000260071,ENSG00000261397,ENSG00000261075,ENSG00000283003,ENSG00000200468,ENSG00000252927,ENSG00000260362,ENSG00000261647
chr16	8944223	8944678	16:8944223-8944678	ENSG00000187555
chr16	8948943	8949154	16:8948943-8949154	ENSG00000252138,ENSG00000187555
chr16	8958378	8958700	16:8958378-8958700	ENSG00000187555,ENSG00000260979
chr16	8959984	8960274	16:8959984-8960274	ENSG00000187555,ENSG00000260979
chr16	8962468	8963178	16:8962468-8963178	ENSG00000187555,ENSG00000260979
chr16	8963479	8964463	16:8963479-8964463	ENSG00000287340,ENSG00000283584,ENSG00000261198,ENSG00000252138,ENSG00000260289,ENSG00000260003,ENSG00000261319,ENSG00000260058,ENSG00000187555,ENSG00000260979,ENSG00000260362
chr16	9008763	9009019	16:9008763-9009019	ENSG00000259963,ENSG00000252080,ENSG00000200869,ENSG00000212189,ENSG00000240419,ENSG00000287340,ENSG00000283584,ENSG00000261198,ENSG00000252138,ENSG00000260289,ENSG00000260003,ENSG00000261319,ENSG00000260058,ENSG00000259819,ENSG00000260379,ENSG00000261066,ENSG00000260764,ENSG00000261392,ENSG00000261617,ENSG00000260071,ENSG00000261397,ENSG00000261075,ENSG00000200468,ENSG00000260362,ENSG00000261810
chr16	9082098	9082837	16:9082098-9082837	ENSG00000278975,ENSG00000252080,ENSG00000200869,ENSG00000212189,ENSG00000240419,ENSG00000287340,ENSG00000283584,ENSG00000261198,ENSG00000252138,ENSG00000260289,ENSG00000260003,ENSG00000261319,ENSG00000260058,ENSG00000259819,ENSG00000260379,ENSG00000261066,ENSG00000261392,ENSG00000182831,ENSG00000220793,ENSG00000261617,ENSG00000260071,ENSG00000261397,ENSG00000261075,ENSG00000283003,ENSG00000200468,ENSG00000252927,ENSG00000260362,ENSG00000283221,ENSG00000287830,ENSG00000261810,ENSG00000261647,ENSG00000266439
chr16	9091061	9092271	16:9091061-9092271	ENSG00000259963,ENSG00000252080,ENSG00000200869,ENSG00000240419,ENSG00000287340,ENSG00000283584,ENSG00000261198,ENSG00000252138,ENSG00000260289,ENSG00000260003,ENSG00000261319,ENSG00000260058,ENSG00000259819,ENSG00000260379,ENSG00000261066,ENSG00000260764,ENSG00000261392,ENSG00000182831,ENSG00000263244,ENSG00000260349,ENSG00000220793,ENSG00000261617,ENSG00000260071,ENSG00000261397,ENSG00000261075,ENSG00000283003,ENSG00000200468,ENSG00000260362,ENSG00000183454,ENSG00000283221,ENSG00000287830,ENSG00000261810,ENSG00000261647
chr16	9102986	9103258	16:9102986-9103258	ENSG00000200869,ENSG00000240419,ENSG00000287340,ENSG00000260289,ENSG00000260003,ENSG00000261319,ENSG00000259819,ENSG00000261392,ENSG00000182831,ENSG00000263244,ENSG00000260349,ENSG00000220793,ENSG00000261617,ENSG00000260071,ENSG00000261397,ENSG00000261075,ENSG00000200468,ENSG00000283221,ENSG00000287830,ENSG00000261647
chr16	9107758	9108107	16:9107758-9108107	ENSG00000260058,ENSG00000263244,ENSG00000260349
chr16	9127586	9128297	16:9127586-9128297	ENSG00000259963,ENSG00000252080,ENSG00000200869,ENSG00000212189,ENSG00000240419,ENSG00000287340,ENSG00000283584,ENSG00000261198,ENSG00000252138,ENSG00000260289,ENSG00000260003,ENSG00000261319,ENSG00000260058,ENSG00000259819,ENSG00000260379,ENSG00000261066,ENSG00000238417,ENSG00000261392,ENSG00000263244,ENSG00000260349,ENSG00000220793,ENSG00000261617,ENSG00000260071,ENSG00000261397,ENSG00000261075,ENSG00000283003,ENSG00000200468,ENSG00000252927,ENSG00000260362,ENSG00000183454,ENSG00000283221,ENSG00000287830,ENSG00000261810,ENSG00000261647,ENSG00000285543,ENSG00000266439
chr16	9134889	9135224	16:9134889-9135224	ENSG00000287340,ENSG00000261198,ENSG00000252138,ENSG00000260289,ENSG00000260003,ENSG00000261319,ENSG00000260058,ENSG00000259819,ENSG00000261066,ENSG00000220793,ENSG00000261617,ENSG00000260071,ENSG00000261397,ENSG00000261075,ENSG00000283003,ENSG00000200468,ENSG00000252927,ENSG00000260362,ENSG00000183454,ENSG00000283221,ENSG00000287830,ENSG00000261810,ENSG00000261647,ENSG00000266439
chr16	9135870	9136121	16:9135870-9136121	ENSG00000278975,ENSG00000240419,ENSG00000287340,ENSG00000261198,ENSG00000252138,ENSG00000260289,ENSG00000260003,ENSG00000261319,ENSG00000260058,ENSG00000259819,ENSG00000261066,ENSG00000261392,ENSG00000220793,ENSG00000261617,ENSG00000260071,ENSG00000261397,ENSG00000261075,ENSG00000283003,ENSG00000200468,ENSG00000252927,ENSG00000260362,ENSG00000183454,ENSG00000283221,ENSG00000287830,ENSG00000261810,ENSG00000261647,ENSG00000266439
chr16	10319912	10320121	16:10319912-10320121	ENSG00000260071,ENSG00000261397,ENSG00000283003,ENSG00000252927,ENSG00000283221,ENSG00000287830,ENSG00000285543,ENSG00000266439,ENSG00000166669,ENSG00000260756,ENSG00000279662
chr16	10329546	10330011	16:10329546-10330011	ENSG00000260289,ENSG00000260003,ENSG00000261319,ENSG00000260058,ENSG00000259819,ENSG00000260379,ENSG00000261066,ENSG00000261617,ENSG00000260071,ENSG00000261397,ENSG00000261075,ENSG00000283003,ENSG00000200468,ENSG00000252927,ENSG00000260362,ENSG00000183454,ENSG00000283221,ENSG00000287830,ENSG00000261810,ENSG00000261647,ENSG00000285543,ENSG00000266439,ENSG00000166669,ENSG00000260756,ENSG00000279662,ENSG00000153060,ENSG00000263279,ENSG00000263241,ENSG00000262107,ENSG00000261904,ENSG00000262322,ENSG00000262259,ENSG00000263196,ENSG00000262158,ENSG00000262381
chr16	10362330	10362671	16:10362330-10362671	ENSG00000261617,ENSG00000260071,ENSG00000261075,ENSG00000283003,ENSG00000260362,ENSG00000283221,ENSG00000261810,ENSG00000261647,ENSG00000285543,ENSG00000266439,ENSG00000260756,ENSG00000279662
chr16	10385793	10386414	16:10385793-10386414	ENSG00000260003,ENSG00000261319,ENSG00000260058,ENSG00000261617,ENSG00000260071,ENSG00000261397,ENSG00000261075,ENSG00000200468,ENSG00000252927,ENSG00000260362,ENSG00000183454,ENSG00000283221,ENSG00000287830,ENSG00000261810,ENSG00000261647,ENSG00000285543,ENSG00000266439,ENSG00000166669,ENSG00000260756,ENSG00000279662
chr16	10497499	10497764	16:10497499-10497764	ENSG00000261397,ENSG00000261075,ENSG00000283003,ENSG00000200468,ENSG00000252927,ENSG00000260362,ENSG00000183454,ENSG00000287830,ENSG00000261647,ENSG00000285543,ENSG00000266439,ENSG00000279662,ENSG00000199482,ENSG00000260468,ENSG00000256013,ENSG00000153060,ENSG00000263279,ENSG00000263241,ENSG00000262107,ENSG00000261904,ENSG00000262322,ENSG00000262259,ENSG00000263196,ENSG00000262158
chr16	10509538	10509993	16:10509538-10509993	ENSG00000220793,ENSG00000261617,ENSG00000260071,ENSG00000261397,ENSG00000261075,ENSG00000283003,ENSG00000200468,ENSG00000252927,ENSG00000260362,ENSG00000183454,ENSG00000283221,ENSG00000287830,ENSG00000261810,ENSG00000261647,ENSG00000285543,ENSG00000266439,ENSG00000260756,ENSG00000279662,ENSG00000199482,ENSG00000260468,ENSG00000256013,ENSG00000260310,ENSG00000153060,ENSG00000263279,ENSG00000263241,ENSG00000262107,ENSG00000261904,ENSG00000262322,ENSG00000262259,ENSG00000263196,ENSG00000262158,ENSG00000262381
chr16	10552965	10553458	16:10552965-10553458	ENSG00000261617,ENSG00000260071,ENSG00000261075,ENSG00000283003,ENSG00000200468,ENSG00000252927,ENSG00000260362,ENSG00000283221,ENSG00000287830,ENSG00000261810,ENSG00000261647,ENSG00000285543,ENSG00000266439,ENSG00000279662,ENSG00000260468,ENSG00000213853,ENSG00000256013,ENSG00000260310,ENSG00000153060,ENSG00000263279,ENSG00000263241,ENSG00000262107,ENSG00000261904,ENSG00000262322,ENSG00000262259,ENSG00000263196,ENSG00000262158,ENSG00000262381,ENSG00000262488
chr16	10737203	10737677	16:10737203-10737677	ENSG00000283003,ENSG00000183454,ENSG00000283221,ENSG00000261647,ENSG00000285543,ENSG00000266439,ENSG00000260468,ENSG00000256013,ENSG00000260310,ENSG00000153060,ENSG00000263279,ENSG00000263241,ENSG00000262107,ENSG00000261904,ENSG00000262322,ENSG00000262259,ENSG00000263196,ENSG00000262158,ENSG00000262381,ENSG00000103274
chr16	10743581	10744473	16:10743581-10744473	ENSG00000260362,ENSG00000287830,ENSG00000261810,ENSG00000261647,ENSG00000285543,ENSG00000266439,ENSG00000260468,ENSG00000256013,ENSG00000260310,ENSG00000153060,ENSG00000263279,ENSG00000263241,ENSG00000262107,ENSG00000261904,ENSG00000262322,ENSG00000262259,ENSG00000263196,ENSG00000262158,ENSG00000262381,ENSG00000103274,ENSG00000262488,ENSG00000262151,ENSG00000280153
chr16	10749310	10749513	16:10749310-10749513	ENSG00000153060,ENSG00000263279,ENSG00000263241,ENSG00000262107,ENSG00000261904,ENSG00000262322,ENSG00000262259,ENSG00000263196,ENSG00000262158,ENSG00000262381,ENSG00000103274,ENSG00000262488,ENSG00000280153
chr16	10765597	10766213	16:10765597-10766213	ENSG00000260003,ENSG00000261319,ENSG00000287830,ENSG00000285543,ENSG00000266439,ENSG00000153060,ENSG00000263279,ENSG00000263241,ENSG00000262107,ENSG00000261904,ENSG00000262322,ENSG00000262259,ENSG00000263196,ENSG00000262158,ENSG00000262381,ENSG00000103274,ENSG00000166676,ENSG00000262488,ENSG00000262151,ENSG00000280153
chr16	10771006	10771407	16:10771006-10771407	ENSG00000153060,ENSG00000263241,ENSG00000262107,ENSG00000261904,ENSG00000262322,ENSG00000262259,ENSG00000263196,ENSG00000262158,ENSG00000103274,ENSG00000166676,ENSG00000262488,ENSG00000262151
chr16	10776303	10776725	16:10776303-10776725	ENSG00000260362,ENSG00000285543,ENSG00000153060,ENSG00000263279,ENSG00000263241,ENSG00000262107,ENSG00000261904,ENSG00000262322,ENSG00000262259,ENSG00000263196,ENSG00000262158,ENSG00000166676,ENSG00000262488,ENSG00000262151
chr16	10870878	10871480	16:10870878-10871480	ENSG00000262488,ENSG00000262151,ENSG00000179583
chr16	10876435	10877368	16:10876435-10877368	ENSG00000153060,ENSG00000263279,ENSG00000262488,ENSG00000262151,ENSG00000179583
chr16	10878877	10879335	16:10878877-10879335	ENSG00000262488,ENSG00000262151,ENSG00000179583
chr16	10941954	10942683	16:10941954-10942683	ENSG00000179583,ENSG00000182108,ENSG00000280153,ENSG00000038532
chr16	10944222	10944877	16:10944222-10944877	ENSG00000179583,ENSG00000182108,ENSG00000280153,ENSG00000038532
chr16	10949438	10949763	16:10949438-10949763	ENSG00000182108,ENSG00000280153,ENSG00000038532
chr16	10953910	10954334	16:10953910-10954334	-
chr16	10964137	10964567	16:10964137-10964567	ENSG00000229917,ENSG00000185338,ENSG00000262636
chr16	10964875	10965126	16:10964875-10965126	ENSG00000038532,ENSG00000229917,ENSG00000262020,ENSG00000263033,ENSG00000185338,ENSG00000262636
chr16	11052146	11052785	16:11052146-11052785	ENSG00000229917,ENSG00000274038,ENSG00000262020
chr16	11088137	11088609	16:11088137-11088609	ENSG00000229917,ENSG00000262020,ENSG00000287121
chr16	11094676	11095309	16:11094676-11095309	ENSG00000229917,ENSG00000262020,ENSG00000287121,ENSG00000263033
chr16	11114781	11115198	16:11114781-11115198	ENSG00000038532,ENSG00000229917,ENSG00000262020,ENSG00000287121,ENSG00000263033
chr16	11140035	11140250	16:11140035-11140250	ENSG00000038532,ENSG00000229917,ENSG00000262020,ENSG00000287121,ENSG00000263033
chr16	11224173	11224707	16:11224173-11224707	ENSG00000229917,ENSG00000262020,ENSG00000287121,ENSG00000263033,ENSG00000263179
chr16	11225022	11225786	16:11225022-11225786	ENSG00000229917,ENSG00000262020,ENSG00000287121,ENSG00000263033,ENSG00000263179,ENSG00000185338,ENSG00000178257,ENSG00000212228,ENSG00000122304,ENSG00000175646,ENSG00000262636
chr16	11232875	11233702	16:11232875-11233702	ENSG00000287830,ENSG00000261810,ENSG00000229917,ENSG00000262020,ENSG00000287121,ENSG00000263033,ENSG00000263179,ENSG00000175643,ENSG00000185338,ENSG00000178257,ENSG00000212228,ENSG00000122304,ENSG00000175646,ENSG00000262636
chr16	11254821	11256575	16:11254821-11256575	ENSG00000229917,ENSG00000287121,ENSG00000263179,ENSG00000185338,ENSG00000178279,ENSG00000178257,ENSG00000212228,ENSG00000122304,ENSG00000175646
chr16	11263762	11264427	16:11263762-11264427	ENSG00000229917,ENSG00000263033,ENSG00000185338,ENSG00000178279,ENSG00000178257,ENSG00000212228,ENSG00000122304,ENSG00000175646,ENSG00000262636
chr16	11297500	11298141	16:11297500-11298141	ENSG00000229917,ENSG00000287121,ENSG00000263033,ENSG00000185338,ENSG00000178279,ENSG00000178257,ENSG00000212228,ENSG00000122304,ENSG00000175646,ENSG00000287429,ENSG00000221801,ENSG00000199668,ENSG00000262636,ENSG00000262999
chr16	11311212	11311581	16:11311212-11311581	ENSG00000175643,ENSG00000178257,ENSG00000212228,ENSG00000122304,ENSG00000175646,ENSG00000221801,ENSG00000199668,ENSG00000262636
chr16	11328630	11328915	16:11328630-11328915	ENSG00000122304,ENSG00000175646,ENSG00000199668,ENSG00000262636
chr16	11345093	11345798	16:11345093-11345798	ENSG00000229917,ENSG00000175643,ENSG00000178257,ENSG00000212228,ENSG00000122304,ENSG00000175646,ENSG00000263080,ENSG00000262703,ENSG00000262636,ENSG00000262999
chr16	11354490	11355196	16:11354490-11355196	ENSG00000175643,ENSG00000178257,ENSG00000212228,ENSG00000122304,ENSG00000175646,ENSG00000263080,ENSG00000262703,ENSG00000262636
chr16	11361688	11362524	16:11361688-11362524	ENSG00000175646,ENSG00000262636
chr16	11407595	11407931	16:11407595-11407931	ENSG00000188897,ENSG00000262636,ENSG00000262999
chr16	11532211	11532581	16:11532211-11532581	ENSG00000188897,ENSG00000262999
chr16	11536186	11536435	16:11536186-11536435	ENSG00000188897,ENSG00000262999
chr16	11560510	11561137	16:11560510-11561137	ENSG00000262999,ENSG00000189067
chr16	11572174	11572875	16:11572174-11572875	ENSG00000262999,ENSG00000189067
chr16	11581954	11582412	16:11581954-11582412	ENSG00000189067
chr16	11585160	11585501	16:11585160-11585501	ENSG00000189067
chr16	11586711	11587513	16:11586711-11587513	ENSG00000189067
chr16	11613718	11614322	16:11613718-11614322	ENSG00000262999,ENSG00000189067
chr16	11619275	11619796	16:11619275-11619796	ENSG00000262999
chr16	11621849	11622621	16:11621849-11622621	ENSG00000262999,ENSG00000189067
chr16	11636348	11636615	16:11636348-11636615	ENSG00000262999,ENSG00000189067
chr16	11641388	11641613	16:11641388-11641613	ENSG00000262999,ENSG00000189067
chr16	11654249	11654658	16:11654249-11654658	ENSG00000262999
chr16	11665200	11665416	16:11665200-11665416	ENSG00000184602
chr16	11668060	11668839	16:11668060-11668839	ENSG00000262999,ENSG00000184602
chr16	11669176	11669391	16:11669176-11669391	ENSG00000184602
chr16	11670279	11670673	16:11670279-11670673	ENSG00000184602
chr16	11698382	11698652	16:11698382-11698652	ENSG00000262999,ENSG00000153066,ENSG00000274505,ENSG00000262117
chr16	11742265	11743255	16:11742265-11743255	ENSG00000153066,ENSG00000262420,ENSG00000122299,ENSG00000274505,ENSG00000277369,ENSG00000262117,ENSG00000261560
chr16	11783393	11784084	16:11783393-11784084	ENSG00000262420,ENSG00000122299,ENSG00000274505,ENSG00000277369,ENSG00000262117,ENSG00000261560
chr16	11786297	11786644	16:11786297-11786644	ENSG00000122299,ENSG00000274505,ENSG00000277369
chr16	11796900	11797913	16:11796900-11797913	ENSG00000153066,ENSG00000262420,ENSG00000122299,ENSG00000274505,ENSG00000277369,ENSG00000262117,ENSG00000171490,ENSG00000263307,ENSG00000261560
chr16	11810017	11810391	16:11810017-11810391	ENSG00000122299,ENSG00000274505,ENSG00000277369,ENSG00000262117
chr16	11813783	11813983	16:11813783-11813983	ENSG00000262117
chr16	11851161	11852088	16:11851161-11852088	ENSG00000262117,ENSG00000171490,ENSG00000263307,ENSG00000261560,ENSG00000260318,ENSG00000277458
chr16	11913763	11914405	16:11913763-11914405	ENSG00000103342,ENSG00000261560,ENSG00000260318,ENSG00000261216,ENSG00000277458
chr16	11915450	11916410	16:11915450-11916410	ENSG00000103342,ENSG00000261560,ENSG00000260318,ENSG00000261216,ENSG00000277458,ENSG00000234719,ENSG00000048462,ENSG00000260224
chr16	11976412	11977118	16:11976412-11977118	ENSG00000262011,ENSG00000261560,ENSG00000260318,ENSG00000277458,ENSG00000234719,ENSG00000048462,ENSG00000260224,ENSG00000048471,ENSG00000260488
chr16	12067856	12068299	16:12067856-12068299	ENSG00000261560,ENSG00000260318,ENSG00000277458,ENSG00000048462,ENSG00000260224
chr16	12075568	12076122	16:12075568-12076122	ENSG00000262801,ENSG00000261560,ENSG00000277458,ENSG00000048462,ENSG00000260224,ENSG00000241641,ENSG00000261293
chr16	12080114	12080593	16:12080114-12080593	ENSG00000264733,ENSG00000260378,ENSG00000199474,ENSG00000241932,ENSG00000237515,ENSG00000262116,ENSG00000262801,ENSG00000262011,ENSG00000262235,ENSG00000262267,ENSG00000261560,ENSG00000260318,ENSG00000277458,ENSG00000048462,ENSG00000260224,ENSG00000241641,ENSG00000175604,ENSG00000261293,ENSG00000238685,ENSG00000261394,ENSG00000260723,ENSG00000278979
chr16	12088115	12088366	16:12088115-12088366	ENSG00000241932,ENSG00000262235,ENSG00000277458,ENSG00000241641,ENSG00000175604,ENSG00000261293,ENSG00000261394,ENSG00000260723,ENSG00000278979
chr16	12089514	12090061	16:12089514-12090061	ENSG00000241932,ENSG00000237515,ENSG00000262116,ENSG00000262011,ENSG00000262235,ENSG00000277458,ENSG00000241641,ENSG00000175604,ENSG00000261293,ENSG00000261394,ENSG00000260723,ENSG00000278979
chr16	12322674	12323397	16:12322674-12323397	ENSG00000274834,ENSG00000264733,ENSG00000260378,ENSG00000261158,ENSG00000199474,ENSG00000241932,ENSG00000237515,ENSG00000262116,ENSG00000262801,ENSG00000262011,ENSG00000262235,ENSG00000262267,ENSG00000261293,ENSG00000238685,ENSG00000261394,ENSG00000260723,ENSG00000278979,ENSG00000259899
chr16	12458704	12459021	16:12458704-12459021	ENSG00000274834,ENSG00000264733,ENSG00000260378,ENSG00000261158,ENSG00000199474,ENSG00000241932,ENSG00000237515,ENSG00000262116,ENSG00000262801,ENSG00000262011,ENSG00000262235,ENSG00000262267,ENSG00000261394,ENSG00000260723,ENSG00000278979,ENSG00000259899
chr16	12532862	12533489	16:12532862-12533489	ENSG00000274834,ENSG00000264733,ENSG00000260378,ENSG00000261158,ENSG00000199474,ENSG00000241932,ENSG00000237515,ENSG00000262116,ENSG00000262801,ENSG00000262011,ENSG00000262235,ENSG00000262267,ENSG00000261810,ENSG00000261394,ENSG00000260723,ENSG00000278979,ENSG00000260601,ENSG00000259876,ENSG00000259899
chr16	12551602	12551913	16:12551602-12551913	ENSG00000274834,ENSG00000264733,ENSG00000260378,ENSG00000261158,ENSG00000199474,ENSG00000241932,ENSG00000237515,ENSG00000262116,ENSG00000262801,ENSG00000262011,ENSG00000262235,ENSG00000262267,ENSG00000261394,ENSG00000260723,ENSG00000278979,ENSG00000260601,ENSG00000259876,ENSG00000259899
chr16	12803367	12804169	16:12803367-12804169	ENSG00000274834,ENSG00000103381,ENSG00000264733,ENSG00000260378,ENSG00000261158,ENSG00000199474,ENSG00000241932,ENSG00000237515,ENSG00000262116,ENSG00000262801,ENSG00000262011,ENSG00000262235,ENSG00000262267,ENSG00000261394,ENSG00000260723,ENSG00000278979,ENSG00000259899
chr16	13919446	13920547	16:13919446-13920547	ENSG00000237515,ENSG00000262116,ENSG00000262801,ENSG00000262011,ENSG00000262235,ENSG00000262267,ENSG00000175595,ENSG00000242307,ENSG00000262732,ENSG00000263234,ENSG00000262097,ENSG00000261856,ENSG00000262529,ENSG00000262470,ENSG00000201075,ENSG00000260009,ENSG00000242430,ENSG00000069764,ENSG00000261523,ENSG00000224712,ENSG00000254609,ENSG00000261695,ENSG00000254852,ENSG00000257264,ENSG00000284305,ENSG00000263029
chr16	14070859	14071783	16:14070859-14071783	ENSG00000262267,ENSG00000175595,ENSG00000242307,ENSG00000262732,ENSG00000263234,ENSG00000262097,ENSG00000261856,ENSG00000186260,ENSG00000262529,ENSG00000262470
chr16	14285127	14286658	16:14285127-14286658	ENSG00000262267,ENSG00000175595,ENSG00000242307,ENSG00000262732,ENSG00000263234,ENSG00000262097,ENSG00000261856,ENSG00000262529,ENSG00000262470,ENSG00000201075,ENSG00000262454,ENSG00000207639,ENSG00000260009,ENSG00000263257,ENSG00000242430,ENSG00000183458,ENSG00000183426
chr16	14302180	14303012	16:14302180-14303012	ENSG00000201075,ENSG00000262454,ENSG00000207639,ENSG00000199130,ENSG00000260009,ENSG00000263257,ENSG00000242430
chr16	14309165	14309659	16:14309165-14309659	ENSG00000262267,ENSG00000263234,ENSG00000262097,ENSG00000262529,ENSG00000262470,ENSG00000201075,ENSG00000262454,ENSG00000207639,ENSG00000199130,ENSG00000260009,ENSG00000263257,ENSG00000242430
chr16	14354755	14355024	16:14354755-14355024	ENSG00000262454,ENSG00000260009,ENSG00000263257,ENSG00000242430,ENSG00000255037
chr16	14436403	14437022	16:14436403-14437022	ENSG00000262116,ENSG00000262011,ENSG00000262235,ENSG00000262267,ENSG00000262732,ENSG00000263234,ENSG00000262097,ENSG00000261856,ENSG00000262529,ENSG00000262470,ENSG00000201075,ENSG00000260009,ENSG00000263257,ENSG00000242430,ENSG00000069764,ENSG00000261523,ENSG00000224712,ENSG00000254609,ENSG00000261695,ENSG00000254852,ENSG00000255037,ENSG00000183426,ENSG00000273804
chr16	14629902	14630507	16:14629902-14630507	ENSG00000140694,ENSG00000242430,ENSG00000103429,ENSG00000238964,ENSG00000255037,ENSG00000257366,ENSG00000244257,ENSG00000206706
chr16	14632606	14633321	16:14632606-14633321	ENSG00000140694,ENSG00000242430,ENSG00000103429,ENSG00000238964,ENSG00000255037,ENSG00000257366,ENSG00000244257,ENSG00000206706
chr16	14703065	14703846	16:14703065-14703846	ENSG00000262116,ENSG00000262801,ENSG00000262011,ENSG00000262235,ENSG00000262267,ENSG00000069764,ENSG00000261523,ENSG00000224712,ENSG00000254609,ENSG00000261695,ENSG00000254852,ENSG00000262848,ENSG00000257381,ENSG00000264722,ENSG00000265373,ENSG00000261181,ENSG00000260126
chr16	14742163	14742968	16:14742163-14742968	ENSG00000262116,ENSG00000262801,ENSG00000262011,ENSG00000262235,ENSG00000262267,ENSG00000069764,ENSG00000261523,ENSG00000224712,ENSG00000254609,ENSG00000261695,ENSG00000254852,ENSG00000262848,ENSG00000257381,ENSG00000264722,ENSG00000265373,ENSG00000261181,ENSG00000260126
chr16	14833403	14834204	16:14833403-14834204	ENSG00000263234,ENSG00000262529,ENSG00000262470,ENSG00000255277,ENSG00000103512,ENSG00000183793,ENSG00000257769,ENSG00000263335,ENSG00000263065,ENSG00000276311
chr16	14903360	14903604	16:14903360-14903604	ENSG00000262267,ENSG00000257264,ENSG00000284305
chr16	14910908	14912144	16:14910908-14912144	ENSG00000140694,ENSG00000069764,ENSG00000261523,ENSG00000224712,ENSG00000254609,ENSG00000261695,ENSG00000254852,ENSG00000157045
chr16	14926162	14926664	16:14926162-14926664	ENSG00000255037,ENSG00000255277,ENSG00000278265,ENSG00000273804,ENSG00000261819,ENSG00000270580,ENSG00000250251,ENSG00000283346,ENSG00000263029,ENSG00000277698,ENSG00000261362
chr16	14974584	14976016	16:14974584-14976016	ENSG00000257264,ENSG00000284305,ENSG00000207425,ENSG00000183426,ENSG00000278265,ENSG00000273804,ENSG00000179889,ENSG00000261819,ENSG00000183889
chr16	15014068	15014732	16:15014068-15014732	ENSG00000069764,ENSG00000261523,ENSG00000224712,ENSG00000254609,ENSG00000261695,ENSG00000254852,ENSG00000270734,ENSG00000257264,ENSG00000284305,ENSG00000183458,ENSG00000183426,ENSG00000278265,ENSG00000273804,ENSG00000179889,ENSG00000261819,ENSG00000238728,ENSG00000275910,ENSG00000188599,ENSG00000183793,ENSG00000263335,ENSG00000091262,ENSG00000262332
chr16	15022069	15022497	16:15022069-15022497	ENSG00000069764,ENSG00000261523,ENSG00000224712,ENSG00000254609,ENSG00000261695,ENSG00000254852,ENSG00000257264,ENSG00000284305,ENSG00000263918,ENSG00000207425,ENSG00000183426,ENSG00000273804,ENSG00000179889,ENSG00000261819,ENSG00000238728,ENSG00000275910,ENSG00000270580,ENSG00000091262,ENSG00000262332
chr16	15055618	15056476	16:15055618-15056476	ENSG00000258354,ENSG00000265537,ENSG00000183458,ENSG00000207425,ENSG00000278265,ENSG00000273804,ENSG00000261819,ENSG00000157045,ENSG00000270580,ENSG00000091262,ENSG00000262332,ENSG00000214967
chr16	15093959	15094766	16:15093959-15094766	ENSG00000242430,ENSG00000257264,ENSG00000284305,ENSG00000183458,ENSG00000183426,ENSG00000278265,ENSG00000273804,ENSG00000085721,ENSG00000260735,ENSG00000188599,ENSG00000270580,ENSG00000250251,ENSG00000283346,ENSG00000207294,ENSG00000257391,ENSG00000091262,ENSG00000262332
chr16	15117804	15118004	16:15117804-15118004	ENSG00000237515,ENSG00000262732,ENSG00000262529,ENSG00000262470,ENSG00000260735,ENSG00000188599,ENSG00000270580,ENSG00000264115
chr16	15147075	15147331	16:15147075-15147331	ENSG00000270734,ENSG00000183458,ENSG00000183426,ENSG00000250251,ENSG00000283346,ENSG00000207294,ENSG00000264115,ENSG00000257391
chr16	15154121	15155277	16:15154121-15155277	ENSG00000241932,ENSG00000262235,ENSG00000275259,ENSG00000261819,ENSG00000085721,ENSG00000260735,ENSG00000188599,ENSG00000270580,ENSG00000250251,ENSG00000283346,ENSG00000207294,ENSG00000264115,ENSG00000257391
chr16	15220083	15220350	16:15220083-15220350	ENSG00000242430,ENSG00000260735,ENSG00000188599
chr16	15389882	15390324	16:15389882-15390324	ENSG00000270734,ENSG00000183426,ENSG00000277770,ENSG00000183793,ENSG00000156968,ENSG00000261130,ENSG00000280206,ENSG00000263335
chr16	15434480	15434878	16:15434480-15434878	ENSG00000270734,ENSG00000166780
chr16	15509380	15509735	16:15509380-15509735	ENSG00000166780
chr16	15590720	15591379	16:15590720-15591379	ENSG00000069764,ENSG00000261523,ENSG00000224712,ENSG00000254609,ENSG00000261695,ENSG00000254852,ENSG00000278265,ENSG00000183793,ENSG00000166780,ENSG00000166783,ENSG00000257769,ENSG00000284184,ENSG00000283736,ENSG00000262380,ENSG00000280206,ENSG00000133392,ENSG00000263335,ENSG00000263065,ENSG00000091262,ENSG00000262332
chr16	15636518	15636881	16:15636518-15636881	ENSG00000277770,ENSG00000166783,ENSG00000257769,ENSG00000284184,ENSG00000072864,ENSG00000283736,ENSG00000262380,ENSG00000280206,ENSG00000263335,ENSG00000263065
chr16	15639198	15639400	16:15639198-15639400	ENSG00000166783,ENSG00000284184,ENSG00000283736
chr16	15642559	15643905	16:15642559-15643905	ENSG00000166783,ENSG00000257769,ENSG00000284184,ENSG00000072864,ENSG00000283736,ENSG00000262380,ENSG00000280206,ENSG00000263335,ENSG00000263065,ENSG00000262332
chr16	15649769	15650656	16:15649769-15650656	ENSG00000166783,ENSG00000257769,ENSG00000284184,ENSG00000072864,ENSG00000283736,ENSG00000262380,ENSG00000280206,ENSG00000133392,ENSG00000263335,ENSG00000263065
chr16	15658966	15659577	16:15658966-15659577	ENSG00000270734,ENSG00000284184,ENSG00000072864,ENSG00000283736,ENSG00000262380,ENSG00000280206,ENSG00000263335,ENSG00000263065
chr16	15672619	15673403	16:15672619-15673403	ENSG00000270734,ENSG00000183426,ENSG00000166783,ENSG00000257769,ENSG00000284184,ENSG00000072864,ENSG00000283736,ENSG00000262380,ENSG00000280206,ENSG00000133392,ENSG00000263335,ENSG00000263065
chr16	15888251	15889060	16:15888251-15889060	ENSG00000133392,ENSG00000263335,ENSG00000263065,ENSG00000280429,ENSG00000133393,ENSG00000206778,ENSG00000262171,ENSG00000215003,ENSG00000103222,ENSG00000241067,ENSG00000091262,ENSG00000277920
chr16	15908085	15908319	16:15908085-15908319	ENSG00000133392,ENSG00000263335,ENSG00000263065,ENSG00000206778,ENSG00000215003,ENSG00000241067,ENSG00000091262,ENSG00000262332
chr16	15912528	15912785	16:15912528-15912785	ENSG00000133392,ENSG00000263335,ENSG00000263065,ENSG00000280429,ENSG00000206778,ENSG00000215003,ENSG00000241067,ENSG00000233024,ENSG00000275391
chr16	15949214	15950605	16:15949214-15950605	ENSG00000133392,ENSG00000263065,ENSG00000206778,ENSG00000215003,ENSG00000103222,ENSG00000241067
chr16	15960965	15961834	16:15960965-15961834	ENSG00000270734,ENSG00000207425,ENSG00000278265,ENSG00000133392,ENSG00000263335,ENSG00000263065,ENSG00000280429,ENSG00000206778,ENSG00000215003,ENSG00000103222,ENSG00000241067,ENSG00000091262,ENSG00000262332,ENSG00000285628,ENSG00000273613
chr16	16025185	16025563	16:16025185-16025563	ENSG00000270734,ENSG00000207425,ENSG00000133392,ENSG00000263335,ENSG00000263065,ENSG00000280429,ENSG00000206778,ENSG00000215003,ENSG00000103222,ENSG00000241067,ENSG00000091262,ENSG00000262332,ENSG00000263029
chr16	16033307	16033833	16:16033307-16033833	ENSG00000261695,ENSG00000254852,ENSG00000207425,ENSG00000133392,ENSG00000263335,ENSG00000263065,ENSG00000280429,ENSG00000206778,ENSG00000215003,ENSG00000103222,ENSG00000241067,ENSG00000091262,ENSG00000262848,ENSG00000257381,ENSG00000264722,ENSG00000265373,ENSG00000261181,ENSG00000260126,ENSG00000285628,ENSG00000273613,ENSG00000262974
chr16	16232217	16233035	16:16232217-16233035	ENSG00000206778,ENSG00000241067,ENSG00000091262,ENSG00000262332,ENSG00000103226,ENSG00000261362
chr16	16309584	16310722	16:16309584-16310722	ENSG00000140694,ENSG00000103429
chr16	16325026	16325486	16:16325026-16325486	ENSG00000276564,ENSG00000183426,ENSG00000275259,ENSG00000228071
chr16	16341178	16341529	16:16341178-16341529	ENSG00000179889
chr16	16350275	16350483	16:16350275-16350483	ENSG00000133392,ENSG00000280429,ENSG00000259929,ENSG00000205746
chr16	16384557	16384885	16:16384557-16384885	ENSG00000262848,ENSG00000257381,ENSG00000264722,ENSG00000265373,ENSG00000261181,ENSG00000260126
chr16	16755044	16755360	16:16755044-16755360	ENSG00000091262,ENSG00000262332,ENSG00000227827,ENSG00000279729,ENSG00000228071,ENSG00000259929,ENSG00000280283,ENSG00000260242,ENSG00000260933
chr16	17013565	17014266	16:17013565-17014266	ENSG00000255037,ENSG00000262848,ENSG00000257381,ENSG00000264722,ENSG00000265373,ENSG00000276311,ENSG00000214967,ENSG00000261181,ENSG00000260126,ENSG00000287905,ENSG00000261748,ENSG00000279490,ENSG00000260675,ENSG00000260405,ENSG00000261448,ENSG00000279410,ENSG00000261555,ENSG00000259929,ENSG00000280283,ENSG00000278994,ENSG00000276484,ENSG00000277647,ENSG00000206927,ENSG00000257563,ENSG00000266291,ENSG00000265776,ENSG00000257527,ENSG00000266454,ENSG00000274025,ENSG00000277014,ENSG00000259871
chr16	17026608	17027179	16:17026608-17027179	ENSG00000262848,ENSG00000257381,ENSG00000264722,ENSG00000265373,ENSG00000276311,ENSG00000261181,ENSG00000260126,ENSG00000261362,ENSG00000287905,ENSG00000261748,ENSG00000279490,ENSG00000260675,ENSG00000260405,ENSG00000261448,ENSG00000279410,ENSG00000261555,ENSG00000259929,ENSG00000280283,ENSG00000278994,ENSG00000276484,ENSG00000277647,ENSG00000206927,ENSG00000257563,ENSG00000266291,ENSG00000265776,ENSG00000257527,ENSG00000266454,ENSG00000274025,ENSG00000277014,ENSG00000261210,ENSG00000259871,ENSG00000103534,ENSG00000260681
chr16	17070747	17071425	16:17070747-17071425	ENSG00000262332,ENSG00000262848,ENSG00000257381,ENSG00000264722,ENSG00000265373,ENSG00000276311,ENSG00000261181,ENSG00000260126,ENSG00000261362,ENSG00000287905,ENSG00000261748,ENSG00000279490,ENSG00000260675,ENSG00000260405,ENSG00000261448,ENSG00000279410,ENSG00000261555,ENSG00000259929,ENSG00000280283,ENSG00000260242,ENSG00000260933,ENSG00000276484,ENSG00000277647,ENSG00000206927,ENSG00000257563,ENSG00000266291,ENSG00000265776,ENSG00000257527,ENSG00000266454,ENSG00000274025,ENSG00000277014,ENSG00000261210
chr16	17212976	17213387	16:17212976-17213387	ENSG00000262848,ENSG00000257381,ENSG00000264722,ENSG00000265373,ENSG00000276311,ENSG00000261181,ENSG00000260126,ENSG00000261362,ENSG00000261748,ENSG00000260675,ENSG00000260405,ENSG00000261448,ENSG00000279410,ENSG00000279415,ENSG00000279620,ENSG00000261555,ENSG00000280283,ENSG00000260242,ENSG00000260933,ENSG00000278994,ENSG00000276484,ENSG00000285628,ENSG00000273613,ENSG00000277647,ENSG00000206927,ENSG00000257563,ENSG00000266291,ENSG00000265776,ENSG00000257527,ENSG00000266454,ENSG00000274025,ENSG00000277014,ENSG00000262974
chr16	17224669	17225135	16:17224669-17225135	ENSG00000263029,ENSG00000262848,ENSG00000257381,ENSG00000264722,ENSG00000265373,ENSG00000261181,ENSG00000260126,ENSG00000261362,ENSG00000261748,ENSG00000260405,ENSG00000261448,ENSG00000279410,ENSG00000279415,ENSG00000279620,ENSG00000261555,ENSG00000280283,ENSG00000260242,ENSG00000260933,ENSG00000276484,ENSG00000277647,ENSG00000206927,ENSG00000257563,ENSG00000266291,ENSG00000265776,ENSG00000257527,ENSG00000266454,ENSG00000274025,ENSG00000277014
chr16	17261429	17261729	16:17261429-17261729	ENSG00000103489,ENSG00000279410,ENSG00000279620,ENSG00000285628,ENSG00000273613,ENSG00000262974
chr16	17342836	17343535	16:17342836-17343535	ENSG00000263029,ENSG00000262848,ENSG00000257381,ENSG00000264722,ENSG00000265373,ENSG00000261181,ENSG00000260126,ENSG00000261362,ENSG00000279410,ENSG00000279620,ENSG00000286849,ENSG00000261555,ENSG00000280283,ENSG00000278994,ENSG00000276484,ENSG00000214940,ENSG00000277647,ENSG00000206927,ENSG00000257563,ENSG00000266291,ENSG00000265776,ENSG00000257527,ENSG00000266454,ENSG00000274025,ENSG00000277014
chr16	17343759	17344170	16:17343759-17344170	ENSG00000263029,ENSG00000279620,ENSG00000214940
chr16	17359907	17360153	16:17359907-17360153	ENSG00000103489,ENSG00000214940
chr16	17364326	17364767	16:17364326-17364767	ENSG00000263029,ENSG00000262848,ENSG00000257381,ENSG00000264722,ENSG00000265373,ENSG00000261181,ENSG00000260126,ENSG00000103489,ENSG00000279410,ENSG00000279620,ENSG00000286849,ENSG00000261555,ENSG00000280283,ENSG00000260242,ENSG00000260933,ENSG00000278994,ENSG00000276484,ENSG00000214940,ENSG00000277647,ENSG00000206927,ENSG00000257563,ENSG00000266291,ENSG00000265776,ENSG00000257527,ENSG00000266454,ENSG00000274025,ENSG00000277014
chr16	17369030	17370133	16:17369030-17370133	ENSG00000091262,ENSG00000262332,ENSG00000262848,ENSG00000257381,ENSG00000264722,ENSG00000265373,ENSG00000261181,ENSG00000260126,ENSG00000287905,ENSG00000103489,ENSG00000279410,ENSG00000279620,ENSG00000286849,ENSG00000261555,ENSG00000280283,ENSG00000260242,ENSG00000260933,ENSG00000278994,ENSG00000276484,ENSG00000277647,ENSG00000206927,ENSG00000257563,ENSG00000266291,ENSG00000265776,ENSG00000257527,ENSG00000266454,ENSG00000274025,ENSG00000277014
chr16	17396830	17397320	16:17396830-17397320	ENSG00000261181,ENSG00000260126,ENSG00000287905,ENSG00000103489,ENSG00000261448,ENSG00000286849,ENSG00000261555,ENSG00000260242,ENSG00000260933,ENSG00000278994,ENSG00000276484,ENSG00000277647,ENSG00000206927,ENSG00000257563,ENSG00000266291,ENSG00000265776,ENSG00000257527,ENSG00000266454,ENSG00000274025,ENSG00000277014
chr16	17416540	17416949	16:17416540-17416949	ENSG00000262848,ENSG00000257381,ENSG00000264722,ENSG00000265373,ENSG00000261181,ENSG00000260126,ENSG00000261362,ENSG00000261748,ENSG00000261448,ENSG00000279410,ENSG00000279620,ENSG00000286849,ENSG00000275927,ENSG00000285850,ENSG00000261555,ENSG00000280283,ENSG00000278994,ENSG00000276484,ENSG00000205746,ENSG00000277647,ENSG00000206927,ENSG00000257563,ENSG00000266291,ENSG00000265776,ENSG00000257527,ENSG00000266454,ENSG00000274025,ENSG00000277014,ENSG00000261210,ENSG00000260681
chr16	17439653	17439850	16:17439653-17439850	ENSG00000091262,ENSG00000262332,ENSG00000183889,ENSG00000287905,ENSG00000286849,ENSG00000275927,ENSG00000285850,ENSG00000280283,ENSG00000278994
chr16	17448901	17449667	16:17448901-17449667	ENSG00000277920,ENSG00000279410,ENSG00000286849,ENSG00000275927,ENSG00000285850,ENSG00000280283,ENSG00000276484,ENSG00000277647,ENSG00000254681,ENSG00000206927,ENSG00000257563,ENSG00000266291,ENSG00000265776,ENSG00000257527,ENSG00000266454,ENSG00000274025,ENSG00000277014
chr16	17470073	17471014	16:17470073-17471014	ENSG00000103489,ENSG00000279410,ENSG00000261555,ENSG00000280283,ENSG00000260242,ENSG00000260933,ENSG00000278994
chr16	17529937	17530392	16:17529937-17530392	ENSG00000262332,ENSG00000262848,ENSG00000257381,ENSG00000264722,ENSG00000265373,ENSG00000214967,ENSG00000261181,ENSG00000260126,ENSG00000261362,ENSG00000261748,ENSG00000261448,ENSG00000279410,ENSG00000260945,ENSG00000261555,ENSG00000259929,ENSG00000280283,ENSG00000260242,ENSG00000260933,ENSG00000278994,ENSG00000276484,ENSG00000277647,ENSG00000206927,ENSG00000257563,ENSG00000266291,ENSG00000265776,ENSG00000257527,ENSG00000266454,ENSG00000274025,ENSG00000277014,ENSG00000262974,ENSG00000259871
chr16	17591097	17591603	16:17591097-17591603	ENSG00000262848,ENSG00000257381,ENSG00000264722,ENSG00000265373,ENSG00000276311,ENSG00000261181,ENSG00000260126,ENSG00000261362,ENSG00000287905,ENSG00000261748,ENSG00000260675,ENSG00000261448,ENSG00000279410,ENSG00000260945,ENSG00000261555,ENSG00000228071,ENSG00000259929,ENSG00000280283,ENSG00000260242,ENSG00000260933,ENSG00000278994,ENSG00000276484,ENSG00000285628,ENSG00000273613,ENSG00000277647,ENSG00000206927,ENSG00000257563,ENSG00000266291,ENSG00000265776,ENSG00000257527,ENSG00000266454,ENSG00000274025,ENSG00000277014,ENSG00000261210,ENSG00000259871,ENSG00000285869,ENSG00000103534,ENSG00000260681
chr16	18326985	18327368	16:18326985-18327368	ENSG00000276484,ENSG00000277647,ENSG00000206927,ENSG00000257563,ENSG00000266291,ENSG00000265776,ENSG00000257527,ENSG00000266454,ENSG00000274025,ENSG00000277014
chr16	18343279	18343832	16:18343279-18343832	ENSG00000091262,ENSG00000259929,ENSG00000276484,ENSG00000205746,ENSG00000277647,ENSG00000254681,ENSG00000206927,ENSG00000257563,ENSG00000266291,ENSG00000265776,ENSG00000257527,ENSG00000266454,ENSG00000274025,ENSG00000277014,ENSG00000103528,ENSG00000285869,ENSG00000280265,ENSG00000261195,ENSG00000263253,ENSG00000280306,ENSG00000066813
chr16	18367177	18367531	16:18367177-18367531	ENSG00000276484,ENSG00000277647,ENSG00000206927,ENSG00000257563,ENSG00000266291,ENSG00000265776,ENSG00000257527,ENSG00000266454,ENSG00000274025,ENSG00000277014,ENSG00000103550
chr16	18401361	18402552	16:18401361-18402552	ENSG00000262848,ENSG00000257381,ENSG00000264722,ENSG00000265373,ENSG00000261181,ENSG00000260126,ENSG00000276484,ENSG00000285628,ENSG00000273613,ENSG00000277647,ENSG00000206927,ENSG00000257563,ENSG00000266291,ENSG00000265776,ENSG00000257527,ENSG00000266454,ENSG00000274025,ENSG00000277014,ENSG00000261210,ENSG00000259871,ENSG00000285869,ENSG00000103534,ENSG00000260681,ENSG00000277211
chr16	18561720	18562501	16:18561720-18562501	ENSG00000261555,ENSG00000260242,ENSG00000260933,ENSG00000185164,ENSG00000262974,ENSG00000260550,ENSG00000256340,ENSG00000207167,ENSG00000259871,ENSG00000103534,ENSG00000261195,ENSG00000261939,ENSG00000260762
chr16	18603898	18604212	16:18603898-18604212	ENSG00000261555,ENSG00000261210,ENSG00000259871,ENSG00000259925,ENSG00000103534,ENSG00000260681,ENSG00000222750,ENSG00000261939,ENSG00000227624,ENSG00000183549
chr16	18759834	18760190	16:18759834-18760190	ENSG00000276311,ENSG00000287905,ENSG00000260242,ENSG00000260933,ENSG00000260550,ENSG00000256340,ENSG00000207167,ENSG00000261210,ENSG00000259925,ENSG00000103534,ENSG00000277211,ENSG00000169344
chr16	18767078	18767581	16:18767078-18767581	ENSG00000276311,ENSG00000261362,ENSG00000280283,ENSG00000260242,ENSG00000260933,ENSG00000276484,ENSG00000277647,ENSG00000206927,ENSG00000257563,ENSG00000266291,ENSG00000265776,ENSG00000257527,ENSG00000266454,ENSG00000274025,ENSG00000277014,ENSG00000260550,ENSG00000256340,ENSG00000134419,ENSG00000170537,ENSG00000207167,ENSG00000261210,ENSG00000259871,ENSG00000285869,ENSG00000259925,ENSG00000280265,ENSG00000103534,ENSG00000260592,ENSG00000222750,ENSG00000169340
chr16	18783138	18783569	16:18783138-18783569	ENSG00000134419
chr16	18789898	18790671	16:18789898-18790671	ENSG00000183889,ENSG00000278221,ENSG00000134419,ENSG00000260342,ENSG00000170540,ENSG00000260017,ENSG00000170537
chr16	18801167	18802063	16:18801167-18802063	ENSG00000134419,ENSG00000260342,ENSG00000170540,ENSG00000260017,ENSG00000157106,ENSG00000260352,ENSG00000170537,ENSG00000207167
chr16	18819892	18820108	16:18819892-18820108	ENSG00000157106
chr16	18925509	18926971	16:18925509-18926971	ENSG00000157106,ENSG00000260352,ENSG00000170537,ENSG00000207167,ENSG00000285869,ENSG00000260592
chr16	18946122	18946360	16:18946122-18946360	ENSG00000285628,ENSG00000273613,ENSG00000157106,ENSG00000260352,ENSG00000170537,ENSG00000207167
chr16	18955969	18956475	16:18955969-18956475	ENSG00000285628,ENSG00000273613,ENSG00000157106,ENSG00000260352,ENSG00000170537,ENSG00000207167,ENSG00000261210,ENSG00000260681
chr16	19067403	19068279	16:19067403-19068279	ENSG00000170537,ENSG00000207167,ENSG00000261465,ENSG00000261357,ENSG00000167186,ENSG00000261759,ENSG00000103528,ENSG00000286790,ENSG00000261210,ENSG00000259871,ENSG00000285869,ENSG00000259925,ENSG00000280265,ENSG00000103534,ENSG00000260681,ENSG00000260592,ENSG00000222750,ENSG00000260934,ENSG00000279747
chr16	19086542	19086888	16:19086542-19086888	ENSG00000170537,ENSG00000207167,ENSG00000261465,ENSG00000261357,ENSG00000167186,ENSG00000260430,ENSG00000278389,ENSG00000205730,ENSG00000261427,ENSG00000261759,ENSG00000103528,ENSG00000286790,ENSG00000261210,ENSG00000259871,ENSG00000285869,ENSG00000259925,ENSG00000280265,ENSG00000103534,ENSG00000260681,ENSG00000260592,ENSG00000222750,ENSG00000260934,ENSG00000279747
chr16	19114104	19114473	16:19114104-19114473	ENSG00000278389,ENSG00000205730,ENSG00000261427,ENSG00000261759,ENSG00000103528,ENSG00000286790,ENSG00000261210,ENSG00000259871,ENSG00000285869,ENSG00000259925,ENSG00000280265,ENSG00000103534,ENSG00000260681,ENSG00000260592
chr16	19521782	19522235	16:19521782-19522235	ENSG00000259871,ENSG00000285869,ENSG00000259925,ENSG00000280265,ENSG00000103534,ENSG00000260681,ENSG00000260592,ENSG00000222750,ENSG00000260934,ENSG00000006007,ENSG00000279747,ENSG00000103540,ENSG00000103544
chr16	19523739	19524292	16:19523739-19524292	ENSG00000259871,ENSG00000285869,ENSG00000259925,ENSG00000280265,ENSG00000103534,ENSG00000260681,ENSG00000260592,ENSG00000222750,ENSG00000260934,ENSG00000006007,ENSG00000279747,ENSG00000103540,ENSG00000103544,ENSG00000277211,ENSG00000169340
chr16	19555086	19555810	16:19555086-19555810	ENSG00000254681,ENSG00000261210,ENSG00000259871,ENSG00000285869,ENSG00000259925,ENSG00000280265,ENSG00000103534,ENSG00000260681,ENSG00000260592,ENSG00000222750,ENSG00000260934,ENSG00000006007,ENSG00000279747,ENSG00000103540,ENSG00000103544,ENSG00000276571,ENSG00000261195,ENSG00000261939,ENSG00000167191,ENSG00000277211,ENSG00000169344,ENSG00000169340,ENSG00000263237,ENSG00000183549,ENSG00000262995,ENSG00000183747,ENSG00000280306
chr16	19640094	19640430	16:19640094-19640430	ENSG00000261210,ENSG00000103534,ENSG00000260681,ENSG00000260592,ENSG00000222750,ENSG00000103544,ENSG00000276571,ENSG00000261312,ENSG00000261195,ENSG00000261939,ENSG00000167191,ENSG00000277211,ENSG00000263253,ENSG00000227624,ENSG00000169344,ENSG00000169340,ENSG00000183549,ENSG00000262995
chr16	19717859	19718691	16:19717859-19718691	ENSG00000103544,ENSG00000276571,ENSG00000103550,ENSG00000261312,ENSG00000174628,ENSG00000261195,ENSG00000261939,ENSG00000167191,ENSG00000277211,ENSG00000169340,ENSG00000183549
chr16	19884775	19885386	16:19884775-19885386	ENSG00000285628,ENSG00000273613,ENSG00000103544,ENSG00000276571,ENSG00000261195,ENSG00000261939,ENSG00000167191,ENSG00000277211,ENSG00000169344,ENSG00000169340
chr16	19886212	19886519	16:19886212-19886519	ENSG00000285628,ENSG00000273613,ENSG00000103544,ENSG00000276571,ENSG00000261195,ENSG00000261939,ENSG00000167191
chr16	19907559	19907893	16:19907559-19907893	ENSG00000103534,ENSG00000260592,ENSG00000261195,ENSG00000261939,ENSG00000180269,ENSG00000277211,ENSG00000263253,ENSG00000227624,ENSG00000169344,ENSG00000169340,ENSG00000263237,ENSG00000183549,ENSG00000262995,ENSG00000183747,ENSG00000280306,ENSG00000260762,ENSG00000275315,ENSG00000274730
chr16	20675568	20676388	16:20675568-20676388	ENSG00000277211,ENSG00000169344,ENSG00000169340,ENSG00000183549,ENSG00000262995,ENSG00000183747,ENSG00000280306,ENSG00000066813,ENSG00000260762,ENSG00000005187,ENSG00000275315,ENSG00000274730,ENSG00000166743,ENSG00000283399,ENSG00000285303
chr16	20741127	20742055	16:20741127-20742055	ENSG00000277211,ENSG00000169340,ENSG00000183549,ENSG00000262995,ENSG00000066813,ENSG00000260201,ENSG00000260762,ENSG00000005187,ENSG00000275315,ENSG00000274730,ENSG00000066654,ENSG00000283399,ENSG00000285303,ENSG00000196678,ENSG00000200893,ENSG00000005189,ENSG00000275908,ENSG00000263331
chr16	20763426	20764067	16:20763426-20764067	ENSG00000277211,ENSG00000263253,ENSG00000227624,ENSG00000169344,ENSG00000169340,ENSG00000183549,ENSG00000262995,ENSG00000183747,ENSG00000280306,ENSG00000066813,ENSG00000260762,ENSG00000005187,ENSG00000275315,ENSG00000274730,ENSG00000066654,ENSG00000283399,ENSG00000285303,ENSG00000260510,ENSG00000196678,ENSG00000200893,ENSG00000005189,ENSG00000275908,ENSG00000263331,ENSG00000169246
chr16	20806100	20807127	16:20806100-20807127	ENSG00000254681,ENSG00000196678,ENSG00000200893,ENSG00000005189,ENSG00000275908
chr16	20844263	20844862	16:20844263-20844862	ENSG00000066813,ENSG00000260762,ENSG00000200893,ENSG00000005189,ENSG00000275908,ENSG00000263331
chr16	20874384	20875155	16:20874384-20875155	ENSG00000277211,ENSG00000169340,ENSG00000183549,ENSG00000262995,ENSG00000274730,ENSG00000196678,ENSG00000200893,ENSG00000275908,ENSG00000188215,ENSG00000102897,ENSG00000263331,ENSG00000257403,ENSG00000169246
chr16	20899883	20900082	16:20899883-20900082	ENSG00000196678,ENSG00000188215,ENSG00000102897
chr16	20900290	20901302	16:20900290-20901302	ENSG00000196678,ENSG00000275908,ENSG00000188215,ENSG00000102897,ENSG00000263331,ENSG00000185864
chr16	21158331	21159060	16:21158331-21159060	ENSG00000275908,ENSG00000158486,ENSG00000263331,ENSG00000011638,ENSG00000262983,ENSG00000103310,ENSG00000175311,ENSG00000103316,ENSG00000283421,ENSG00000189149,ENSG00000257403,ENSG00000276548,ENSG00000237296
chr16	21188637	21188969	16:21188637-21188969	ENSG00000263331,ENSG00000262983,ENSG00000103310,ENSG00000175311,ENSG00000103316,ENSG00000283421,ENSG00000189149,ENSG00000257403,ENSG00000276548
chr16	21383799	21384011	16:21383799-21384011	ENSG00000207167,ENSG00000066654,ENSG00000283399,ENSG00000275908,ENSG00000103316,ENSG00000283421,ENSG00000189149,ENSG00000158482,ENSG00000122254,ENSG00000283213
chr16	21402298	21405018	16:21402298-21405018	ENSG00000180269,ENSG00000283399,ENSG00000263331,ENSG00000103310,ENSG00000175311,ENSG00000103316,ENSG00000189149,ENSG00000260247,ENSG00000280039,ENSG00000260905,ENSG00000260973
chr16	21449868	21450101	16:21449868-21450101	ENSG00000277211,ENSG00000262995,ENSG00000169246
chr16	21456625	21457012	16:21456625-21457012	ENSG00000169347,ENSG00000169246,ENSG00000261723,ENSG00000058600
chr16	21501278	21502591	16:21501278-21502591	ENSG00000180747,ENSG00000265462,ENSG00000287809,ENSG00000185864,ENSG00000185710,ENSG00000237296
chr16	21506980	21507831	16:21506980-21507831	ENSG00000276548,ENSG00000180747,ENSG00000265462,ENSG00000287809
chr16	21518945	21519486	16:21518945-21519486	ENSG00000180747,ENSG00000265462,ENSG00000287809,ENSG00000258186,ENSG00000273956
chr16	21519873	21520780	16:21519873-21520780	ENSG00000257403,ENSG00000180747,ENSG00000265462,ENSG00000287809,ENSG00000258186,ENSG00000273956,ENSG00000257639,ENSG00000271609
chr16	21540572	21541462	16:21540572-21541462	ENSG00000277211,ENSG00000103310,ENSG00000257403,ENSG00000258186,ENSG00000273956,ENSG00000257639,ENSG00000271609,ENSG00000185864,ENSG00000260905,ENSG00000260973,ENSG00000243716,ENSG00000237296
chr16	21541779	21542056	16:21541779-21542056	ENSG00000257403,ENSG00000273956,ENSG00000257639,ENSG00000271609
chr16	21554747	21555092	16:21554747-21555092	ENSG00000262995,ENSG00000189149,ENSG00000257403,ENSG00000180747,ENSG00000273956,ENSG00000257639,ENSG00000271609,ENSG00000185864,ENSG00000122254,ENSG00000283213,ENSG00000260905,ENSG00000260973
chr16	21565911	21566183	16:21565911-21566183	ENSG00000257403,ENSG00000276548,ENSG00000180747,ENSG00000257639,ENSG00000122254,ENSG00000283213
chr16	21583963	21584209	16:21583963-21584209	ENSG00000252798
chr16	21598999	21600272	16:21598999-21600272	ENSG00000252798,ENSG00000197006,ENSG00000261596,ENSG00000276721
chr16	21608857	21609215	16:21608857-21609215	ENSG00000276548,ENSG00000180747,ENSG00000252798,ENSG00000197006,ENSG00000261596,ENSG00000260306
chr16	21626758	21627088	16:21626758-21627088	ENSG00000261596
chr16	21638529	21638874	16:21638529-21638874	ENSG00000252798,ENSG00000261596,ENSG00000207248,ENSG00000207042
chr16	21640731	21640930	16:21640731-21640930	ENSG00000252798,ENSG00000261596,ENSG00000140749,ENSG00000207248,ENSG00000207042
chr16	21645309	21645765	16:21645309-21645765	ENSG00000252798,ENSG00000197006,ENSG00000140749,ENSG00000207248,ENSG00000207042
chr16	21647017	21647541	16:21647017-21647541	ENSG00000252798,ENSG00000197006,ENSG00000261596,ENSG00000140749,ENSG00000207248,ENSG00000207042,ENSG00000155719
chr16	21661327	21661583	16:21661327-21661583	ENSG00000262995,ENSG00000276548,ENSG00000140749,ENSG00000155719,ENSG00000260306,ENSG00000276721
chr16	21663904	21664217	16:21663904-21664217	ENSG00000276548,ENSG00000140749,ENSG00000155719,ENSG00000260306
chr16	21756921	21757398	16:21756921-21757398	ENSG00000260592,ENSG00000275315,ENSG00000260306,ENSG00000185710,ENSG00000260395,ENSG00000260741,ENSG00000261090,ENSG00000260905,ENSG00000260973
chr16	21820084	21820852	16:21820084-21820852	ENSG00000169246,ENSG00000260306,ENSG00000248124,ENSG00000276721,ENSG00000185864,ENSG00000185710,ENSG00000274460,ENSG00000140740,ENSG00000260905,ENSG00000260973
chr16	21834771	21837477	16:21834771-21837477	ENSG00000227624,ENSG00000261596,ENSG00000276721,ENSG00000185864,ENSG00000257408,ENSG00000140740,ENSG00000155714,ENSG00000058600
chr16	21846341	21846711	16:21846341-21846711	ENSG00000166743,ENSG00000175311,ENSG00000274460,ENSG00000140740,ENSG00000168447
chr16	21882132	21882350	16:21882132-21882350	ENSG00000066813,ENSG00000103310,ENSG00000103316,ENSG00000248124,ENSG00000274460,ENSG00000140740,ENSG00000260395,ENSG00000260277,ENSG00000175267,ENSG00000260741,ENSG00000280400,ENSG00000260566
chr16	21888836	21889331	16:21888836-21889331	ENSG00000066654,ENSG00000011638,ENSG00000252798,ENSG00000248124,ENSG00000276721,ENSG00000274460,ENSG00000140740,ENSG00000260277,ENSG00000175267,ENSG00000287739,ENSG00000279554,ENSG00000257838
chr16	21930403	21930667	16:21930403-21930667	ENSG00000183747,ENSG00000260306,ENSG00000257408,ENSG00000274460,ENSG00000140740
chr16	21934893	21935618	16:21934893-21935618	ENSG00000183747,ENSG00000260306,ENSG00000185864,ENSG00000257408,ENSG00000274460,ENSG00000140740
chr16	21952399	21953592	16:21952399-21953592	ENSG00000066813,ENSG00000260306,ENSG00000185864,ENSG00000185710,ENSG00000274460,ENSG00000140740,ENSG00000260395,ENSG00000243716
chr16	22007573	22008524	16:22007573-22008524	ENSG00000155714,ENSG00000260395,ENSG00000275445,ENSG00000185716,ENSG00000260277,ENSG00000175267,ENSG00000287739
chr16	22109445	22109828	16:22109445-22109828	ENSG00000185864,ENSG00000260395,ENSG00000260277,ENSG00000175267,ENSG00000287739,ENSG00000243716
chr16	22162012	22162688	16:22162012-22162688	ENSG00000185710,ENSG00000260277,ENSG00000175267,ENSG00000183921,ENSG00000287739
chr16	22189813	22191627	16:22189813-22191627	ENSG00000185864,ENSG00000287739,ENSG00000243716,ENSG00000058600
chr16	22195753	22196123	16:22195753-22196123	ENSG00000103319,ENSG00000261113,ENSG00000058600
chr16	22206065	22207361	16:22206065-22207361	ENSG00000185710,ENSG00000287739,ENSG00000103319,ENSG00000261113,ENSG00000058600
chr16	22262411	22262736	16:22262411-22262736	ENSG00000103319,ENSG00000261113
chr16	22296940	22298826	16:22296940-22298826	ENSG00000103319,ENSG00000261113,ENSG00000257122,ENSG00000058600
chr16	22321356	22321614	16:22321356-22321614	ENSG00000243716,ENSG00000237296,ENSG00000257122,ENSG00000286808,ENSG00000058600
chr16	22357482	22358347	16:22357482-22358347	ENSG00000257403,ENSG00000276548,ENSG00000237296,ENSG00000257122,ENSG00000230872,ENSG00000260790,ENSG00000260635,ENSG00000140743,ENSG00000286808
chr16	22373994	22375087	16:22373994-22375087	ENSG00000257403,ENSG00000169246,ENSG00000260905,ENSG00000260973,ENSG00000237296,ENSG00000257122,ENSG00000230872,ENSG00000260790,ENSG00000260635,ENSG00000140743,ENSG00000286808
chr16	22381479	22381732	16:22381479-22381732	ENSG00000237296,ENSG00000257122,ENSG00000230872,ENSG00000260790,ENSG00000140743,ENSG00000286808
chr16	22436795	22438052	16:22436795-22438052	ENSG00000257403,ENSG00000237296,ENSG00000257122,ENSG00000260790,ENSG00000140743,ENSG00000286808
chr16	22452656	22452871	16:22452656-22452871	ENSG00000263237,ENSG00000103316,ENSG00000140749,ENSG00000260277,ENSG00000175267,ENSG00000260790,ENSG00000286808
chr16	22481805	22482463	16:22481805-22482463	ENSG00000169347,ENSG00000287809,ENSG00000058600
chr16	22488802	22489026	16:22488802-22489026	ENSG00000169246
chr16	22533871	22536341	16:22533871-22536341	ENSG00000263253,ENSG00000169344,ENSG00000274730,ENSG00000257403,ENSG00000168447,ENSG00000260741,ENSG00000261090,ENSG00000122254,ENSG00000283213,ENSG00000257838,ENSG00000277041,ENSG00000243716
chr16	22573061	22573538	16:22573061-22573538	ENSG00000277211,ENSG00000183549,ENSG00000285303,ENSG00000189149,ENSG00000201541,ENSG00000261090,ENSG00000122254,ENSG00000283213,ENSG00000260905,ENSG00000260973,ENSG00000257838
chr16	23096532	23096756	16:23096532-23096756	ENSG00000280039,ENSG00000168447,ENSG00000260741,ENSG00000280400,ENSG00000103404,ENSG00000260566,ENSG00000261090,ENSG00000122254,ENSG00000283213
chr16	23148649	23149836	16:23148649-23149836	ENSG00000212593,ENSG00000280039,ENSG00000168447,ENSG00000260741,ENSG00000280400,ENSG00000103404,ENSG00000260566,ENSG00000261090,ENSG00000122254,ENSG00000283213
chr16	23182392	23182923	16:23182392-23182923	ENSG00000212593,ENSG00000280039,ENSG00000168434,ENSG00000168447,ENSG00000260741,ENSG00000166828,ENSG00000285613,ENSG00000261090,ENSG00000122254,ENSG00000283213
chr16	23452711	23453461	16:23452711-23453461	ENSG00000260247,ENSG00000260136,ENSG00000259782,ENSG00000212593,ENSG00000280039,ENSG00000168434,ENSG00000168447
chr16	23482763	23483196	16:23482763-23483196	ENSG00000260751,ENSG00000260247,ENSG00000261528,ENSG00000103365,ENSG00000260136,ENSG00000212593,ENSG00000280039,ENSG00000168434,ENSG00000168447,ENSG00000261090
chr16	23483571	23483776	16:23483571-23483776	ENSG00000260247,ENSG00000103365,ENSG00000280039
chr16	23504753	23505338	16:23504753-23505338	ENSG00000276548,ENSG00000260751,ENSG00000260247,ENSG00000103356,ENSG00000261528,ENSG00000103365,ENSG00000212593,ENSG00000280039
chr16	23509772	23510889	16:23509772-23510889	ENSG00000260751,ENSG00000260247,ENSG00000103356,ENSG00000261528,ENSG00000103365
chr16	23514822	23515153	16:23514822-23515153	ENSG00000260247,ENSG00000261528,ENSG00000103365
chr16	23557083	23558101	16:23557083-23558101	ENSG00000004779,ENSG00000260751,ENSG00000103353,ENSG00000260247,ENSG00000103356
chr16	23595941	23596659	16:23595941-23596659	ENSG00000278912,ENSG00000166847,ENSG00000261723,ENSG00000083093,ENSG00000004779,ENSG00000260751,ENSG00000103353,ENSG00000260247,ENSG00000103356
chr16	23640935	23641664	16:23640935-23641664	ENSG00000261583,ENSG00000278912,ENSG00000134398,ENSG00000261266,ENSG00000166847,ENSG00000083093,ENSG00000004779,ENSG00000260751
chr16	23678514	23679133	16:23678514-23679133	ENSG00000166869,ENSG00000279756,ENSG00000261583,ENSG00000278912,ENSG00000134398,ENSG00000261266,ENSG00000166851,ENSG00000260482,ENSG00000166847
chr16	23803621	23803893	16:23803621-23803893	ENSG00000260072,ENSG00000239081,ENSG00000201541,ENSG00000006116,ENSG00000260264,ENSG00000279554,ENSG00000274466,ENSG00000166869,ENSG00000279756,ENSG00000261583,ENSG00000278912,ENSG00000134398
chr16	23826442	23827439	16:23826442-23827439	ENSG00000260690,ENSG00000265005,ENSG00000199929,ENSG00000260072,ENSG00000239081,ENSG00000201541,ENSG00000006116,ENSG00000260264,ENSG00000279554,ENSG00000274466,ENSG00000279202,ENSG00000166501,ENSG00000166869,ENSG00000279756,ENSG00000261583,ENSG00000278912,ENSG00000134398
chr16	23835493	23837290	16:23835493-23837290	ENSG00000239081,ENSG00000201541,ENSG00000260264,ENSG00000274466,ENSG00000166501,ENSG00000166869,ENSG00000279756,ENSG00000261583,ENSG00000134398
chr16	23848043	23848552	16:23848043-23848552	ENSG00000230330,ENSG00000260072,ENSG00000239081,ENSG00000201541,ENSG00000006116,ENSG00000260264,ENSG00000279554,ENSG00000274466,ENSG00000279202,ENSG00000166501,ENSG00000166869,ENSG00000279756,ENSG00000261583,ENSG00000278912,ENSG00000134398
chr16	23863544	23864190	16:23863544-23864190	ENSG00000260690,ENSG00000237140,ENSG00000158865,ENSG00000260072,ENSG00000239081,ENSG00000201541,ENSG00000006116,ENSG00000260264,ENSG00000279554,ENSG00000274466,ENSG00000279202,ENSG00000166501,ENSG00000166869,ENSG00000279756,ENSG00000261583,ENSG00000278912,ENSG00000134398
chr16	23869074	23869413	16:23869074-23869413	ENSG00000260690,ENSG00000182601,ENSG00000239081,ENSG00000201541,ENSG00000006116,ENSG00000260264,ENSG00000279554,ENSG00000274466,ENSG00000279202,ENSG00000166869,ENSG00000279756,ENSG00000261583,ENSG00000278912,ENSG00000134398
chr16	23948958	23949409	16:23948958-23949409	ENSG00000260690,ENSG00000239081,ENSG00000201541,ENSG00000006116,ENSG00000260264,ENSG00000279554,ENSG00000274466,ENSG00000279202,ENSG00000279276,ENSG00000166869,ENSG00000279756,ENSG00000261583,ENSG00000278912,ENSG00000134398
chr16	23949777	23950409	16:23949777-23950409	ENSG00000260690,ENSG00000285882,ENSG00000265005,ENSG00000199929,ENSG00000239081,ENSG00000201541,ENSG00000006116,ENSG00000260264,ENSG00000279554,ENSG00000274466,ENSG00000279202,ENSG00000279276,ENSG00000166501,ENSG00000166869,ENSG00000279756,ENSG00000261583,ENSG00000278912,ENSG00000134398,ENSG00000261090
chr16	23960254	23960510	16:23960254-23960510	ENSG00000279276,ENSG00000166501
chr16	24013808	24014650	16:24013808-24014650	ENSG00000261636,ENSG00000260690,ENSG00000158865,ENSG00000260072,ENSG00000239081,ENSG00000201541,ENSG00000006116,ENSG00000260264,ENSG00000279554,ENSG00000274466,ENSG00000279202,ENSG00000166869,ENSG00000279756,ENSG00000261583,ENSG00000278912,ENSG00000134398,ENSG00000261266,ENSG00000122254,ENSG00000283213
chr16	24035085	24035698	16:24035085-24035698	ENSG00000185864,ENSG00000185710,ENSG00000260072,ENSG00000239081,ENSG00000201541,ENSG00000006116,ENSG00000260264,ENSG00000279554,ENSG00000274466,ENSG00000279202,ENSG00000166501,ENSG00000166869,ENSG00000279756,ENSG00000261583,ENSG00000278912,ENSG00000134398
chr16	24049245	24049562	16:24049245-24049562	ENSG00000261636,ENSG00000265005,ENSG00000199929,ENSG00000158865,ENSG00000224310,ENSG00000260072,ENSG00000239081,ENSG00000201541,ENSG00000006116,ENSG00000260264,ENSG00000279554,ENSG00000274466,ENSG00000279202,ENSG00000166869,ENSG00000279756,ENSG00000261583,ENSG00000278912,ENSG00000134398
chr16	24151509	24151819	16:24151509-24151819	ENSG00000185864,ENSG00000239081,ENSG00000201541,ENSG00000006116,ENSG00000260264,ENSG00000279554,ENSG00000274466,ENSG00000279202,ENSG00000166501
chr16	24539041	24540146	16:24539041-24540146	ENSG00000158865,ENSG00000261669,ENSG00000224310,ENSG00000122257,ENSG00000260072,ENSG00000239081
chr16	24729090	24730239	16:24729090-24730239	ENSG00000158865,ENSG00000261669,ENSG00000224310,ENSG00000090905
chr16	24972743	24973025	16:24972743-24973025	ENSG00000260034,ENSG00000266166,ENSG00000260690,ENSG00000140750,ENSG00000158865,ENSG00000261669,ENSG00000224310
chr16	25014409	25015836	16:25014409-25015836	ENSG00000262700,ENSG00000260034,ENSG00000266166,ENSG00000262587,ENSG00000260714,ENSG00000140750,ENSG00000158865,ENSG00000261669
chr16	25031363	25032032	16:25031363-25032032	ENSG00000262700,ENSG00000275494,ENSG00000205629,ENSG00000260034,ENSG00000266166,ENSG00000103375,ENSG00000261636,ENSG00000182601,ENSG00000285882,ENSG00000265005,ENSG00000199929,ENSG00000260448,ENSG00000262587,ENSG00000260714,ENSG00000140750,ENSG00000158865,ENSG00000261669,ENSG00000224310
chr16	25048723	25049824	16:25048723-25049824	ENSG00000262700,ENSG00000260034,ENSG00000266166,ENSG00000103375,ENSG00000260690,ENSG00000262587,ENSG00000260714,ENSG00000140750,ENSG00000158865,ENSG00000261669,ENSG00000224310
chr16	25055702	25056026	16:25055702-25056026	ENSG00000262700,ENSG00000275494,ENSG00000205629,ENSG00000260034,ENSG00000266166,ENSG00000103375,ENSG00000260690,ENSG00000260448,ENSG00000263326,ENSG00000271105,ENSG00000262155,ENSG00000158865,ENSG00000261669
chr16	25060823	25061407	16:25060823-25061407	ENSG00000262700,ENSG00000275494,ENSG00000205629,ENSG00000260034,ENSG00000266166,ENSG00000103375,ENSG00000261636,ENSG00000260448,ENSG00000263326,ENSG00000271105,ENSG00000262155,ENSG00000158865
chr16	25066669	25067587	16:25066669-25067587	ENSG00000262700,ENSG00000275494,ENSG00000260034,ENSG00000266166,ENSG00000103375,ENSG00000260448,ENSG00000263326,ENSG00000271105,ENSG00000262155,ENSG00000158865
chr16	25106671	25107348	16:25106671-25107348	ENSG00000262700,ENSG00000275494,ENSG00000205629,ENSG00000260448
chr16	25111307	25112002	16:25111307-25112002	ENSG00000262700,ENSG00000275494,ENSG00000205629,ENSG00000260034,ENSG00000266166,ENSG00000103375,ENSG00000260448,ENSG00000158865,ENSG00000261669
chr16	25233779	25234108	16:25233779-25234108	ENSG00000260034,ENSG00000266166,ENSG00000103375,ENSG00000259955,ENSG00000261636,ENSG00000260690,ENSG00000182601,ENSG00000285882,ENSG00000260255,ENSG00000230330,ENSG00000237140,ENSG00000158865,ENSG00000261669
chr16	25257263	25258609	16:25257263-25258609	ENSG00000260034,ENSG00000266166,ENSG00000103375,ENSG00000155592,ENSG00000259955,ENSG00000274925,ENSG00000261636,ENSG00000260690,ENSG00000182601,ENSG00000285882,ENSG00000260255,ENSG00000265005,ENSG00000199929,ENSG00000158865,ENSG00000261669
chr16	26598049	26598620	16:26598049-26598620	ENSG00000261636,ENSG00000260690,ENSG00000182601,ENSG00000285882,ENSG00000260255,ENSG00000265005,ENSG00000199929,ENSG00000230330,ENSG00000237140,ENSG00000231876,ENSG00000228480,ENSG00000286712,ENSG00000236481,ENSG00000260580,ENSG00000234186,ENSG00000261482,ENSG00000261557,ENSG00000207266,ENSG00000212382,ENSG00000169181
chr16	26645193	26645400	16:26645193-26645400	ENSG00000261636,ENSG00000260690,ENSG00000182601,ENSG00000285882,ENSG00000260255,ENSG00000265005,ENSG00000199929,ENSG00000230330,ENSG00000237140,ENSG00000231876,ENSG00000228480,ENSG00000286712,ENSG00000260580,ENSG00000234186,ENSG00000261482,ENSG00000212382,ENSG00000273553
chr16	27169618	27170093	16:27169618-27170093	ENSG00000261636,ENSG00000260690,ENSG00000182601,ENSG00000285882,ENSG00000260255,ENSG00000265005,ENSG00000199929,ENSG00000230330,ENSG00000237140,ENSG00000231876,ENSG00000234186,ENSG00000261482,ENSG00000261557,ENSG00000261045,ENSG00000259940,ENSG00000207266,ENSG00000212382,ENSG00000169181,ENSG00000273553,ENSG00000261329
chr16	27174056	27174357	16:27174056-27174357	ENSG00000234186,ENSG00000261482,ENSG00000261557,ENSG00000261045
chr16	27179433	27179958	16:27179433-27179958	ENSG00000260255,ENSG00000265005,ENSG00000199929,ENSG00000230330,ENSG00000237140,ENSG00000234186,ENSG00000261482,ENSG00000261557,ENSG00000261045,ENSG00000155666,ENSG00000259940,ENSG00000261089,ENSG00000207266,ENSG00000261329
chr16	27195901	27196521	16:27195901-27196521	ENSG00000231876,ENSG00000234186,ENSG00000261482,ENSG00000261557,ENSG00000155666,ENSG00000259940
chr16	27203413	27204202	16:27203413-27204202	ENSG00000155666,ENSG00000259940
chr16	27230619	27231102	16:27230619-27231102	ENSG00000155666,ENSG00000259940,ENSG00000169189,ENSG00000077238
chr16	27235129	27235904	16:27235129-27235904	ENSG00000259940,ENSG00000169189
chr16	27237098	27238180	16:27237098-27238180	ENSG00000259940,ENSG00000169189,ENSG00000077238,ENSG00000274092
chr16	27242864	27243368	16:27242864-27243368	-
chr16	27268566	27269057	16:27268566-27269057	ENSG00000169189,ENSG00000077238,ENSG00000274092,ENSG00000245888
chr16	27274235	27274453	16:27274235-27274453	ENSG00000169189,ENSG00000245888
chr16	27313653	27314635	16:27313653-27314635	ENSG00000077238,ENSG00000274092
chr16	27318445	27318780	16:27318445-27318780	ENSG00000077238,ENSG00000274092
chr16	27367324	27368366	16:27367324-27368366	ENSG00000234186,ENSG00000261482,ENSG00000261557,ENSG00000259940,ENSG00000271623,ENSG00000077238,ENSG00000274092
chr16	27377757	27378052	16:27377757-27378052	ENSG00000234186,ENSG00000261482,ENSG00000261557,ENSG00000259940
chr16	27401844	27402561	16:27401844-27402561	ENSG00000285882,ENSG00000260255,ENSG00000265005,ENSG00000199929,ENSG00000230330,ENSG00000237140,ENSG00000231876,ENSG00000234186,ENSG00000261482,ENSG00000261557,ENSG00000207266,ENSG00000212382,ENSG00000169181,ENSG00000273553,ENSG00000261329,ENSG00000103522
chr16	27407948	27408333	16:27407948-27408333	ENSG00000103522
chr16	27426353	27426757	16:27426353-27426757	ENSG00000261636,ENSG00000260690,ENSG00000182601,ENSG00000285882,ENSG00000260255,ENSG00000265005,ENSG00000199929,ENSG00000230330,ENSG00000237140,ENSG00000228480,ENSG00000234186,ENSG00000261482,ENSG00000261557,ENSG00000207266,ENSG00000212382,ENSG00000169181,ENSG00000273553,ENSG00000261329,ENSG00000103522
chr16	27446568	27447155	16:27446568-27447155	ENSG00000285882,ENSG00000260255,ENSG00000237140,ENSG00000234186,ENSG00000261482,ENSG00000261557,ENSG00000212382,ENSG00000273553,ENSG00000261329,ENSG00000259954,ENSG00000103522
chr16	27449611	27450339	16:27449611-27450339	ENSG00000261557,ENSG00000273553,ENSG00000261329,ENSG00000259954,ENSG00000103522
chr16	27457065	27457511	16:27457065-27457511	ENSG00000077235,ENSG00000259954
chr16	27463649	27464410	16:27463649-27464410	ENSG00000260255,ENSG00000234186,ENSG00000261482,ENSG00000261557,ENSG00000212382,ENSG00000169181,ENSG00000273553,ENSG00000261329,ENSG00000077235,ENSG00000259954,ENSG00000261419
chr16	27464834	27465209	16:27464834-27465209	ENSG00000077235
chr16	27491913	27492417	16:27491913-27492417	ENSG00000234186,ENSG00000261482,ENSG00000207266,ENSG00000212382,ENSG00000169181,ENSG00000273553,ENSG00000261329,ENSG00000077235
chr16	27549671	27550366	16:27549671-27550366	ENSG00000265005,ENSG00000199929,ENSG00000207266,ENSG00000212382,ENSG00000169181,ENSG00000273553,ENSG00000261329,ENSG00000047578,ENSG00000077235
chr16	28140844	28141589	16:28140844-28141589	ENSG00000200652,ENSG00000250982,ENSG00000260452,ENSG00000169180,ENSG00000207266,ENSG00000212382,ENSG00000169181,ENSG00000273553
chr16	28141943	28142538	16:28141943-28142538	ENSG00000169180
chr16	28149007	28149690	16:28149007-28149690	ENSG00000200652,ENSG00000169180,ENSG00000207266,ENSG00000169181
chr16	28168886	28169471	16:28168886-28169471	ENSG00000200652,ENSG00000200138,ENSG00000250982,ENSG00000288630,ENSG00000277191,ENSG00000261089,ENSG00000169180,ENSG00000207266,ENSG00000212382,ENSG00000169181,ENSG00000273553,ENSG00000261329,ENSG00000251417
chr16	28186905	28187268	16:28186905-28187268	ENSG00000200652,ENSG00000200138,ENSG00000250982,ENSG00000169180,ENSG00000207266,ENSG00000169181
chr16	28187543	28187974	16:28187543-28187974	ENSG00000200652,ENSG00000200138,ENSG00000169180
chr16	28192873	28193842	16:28192873-28193842	ENSG00000200652,ENSG00000200138,ENSG00000250982,ENSG00000283662,ENSG00000288630,ENSG00000277191,ENSG00000169180,ENSG00000207266,ENSG00000212382,ENSG00000169181,ENSG00000261329,ENSG00000261419
chr16	28210880	28212360	16:28210880-28212360	ENSG00000200652,ENSG00000200138,ENSG00000250982,ENSG00000283662,ENSG00000288630,ENSG00000277191,ENSG00000205609,ENSG00000169180,ENSG00000207266,ENSG00000212382,ENSG00000169181,ENSG00000261329,ENSG00000169203,ENSG00000259982
chr16	28218168	28218409	16:28218168-28218409	ENSG00000200652,ENSG00000250982,ENSG00000283662,ENSG00000288630,ENSG00000277191,ENSG00000260452,ENSG00000169180,ENSG00000207266,ENSG00000212382,ENSG00000169181,ENSG00000261329
chr16	28277187	28278342	16:28277187-28278342	ENSG00000250982,ENSG00000283662,ENSG00000188322,ENSG00000198156,ENSG00000205609,ENSG00000261089,ENSG00000251417,ENSG00000278340,ENSG00000184110,ENSG00000270118,ENSG00000275654
chr16	28292119	28292778	16:28292119-28292778	ENSG00000250982,ENSG00000283662,ENSG00000188322,ENSG00000246465,ENSG00000205609
chr16	28309823	28310395	16:28309823-28310395	ENSG00000250982,ENSG00000283662,ENSG00000188322,ENSG00000246465,ENSG00000275429,ENSG00000261089,ENSG00000207266,ENSG00000212382,ENSG00000169181,ENSG00000261329,ENSG00000251417,ENSG00000196993,ENSG00000270424,ENSG00000184110
chr16	28317047	28317313	16:28317047-28317313	ENSG00000250982,ENSG00000283662,ENSG00000261089,ENSG00000261419
chr16	28330297	28330592	16:28330297-28330592	ENSG00000250982,ENSG00000283662
chr16	28360861	28361213	16:28360861-28361213	ENSG00000261736,ENSG00000174938,ENSG00000168488,ENSG00000275807,ENSG00000260796,ENSG00000176046,ENSG00000188603,ENSG00000261832,ENSG00000080603
chr16	28364488	28365068	16:28364488-28365068	ENSG00000261736,ENSG00000174938,ENSG00000168488,ENSG00000275807,ENSG00000260796,ENSG00000176046,ENSG00000261832,ENSG00000080603
chr16	28375215	28375498	16:28375215-28375498	ENSG00000205609,ENSG00000261329,ENSG00000184730,ENSG00000261832
chr16	28403442	28404143	16:28403442-28404143	ENSG00000188322,ENSG00000246465,ENSG00000260570,ENSG00000168488,ENSG00000240634,ENSG00000271495,ENSG00000184730,ENSG00000188603,ENSG00000233232,ENSG00000261832
chr16	28426169	28426628	16:28426169-28426628	ENSG00000261346,ENSG00000283662,ENSG00000260452,ENSG00000261766,ENSG00000178188,ENSG00000197272,ENSG00000188603
chr16	28465589	28466007	16:28465589-28466007	ENSG00000168488,ENSG00000240634,ENSG00000197272,ENSG00000233232
chr16	28491819	28492344	16:28491819-28492344	ENSG00000259982,ENSG00000184730,ENSG00000188603,ENSG00000261832
chr16	28493883	28494635	16:28493883-28494635	ENSG00000259982,ENSG00000176046,ENSG00000184730,ENSG00000188603,ENSG00000233232,ENSG00000261832
chr16	28507986	28508364	16:28507986-28508364	ENSG00000261089,ENSG00000176046,ENSG00000197272,ENSG00000184730,ENSG00000188603,ENSG00000233232,ENSG00000261832
chr16	28553809	28554569	16:28553809-28554569	ENSG00000198156,ENSG00000261089,ENSG00000196993,ENSG00000270424,ENSG00000261419,ENSG00000176476,ENSG00000275441,ENSG00000271495,ENSG00000176046,ENSG00000184730,ENSG00000188603,ENSG00000261832
chr16	28599285	28599870	16:28599285-28599870	ENSG00000184110,ENSG00000285020,ENSG00000196502,ENSG00000278725,ENSG00000278665,ENSG00000197165,ENSG00000176476
chr16	28612316	28612864	16:28612316-28612864	ENSG00000279228,ENSG00000258150,ENSG00000285020,ENSG00000196502,ENSG00000278725,ENSG00000278665,ENSG00000197165,ENSG00000288656,ENSG00000176046
chr16	28623132	28623736	16:28623132-28623736	ENSG00000261089,ENSG00000251417,ENSG00000278340,ENSG00000259982,ENSG00000184110,ENSG00000261419,ENSG00000255524,ENSG00000196502,ENSG00000278725,ENSG00000278665,ENSG00000288656
chr16	28640036	28640245	16:28640036-28640245	ENSG00000288630,ENSG00000277191,ENSG00000198156,ENSG00000271623,ENSG00000254206,ENSG00000196993,ENSG00000270424,ENSG00000261419,ENSG00000255524,ENSG00000288656
chr16	28688339	28688826	16:28688339-28688826	ENSG00000102886,ENSG00000275371,ENSG00000279106,ENSG00000168488,ENSG00000275807,ENSG00000260796,ENSG00000197272,ENSG00000184730,ENSG00000188603,ENSG00000261832
chr16	28697921	28698252	16:28697921-28698252	ENSG00000207266,ENSG00000273553,ENSG00000240634,ENSG00000233232,ENSG00000252074
chr16	28711174	28711859	16:28711174-28711859	ENSG00000200652,ENSG00000260452,ENSG00000280893,ENSG00000167371,ENSG00000197471,ENSG00000176953,ENSG00000261766,ENSG00000178188,ENSG00000176046,ENSG00000184730,ENSG00000188603,ENSG00000233232,ENSG00000261832,ENSG00000261680,ENSG00000103496
chr16	28739957	28740250	16:28739957-28740250	ENSG00000275441
chr16	28750090	28750800	16:28750090-28750800	ENSG00000169217,ENSG00000260219,ENSG00000274653,ENSG00000283662,ENSG00000201371,ENSG00000169592,ENSG00000149929,ENSG00000271699,ENSG00000261067,ENSG00000169682,ENSG00000252461,ENSG00000176476,ENSG00000275441,ENSG00000176046,ENSG00000177238,ENSG00000169900
chr16	28754128	28754485	16:28754128-28754485	ENSG00000169217,ENSG00000260219,ENSG00000274653,ENSG00000283662,ENSG00000201371,ENSG00000169592,ENSG00000149929,ENSG00000271699,ENSG00000261067,ENSG00000169682,ENSG00000252461,ENSG00000176476,ENSG00000275441,ENSG00000176046,ENSG00000177238,ENSG00000169900
chr16	28763241	28763533	16:28763241-28763533	ENSG00000180096,ENSG00000280137,ENSG00000103496
chr16	28802425	28803033	16:28802425-28803033	ENSG00000231876,ENSG00000228480,ENSG00000234186,ENSG00000261482,ENSG00000250982,ENSG00000174992,ENSG00000260413,ENSG00000284671,ENSG00000260367,ENSG00000177548,ENSG00000240634
chr16	28803530	28803867	16:28803530-28803867	ENSG00000228480,ENSG00000234186,ENSG00000261482,ENSG00000250982,ENSG00000260413,ENSG00000240634
chr16	28822566	28824644	16:28822566-28824644	ENSG00000198156,ENSG00000271623,ENSG00000168488,ENSG00000275807,ENSG00000260796,ENSG00000240634,ENSG00000184110
chr16	28846082	28846858	16:28846082-28846858	ENSG00000260442,ENSG00000261766,ENSG00000178188,ENSG00000283845,ENSG00000178952,ENSG00000260570,ENSG00000168488,ENSG00000275807,ENSG00000260796,ENSG00000240634,ENSG00000251417,ENSG00000259982,ENSG00000184110
chr16	28863173	28864101	16:28863173-28864101	ENSG00000260442,ENSG00000261766,ENSG00000178188,ENSG00000283845,ENSG00000178952,ENSG00000184110
chr16	28879688	28880379	16:28879688-28880379	ENSG00000177548,ENSG00000252461,ENSG00000260442,ENSG00000196296,ENSG00000178188,ENSG00000251417,ENSG00000196993,ENSG00000270424
chr16	28924711	28925851	16:28924711-28925851	ENSG00000177455,ENSG00000177548,ENSG00000251417,ENSG00000184110
chr16	28936386	28936817	16:28936386-28936817	ENSG00000177455,ENSG00000177548,ENSG00000260442,ENSG00000240634
chr16	28945653	28945960	16:28945653-28945960	ENSG00000176953,ENSG00000251417,ENSG00000259982
chr16	28950487	28951366	16:28950487-28951366	ENSG00000261067,ENSG00000169682,ENSG00000260367,ENSG00000284541,ENSG00000260853,ENSG00000176953,ENSG00000177548,ENSG00000251417,ENSG00000184110
chr16	28974449	28975173	16:28974449-28975173	ENSG00000261067,ENSG00000169682,ENSG00000260367,ENSG00000284541,ENSG00000260853,ENSG00000176953,ENSG00000196993,ENSG00000270424
chr16	28984639	28985697	16:28984639-28985697	ENSG00000213648,ENSG00000261552,ENSG00000213658,ENSG00000169682,ENSG00000260367
chr16	28987950	28988171	16:28987950-28988171	ENSG00000213648,ENSG00000261552,ENSG00000213658,ENSG00000260367
chr16	29008104	29008309	16:29008104-29008309	ENSG00000261089,ENSG00000254206,ENSG00000196796,ENSG00000261552,ENSG00000261419
chr16	29012995	29013442	16:29012995-29013442	ENSG00000205609,ENSG00000169203,ENSG00000196796,ENSG00000261552
chr16	29029264	29029587	16:29029264-29029587	ENSG00000198156,ENSG00000254206,ENSG00000196796
chr16	29043314	29043523	16:29043314-29043523	ENSG00000285043,ENSG00000149926
chr16	29074744	29075384	16:29074744-29075384	ENSG00000284671,ENSG00000103472,ENSG00000196796,ENSG00000251417
chr16	29082003	29082662	16:29082003-29082662	ENSG00000260953,ENSG00000284671,ENSG00000103472,ENSG00000196796
chr16	29094706	29094999	16:29094706-29094999	ENSG00000260413,ENSG00000279106,ENSG00000196993,ENSG00000270424
chr16	29111912	29112445	16:29111912-29112445	ENSG00000260335,ENSG00000254634,ENSG00000260413,ENSG00000277999,ENSG00000260953,ENSG00000279106,ENSG00000260517,ENSG00000284685,ENSG00000284649,ENSG00000260908
chr16	29118563	29118949	16:29118563-29118949	ENSG00000198064,ENSG00000169203,ENSG00000254206,ENSG00000278078,ENSG00000260413,ENSG00000277999,ENSG00000260953,ENSG00000279106,ENSG00000260517,ENSG00000284685,ENSG00000284649,ENSG00000260908
chr16	29126033	29126401	16:29126033-29126401	ENSG00000260413,ENSG00000277999,ENSG00000279106,ENSG00000260517,ENSG00000284685,ENSG00000184110
chr16	29148778	29149542	16:29148778-29149542	ENSG00000169627,ENSG00000132207,ENSG00000213599,ENSG00000213648,ENSG00000260280,ENSG00000181625,ENSG00000254206,ENSG00000278078,ENSG00000260413,ENSG00000277999,ENSG00000260953,ENSG00000279106,ENSG00000260517,ENSG00000284685,ENSG00000196796,ENSG00000251417
chr16	29155384	29155588	16:29155384-29155588	ENSG00000279106,ENSG00000260517,ENSG00000284685
chr16	29157200	29157437	16:29157200-29157437	ENSG00000260953,ENSG00000279106,ENSG00000260517,ENSG00000284685,ENSG00000251417
chr16	29228182	29228533	16:29228182-29228533	ENSG00000260335,ENSG00000254634,ENSG00000254206,ENSG00000278078,ENSG00000260413,ENSG00000277999,ENSG00000260953,ENSG00000273582,ENSG00000259807,ENSG00000279106,ENSG00000260517
chr16	29248528	29248797	16:29248528-29248797	ENSG00000254206,ENSG00000278078,ENSG00000260413,ENSG00000277999,ENSG00000260953,ENSG00000273582,ENSG00000259807,ENSG00000279106,ENSG00000260517,ENSG00000196993,ENSG00000270424
chr16	29291046	29291762	16:29291046-29291762	ENSG00000169627,ENSG00000132207,ENSG00000213599,ENSG00000198064,ENSG00000261740,ENSG00000183336,ENSG00000254206,ENSG00000260413,ENSG00000198106,ENSG00000277999,ENSG00000260953
chr16	29362926	29363131	16:29362926-29363131	ENSG00000179965,ENSG00000279789,ENSG00000271699,ENSG00000259807,ENSG00000261552,ENSG00000213658,ENSG00000252074
chr16	29381490	29384070	16:29381490-29384070	ENSG00000254206,ENSG00000278078,ENSG00000271699,ENSG00000260413,ENSG00000260517,ENSG00000284685
chr16	29436818	29437085	16:29436818-29437085	-
chr16	29453972	29455179	16:29453972-29455179	-
chr16	29466328	29467199	16:29466328-29467199	-
chr16	29469712	29469940	16:29469712-29469940	-
chr16	29471203	29471539	16:29471203-29471539	-
chr16	29472145	29472362	16:29472145-29472362	-
chr16	29483703	29485611	16:29483703-29485611	-
chr16	29494335	29494536	16:29494335-29494536	-
chr16	29530345	29530672	16:29530345-29530672	-
chr16	29538569	29538855	16:29538569-29538855	-
chr16	29594430	29595704	16:29594430-29595704	ENSG00000261052,ENSG00000260727,ENSG00000266758,ENSG00000279583,ENSG00000205534,ENSG00000288632,ENSG00000254206
chr16	29600205	29600894	16:29600205-29600894	ENSG00000260727,ENSG00000266758,ENSG00000279583,ENSG00000205534,ENSG00000260335,ENSG00000288632,ENSG00000254634,ENSG00000259982
chr16	29612215	29612863	16:29612215-29612863	ENSG00000288630,ENSG00000277191,ENSG00000260727,ENSG00000266758,ENSG00000279583,ENSG00000288632
chr16	29613273	29614015	16:29613273-29614015	ENSG00000288630,ENSG00000277191,ENSG00000260514,ENSG00000260727,ENSG00000266758,ENSG00000279583,ENSG00000205534,ENSG00000288632
chr16	29626615	29627436	16:29626615-29627436	ENSG00000261052,ENSG00000174992,ENSG00000197471,ENSG00000260514,ENSG00000260133,ENSG00000260727,ENSG00000205534,ENSG00000288632
chr16	29627752	29628114	16:29627752-29628114	ENSG00000260514
chr16	29640912	29641395	16:29640912-29641395	ENSG00000197471,ENSG00000260133,ENSG00000257506,ENSG00000257691,ENSG00000254206
chr16	29662742	29663241	16:29662742-29663241	ENSG00000103485,ENSG00000197471,ENSG00000270118,ENSG00000275654
chr16	29663512	29664596	16:29663512-29664596	ENSG00000103485,ENSG00000197471,ENSG00000270118,ENSG00000275654
chr16	29665350	29665588	16:29665350-29665588	ENSG00000261089,ENSG00000103485,ENSG00000197471
chr16	29666453	29666968	16:29666453-29666968	ENSG00000261089,ENSG00000103485,ENSG00000197471
chr16	29679587	29680041	16:29679587-29680041	ENSG00000103485,ENSG00000197471,ENSG00000254206
chr16	29691985	29692193	16:29691985-29692193	ENSG00000167194,ENSG00000103485
chr16	29701813	29702682	16:29701813-29702682	ENSG00000167194,ENSG00000174992,ENSG00000103485
chr16	29710379	29710580	16:29710379-29710580	ENSG00000174992
chr16	29732315	29732584	16:29732315-29732584	ENSG00000258130,ENSG00000278887,ENSG00000174992,ENSG00000222375,ENSG00000278340
chr16	29738408	29738942	16:29738408-29738942	ENSG00000198064,ENSG00000174992,ENSG00000260719,ENSG00000185905,ENSG00000222375,ENSG00000169203,ENSG00000213648,ENSG00000260280,ENSG00000181625,ENSG00000254206,ENSG00000196993,ENSG00000270424
chr16	29745519	29746277	16:29745519-29746277	ENSG00000174992,ENSG00000260719,ENSG00000185905,ENSG00000222375
chr16	29756642	29756992	16:29756642-29756992	ENSG00000174992,ENSG00000260719,ENSG00000185905
chr16	29784956	29785445	16:29784956-29785445	ENSG00000275857,ENSG00000079616,ENSG00000174992
chr16	29790249	29790971	16:29790249-29790971	ENSG00000169627,ENSG00000132207,ENSG00000213599,ENSG00000281348,ENSG00000280789,ENSG00000280893,ENSG00000167371,ENSG00000280607,ENSG00000238045,ENSG00000259952,ENSG00000103495,ENSG00000275857,ENSG00000079616,ENSG00000174992
chr16	29805225	29806011	16:29805225-29806011	ENSG00000281348,ENSG00000280789,ENSG00000280893,ENSG00000167371,ENSG00000280607,ENSG00000238045,ENSG00000259952,ENSG00000103495,ENSG00000275857
chr16	29807371	29808346	16:29807371-29808346	ENSG00000281348,ENSG00000280789,ENSG00000280893,ENSG00000167371,ENSG00000280607,ENSG00000238045,ENSG00000259952,ENSG00000103495,ENSG00000275857
chr16	29811296	29811550	16:29811296-29811550	ENSG00000281348,ENSG00000280789,ENSG00000280893,ENSG00000167371,ENSG00000280607,ENSG00000238045,ENSG00000259952,ENSG00000103495
chr16	29815674	29816877	16:29815674-29816877	ENSG00000013364,ENSG00000281348,ENSG00000280789,ENSG00000280893,ENSG00000167371,ENSG00000280607,ENSG00000238045,ENSG00000259952,ENSG00000103495,ENSG00000275857
chr16	29821164	29821530	16:29821164-29821530	ENSG00000013364,ENSG00000281348,ENSG00000280789,ENSG00000238045
chr16	29827020	29827567	16:29827020-29827567	ENSG00000013364,ENSG00000281348,ENSG00000280789,ENSG00000238045
chr16	29848425	29848939	16:29848425-29848939	ENSG00000214725,ENSG00000278713,ENSG00000103502,ENSG00000013364,ENSG00000281348,ENSG00000280789,ENSG00000238045,ENSG00000169203
chr16	29862886	29863739	16:29862886-29863739	ENSG00000214725,ENSG00000278713,ENSG00000103502,ENSG00000281348,ENSG00000280789
chr16	29876682	29876956	16:29876682-29876956	ENSG00000174938,ENSG00000169203
chr16	29877481	29877784	16:29877481-29877784	ENSG00000174938
chr16	29899886	29900599	16:29899886-29900599	ENSG00000247735,ENSG00000279789,ENSG00000174943,ENSG00000174939,ENSG00000174938
chr16	29925807	29926669	16:29925807-29926669	ENSG00000149930,ENSG00000149932,ENSG00000247735,ENSG00000279789,ENSG00000174943,ENSG00000174939,ENSG00000174938
chr16	29961535	29962337	16:29961535-29962337	ENSG00000169592,ENSG00000149929,ENSG00000149930,ENSG00000149932,ENSG00000247735,ENSG00000279789,ENSG00000174943
chr16	29973457	29974308	16:29973457-29974308	ENSG00000275429,ENSG00000169592,ENSG00000149929,ENSG00000149930,ENSG00000149932,ENSG00000247735,ENSG00000279789,ENSG00000174943,ENSG00000278340
chr16	29995271	29996476	16:29995271-29996476	ENSG00000149927,ENSG00000169592,ENSG00000149929,ENSG00000149930
chr16	30010983	30011233	16:30010983-30011233	ENSG00000258130,ENSG00000278887,ENSG00000167194,ENSG00000149927,ENSG00000260307
chr16	30021333	30021969	16:30021333-30021969	ENSG00000149926,ENSG00000167194,ENSG00000149927
chr16	30052849	30053450	16:30052849-30053450	ENSG00000274904,ENSG00000258130,ENSG00000278887,ENSG00000149925,ENSG00000285043,ENSG00000149926
chr16	30064125	30064359	16:30064125-30064359	ENSG00000274904,ENSG00000149925
chr16	30065038	30066024	16:30065038-30066024	ENSG00000274904,ENSG00000149923,ENSG00000149922,ENSG00000261052,ENSG00000149925,ENSG00000285043,ENSG00000260335,ENSG00000254634
chr16	30075684	30076472	16:30075684-30076472	ENSG00000274904,ENSG00000149923,ENSG00000149922,ENSG00000090238,ENSG00000250616,ENSG00000261367,ENSG00000149925,ENSG00000260335,ENSG00000254634,ENSG00000278340,ENSG00000184110
chr16	30091721	30092758	16:30091721-30092758	ENSG00000274904,ENSG00000149923,ENSG00000149922,ENSG00000090238,ENSG00000250616,ENSG00000102886,ENSG00000261367,ENSG00000169627,ENSG00000132207,ENSG00000213599,ENSG00000258130,ENSG00000278887,ENSG00000149925,ENSG00000260335,ENSG00000254634
chr16	30096007	30096533	16:30096007-30096533	ENSG00000149922,ENSG00000090238,ENSG00000250616,ENSG00000102886,ENSG00000261367,ENSG00000275371,ENSG00000102882,ENSG00000181625,ENSG00000261740,ENSG00000183336
chr16	30122737	30123664	16:30122737-30123664	ENSG00000090238,ENSG00000250616,ENSG00000102886,ENSG00000261367,ENSG00000275371,ENSG00000102882,ENSG00000261052,ENSG00000181625,ENSG00000261740,ENSG00000183336
chr16	30130701	30131014	16:30130701-30131014	ENSG00000102886,ENSG00000261367,ENSG00000275371,ENSG00000102882,ENSG00000261052,ENSG00000258130,ENSG00000278887,ENSG00000260280
chr16	30169491	30169919	16:30169491-30169919	ENSG00000261416
chr16	30183286	30184542	16:30183286-30184542	ENSG00000102879,ENSG00000261416,ENSG00000181625,ENSG00000261740,ENSG00000183336
chr16	30185594	30186259	16:30185594-30186259	ENSG00000102879,ENSG00000261416,ENSG00000261444,ENSG00000181625,ENSG00000260335,ENSG00000261740,ENSG00000183336,ENSG00000254634
chr16	30193332	30194519	16:30193332-30194519	ENSG00000149922,ENSG00000102879,ENSG00000261416,ENSG00000169221,ENSG00000180209,ENSG00000180096,ENSG00000280137,ENSG00000169955,ENSG00000235560,ENSG00000260494,ENSG00000079616,ENSG00000198106
chr16	30205672	30206548	16:30205672-30206548	ENSG00000274904,ENSG00000149922,ENSG00000179965,ENSG00000149927,ENSG00000222287,ENSG00000282034,ENSG00000261385
chr16	30210553	30210885	16:30210553-30210885	ENSG00000102879
chr16	30211328	30211709	16:30211328-30211709	ENSG00000102879
chr16	30223108	30225529	16:30223108-30225529	ENSG00000149927
chr16	30270335	30270568	16:30270335-30270568	ENSG00000156853
chr16	30278547	30278934	16:30278547-30278934	ENSG00000261367,ENSG00000183604,ENSG00000260335,ENSG00000254634,ENSG00000271699
chr16	30334545	30335740	16:30334545-30335740	ENSG00000198064,ENSG00000183604,ENSG00000273724,ENSG00000169217,ENSG00000260219,ENSG00000169221,ENSG00000274653,ENSG00000169203,ENSG00000260335,ENSG00000254634,ENSG00000261569,ENSG00000261263
chr16	30350443	30350853	16:30350443-30350853	ENSG00000261052,ENSG00000258130,ENSG00000278887,ENSG00000198064,ENSG00000183604,ENSG00000273724,ENSG00000169217,ENSG00000260219,ENSG00000169221,ENSG00000274653
chr16	30355042	30355618	16:30355042-30355618	ENSG00000169217,ENSG00000260219,ENSG00000169221,ENSG00000274653,ENSG00000213648
chr16	30370243	30371364	16:30370243-30371364	ENSG00000169627,ENSG00000132207,ENSG00000213599,ENSG00000261052,ENSG00000169217,ENSG00000260219,ENSG00000169221,ENSG00000274653,ENSG00000180209,ENSG00000180035,ENSG00000180096,ENSG00000280137,ENSG00000260280
chr16	30377589	30378701	16:30377589-30378701	ENSG00000169221,ENSG00000180209,ENSG00000180035,ENSG00000180096,ENSG00000280137,ENSG00000169203
chr16	30382327	30382878	16:30382327-30382878	ENSG00000180209,ENSG00000180035,ENSG00000180096,ENSG00000280137
chr16	30395082	30396038	16:30395082-30396038	ENSG00000180035,ENSG00000180096,ENSG00000280137,ENSG00000179965
chr16	30400261	30400836	16:30400261-30400836	ENSG00000180035,ENSG00000180096,ENSG00000179965
chr16	30407054	30407823	16:30407054-30407823	ENSG00000261052,ENSG00000258130,ENSG00000278887,ENSG00000180035,ENSG00000180096,ENSG00000280137,ENSG00000179965,ENSG00000199787,ENSG00000260335,ENSG00000254634,ENSG00000259982,ENSG00000260307
chr16	30417423	30418443	16:30417423-30418443	ENSG00000261052,ENSG00000258130,ENSG00000278887,ENSG00000179965,ENSG00000199787,ENSG00000179958,ENSG00000169203,ENSG00000260335,ENSG00000254634,ENSG00000279780,ENSG00000279795
chr16	30429700	30430569	16:30429700-30430569	ENSG00000199787,ENSG00000179958,ENSG00000179918,ENSG00000261346,ENSG00000260487,ENSG00000251706,ENSG00000261332,ENSG00000266305,ENSG00000260494
chr16	30445345	30446146	16:30445345-30446146	ENSG00000179958,ENSG00000179918,ENSG00000202476,ENSG00000005844,ENSG00000261346,ENSG00000260487,ENSG00000251706,ENSG00000261332,ENSG00000266305,ENSG00000181625,ENSG00000261740,ENSG00000183336
chr16	30450642	30451095	16:30450642-30451095	ENSG00000179918,ENSG00000202476,ENSG00000261346,ENSG00000260487,ENSG00000251706,ENSG00000261332,ENSG00000266305
chr16	30458717	30459205	16:30458717-30459205	ENSG00000179918,ENSG00000202476,ENSG00000222701,ENSG00000005844,ENSG00000261346,ENSG00000260487,ENSG00000251706,ENSG00000261332,ENSG00000266305
chr16	30471032	30471310	16:30471032-30471310	ENSG00000222701,ENSG00000005844,ENSG00000261346,ENSG00000260487,ENSG00000251706,ENSG00000261332,ENSG00000266305
chr16	30472455	30472916	16:30472455-30472916	ENSG00000179918,ENSG00000222701,ENSG00000005844,ENSG00000261346,ENSG00000260487,ENSG00000251706,ENSG00000261332,ENSG00000266305
chr16	30526444	30527792	16:30526444-30527792	ENSG00000261346,ENSG00000260487,ENSG00000251706,ENSG00000261332,ENSG00000266305,ENSG00000169957,ENSG00000261459,ENSG00000278922,ENSG00000169955,ENSG00000235560,ENSG00000260494,ENSG00000261719
chr16	30534305	30535534	16:30534305-30535534	ENSG00000266305,ENSG00000169957,ENSG00000261459,ENSG00000278922,ENSG00000169955,ENSG00000235560,ENSG00000260494,ENSG00000278528
chr16	30535817	30536078	16:30535817-30536078	ENSG00000169627,ENSG00000132207,ENSG00000213599,ENSG00000261459,ENSG00000169955,ENSG00000235560,ENSG00000260494,ENSG00000213648
chr16	30551705	30552111	16:30551705-30552111	ENSG00000261203,ENSG00000261346,ENSG00000261332,ENSG00000266305,ENSG00000261459,ENSG00000169955,ENSG00000235560,ENSG00000260494,ENSG00000169951,ENSG00000229809,ENSG00000239791,ENSG00000198156,ENSG00000271623,ENSG00000169203
chr16	30557782	30558746	16:30557782-30558746	ENSG00000261332,ENSG00000266305,ENSG00000169957,ENSG00000261459,ENSG00000278922,ENSG00000169955,ENSG00000235560,ENSG00000260494,ENSG00000169951,ENSG00000229809,ENSG00000239791,ENSG00000197162,ENSG00000260167,ENSG00000261588
chr16	30568255	30568555	16:30568255-30568555	ENSG00000229809,ENSG00000239791
chr16	30571476	30572399	16:30571476-30572399	ENSG00000198064,ENSG00000260494,ENSG00000169951,ENSG00000229809,ENSG00000239791,ENSG00000197162,ENSG00000260167,ENSG00000261588,ENSG00000198156,ENSG00000230267
chr16	30585295	30586142	16:30585295-30586142	ENSG00000261332,ENSG00000229809,ENSG00000239791,ENSG00000197162,ENSG00000260167,ENSG00000261588,ENSG00000156853,ENSG00000252074,ENSG00000271130
chr16	30598274	30598555	16:30598274-30598555	ENSG00000261332,ENSG00000266305,ENSG00000197162,ENSG00000260167,ENSG00000261588,ENSG00000156853,ENSG00000260678,ENSG00000261680
chr16	30609708	30610703	16:30609708-30610703	ENSG00000197162,ENSG00000260167,ENSG00000261588,ENSG00000156853,ENSG00000260678,ENSG00000213648,ENSG00000261680,ENSG00000260113,ENSG00000252074
chr16	30628687	30628998	16:30628687-30628998	ENSG00000156853,ENSG00000260678,ENSG00000261680,ENSG00000260113
chr16	30634036	30634740	16:30634036-30634740	ENSG00000258130,ENSG00000278887,ENSG00000261332,ENSG00000266305,ENSG00000156853,ENSG00000260678,ENSG00000260335,ENSG00000254634,ENSG00000261680,ENSG00000260113,ENSG00000156858,ENSG00000156860,ENSG00000252074,ENSG00000260327
chr16	30650265	30651797	16:30650265-30651797	ENSG00000279228,ENSG00000258150,ENSG00000156858,ENSG00000156860,ENSG00000252074
chr16	30657858	30659308	16:30657858-30659308	ENSG00000260335,ENSG00000254634,ENSG00000156858,ENSG00000156860,ENSG00000252074,ENSG00000261840
chr16	30697854	30699112	16:30697854-30699112	ENSG00000198064,ENSG00000260335,ENSG00000254634,ENSG00000156860,ENSG00000252074,ENSG00000261840,ENSG00000080603,ENSG00000222287,ENSG00000282034,ENSG00000206755
chr16	30715530	30716029	16:30715530-30716029	ENSG00000260335,ENSG00000254634,ENSG00000252074,ENSG00000261840,ENSG00000080603,ENSG00000222287,ENSG00000282034,ENSG00000206755,ENSG00000281991,ENSG00000260899,ENSG00000156873
chr16	30747925	30748776	16:30747925-30748776	ENSG00000252074,ENSG00000261840,ENSG00000080603,ENSG00000281991,ENSG00000260899,ENSG00000156873,ENSG00000196118,ENSG00000103549
chr16	30761468	30762678	16:30761468-30762678	ENSG00000156873,ENSG00000196118,ENSG00000103549,ENSG00000280211
chr16	30767788	30768228	16:30767788-30768228	ENSG00000196118,ENSG00000103549,ENSG00000280211
chr16	30775366	30776094	16:30775366-30776094	ENSG00000213648,ENSG00000196118,ENSG00000103549,ENSG00000280211,ENSG00000102870
chr16	30786520	30786788	16:30786520-30786788	ENSG00000280211,ENSG00000102870
chr16	30805515	30805972	16:30805515-30805972	ENSG00000102870,ENSG00000274848,ENSG00000260082,ENSG00000274678,ENSG00000261719
chr16	30814070	30814814	16:30814070-30814814	ENSG00000252074,ENSG00000196118,ENSG00000103549,ENSG00000280211,ENSG00000102870,ENSG00000274848,ENSG00000260082,ENSG00000274678,ENSG00000230447,ENSG00000260852
chr16	30844818	30845133	16:30844818-30845133	ENSG00000260082,ENSG00000274678,ENSG00000099385,ENSG00000230447,ENSG00000260852,ENSG00000099364
chr16	30874878	30875746	16:30874878-30875746	ENSG00000260082,ENSG00000274678,ENSG00000099385,ENSG00000260083,ENSG00000265991,ENSG00000262721,ENSG00000211591,ENSG00000150281,ENSG00000230447,ENSG00000260852,ENSG00000099364
chr16	30893545	30894526	16:30893545-30894526	ENSG00000099385,ENSG00000260083,ENSG00000265991,ENSG00000262721,ENSG00000211591,ENSG00000150281,ENSG00000230447
chr16	30897087	30897387	16:30897087-30897387	ENSG00000099385,ENSG00000260083,ENSG00000262721,ENSG00000211591,ENSG00000150281,ENSG00000230447
chr16	30901980	30902816	16:30901980-30902816	ENSG00000260082,ENSG00000274678,ENSG00000099385,ENSG00000260083,ENSG00000265991,ENSG00000262721,ENSG00000211591,ENSG00000150281,ENSG00000230447,ENSG00000260852,ENSG00000099364
chr16	30921733	30922019	16:30921733-30922019	ENSG00000230447,ENSG00000260852,ENSG00000099364
chr16	30922423	30923436	16:30922423-30923436	ENSG00000099385,ENSG00000230447,ENSG00000260852,ENSG00000099364,ENSG00000260327
chr16	30942033	30942329	16:30942033-30942329	ENSG00000279228,ENSG00000258150,ENSG00000260852,ENSG00000099364,ENSG00000261487,ENSG00000175938
chr16	30949000	30949455	16:30949000-30949455	ENSG00000099364,ENSG00000261487,ENSG00000175938,ENSG00000275263,ENSG00000099381
chr16	30957096	30958287	16:30957096-30958287	ENSG00000261487,ENSG00000175938,ENSG00000275263,ENSG00000099381,ENSG00000259966
chr16	30985091	30985310	16:30985091-30985310	ENSG00000099381,ENSG00000279196,ENSG00000099377,ENSG00000260911
chr16	30997049	30997603	16:30997049-30997603	ENSG00000261419,ENSG00000279196,ENSG00000099377,ENSG00000099365,ENSG00000103496,ENSG00000260911,ENSG00000167395,ENSG00000263343,ENSG00000261704
chr16	31010023	31010487	16:31010023-31010487	ENSG00000099365,ENSG00000260911
chr16	31032798	31033680	16:31032798-31033680	ENSG00000184110,ENSG00000279196,ENSG00000099377,ENSG00000099365,ENSG00000103496,ENSG00000260911,ENSG00000167394,ENSG00000167395,ENSG00000230267
chr16	31033962	31034342	16:31033962-31034342	ENSG00000103496,ENSG00000260911
chr16	31064080	31064616	16:31064080-31064616	ENSG00000260911,ENSG00000232748,ENSG00000167394,ENSG00000261124,ENSG00000167395
chr16	31073092	31074882	16:31073092-31074882	ENSG00000103496,ENSG00000260911,ENSG00000232748,ENSG00000167394,ENSG00000261124,ENSG00000167395,ENSG00000255439,ENSG00000167397,ENSG00000280160,ENSG00000260307
chr16	31094491	31095395	16:31094491-31095395	ENSG00000213648,ENSG00000260280,ENSG00000181625,ENSG00000260911,ENSG00000167394,ENSG00000167395,ENSG00000151006,ENSG00000255439,ENSG00000167397,ENSG00000280160,ENSG00000261385,ENSG00000260402
chr16	31104821	31105091	16:31104821-31105091	ENSG00000167397,ENSG00000103507
chr16	31105755	31106087	16:31105755-31106087	ENSG00000103507,ENSG00000103510,ENSG00000262766,ENSG00000261385
chr16	31108154	31108690	16:31108154-31108690	ENSG00000167397,ENSG00000103507,ENSG00000103510,ENSG00000262766,ENSG00000261385
chr16	31117324	31118162	16:31117324-31118162	ENSG00000279228,ENSG00000258150,ENSG00000167395,ENSG00000255439,ENSG00000167397,ENSG00000280160,ENSG00000103507,ENSG00000103510,ENSG00000262766,ENSG00000278133,ENSG00000261385,ENSG00000052344,ENSG00000178226,ENSG00000263343,ENSG00000260327
chr16	31141926	31142894	16:31141926-31142894	ENSG00000279196,ENSG00000099377,ENSG00000167395,ENSG00000103507,ENSG00000103510,ENSG00000262766,ENSG00000278133,ENSG00000261385,ENSG00000052344,ENSG00000178226,ENSG00000263343,ENSG00000262366,ENSG00000270472,ENSG00000271130
chr16	31177181	31177540	16:31177181-31177540	ENSG00000263343,ENSG00000262366,ENSG00000089280,ENSG00000260304
chr16	31179630	31180859	16:31179630-31180859	ENSG00000263343,ENSG00000262366,ENSG00000089280,ENSG00000260304,ENSG00000260060
chr16	31189140	31189376	16:31189140-31189376	ENSG00000263343,ENSG00000262366,ENSG00000089280,ENSG00000260304,ENSG00000260060,ENSG00000103490,ENSG00000261359,ENSG00000230267,ENSG00000261127
chr16	31200783	31201032	16:31200783-31201032	ENSG00000260060,ENSG00000103490,ENSG00000261359,ENSG00000177238
chr16	31202011	31202916	16:31202011-31202916	ENSG00000263343,ENSG00000089280,ENSG00000260304,ENSG00000260060,ENSG00000103490,ENSG00000261359,ENSG00000177238
chr16	31214776	31215076	16:31214776-31215076	ENSG00000103490,ENSG00000261359,ENSG00000177238,ENSG00000169900
chr16	31215618	31216076	16:31215618-31216076	ENSG00000196993,ENSG00000270424,ENSG00000103490,ENSG00000261359,ENSG00000177238,ENSG00000169900
chr16	31331207	31331546	16:31331207-31331546	ENSG00000169896,ENSG00000270472,ENSG00000260866
chr16	31333811	31334123	16:31333811-31334123	ENSG00000169896,ENSG00000260866
chr16	31338272	31338723	16:31338272-31338723	ENSG00000169896,ENSG00000261475,ENSG00000260883,ENSG00000260010,ENSG00000260048,ENSG00000230267,ENSG00000279997,ENSG00000260847,ENSG00000260649,ENSG00000260158,ENSG00000261259
chr16	31354398	31354806	16:31354398-31354806	ENSG00000140678,ENSG00000261245,ENSG00000261475,ENSG00000260883,ENSG00000260010,ENSG00000260845,ENSG00000261108,ENSG00000260644,ENSG00000270467
chr16	31365050	31365571	16:31365050-31365571	ENSG00000140678,ENSG00000261245,ENSG00000156886,ENSG00000261475,ENSG00000261648,ENSG00000213547,ENSG00000260883,ENSG00000261741,ENSG00000278885,ENSG00000261614,ENSG00000260010,ENSG00000260722,ENSG00000261457,ENSG00000260344,ENSG00000260575,ENSG00000205456,ENSG00000259822,ENSG00000260516,ENSG00000260662
chr16	31386417	31386966	16:31386417-31386966	ENSG00000156886,ENSG00000260010,ENSG00000261569
chr16	31400277	31400548	16:31400277-31400548	ENSG00000156886,ENSG00000260757,ENSG00000261475,ENSG00000261648,ENSG00000213547,ENSG00000260883,ENSG00000261741,ENSG00000278885,ENSG00000261614,ENSG00000260010,ENSG00000180663,ENSG00000270472,ENSG00000261541
chr16	31414807	31415019	16:31414807-31415019	ENSG00000263343,ENSG00000156886,ENSG00000260757,ENSG00000156885,ENSG00000277543,ENSG00000261475,ENSG00000261648,ENSG00000213547,ENSG00000260883,ENSG00000261741,ENSG00000278885,ENSG00000261614,ENSG00000260010
chr16	31421669	31422064	16:31421669-31422064	ENSG00000213648,ENSG00000260280,ENSG00000181625,ENSG00000156886,ENSG00000156885,ENSG00000277543,ENSG00000260010,ENSG00000261541,ENSG00000259680,ENSG00000270924
chr16	31427568	31427919	16:31427568-31427919	ENSG00000156886,ENSG00000156885,ENSG00000277543,ENSG00000176723,ENSG00000260158,ENSG00000259934,ENSG00000259303,ENSG00000271178
chr16	31442720	31443361	16:31442720-31443361	ENSG00000279196,ENSG00000099377,ENSG00000263343,ENSG00000156885,ENSG00000277543,ENSG00000176723,ENSG00000261474,ENSG00000260267,ENSG00000140691,ENSG00000230267
chr16	31458173	31460126	16:31458173-31460126	ENSG00000176723,ENSG00000261474,ENSG00000260267,ENSG00000140691,ENSG00000280132,ENSG00000140682,ENSG00000278885,ENSG00000261614,ENSG00000230267,ENSG00000260047
chr16	31476735	31477605	16:31476735-31477605	ENSG00000280132,ENSG00000140682,ENSG00000140675,ENSG00000260740,ENSG00000261475,ENSG00000260883,ENSG00000260158,ENSG00000271178
chr16	31487425	31488419	16:31487425-31488419	ENSG00000280132,ENSG00000140682,ENSG00000140675,ENSG00000260740,ENSG00000140688,ENSG00000260625,ENSG00000169877,ENSG00000261475,ENSG00000261648,ENSG00000213547,ENSG00000260883,ENSG00000261741,ENSG00000278885,ENSG00000261614,ENSG00000260010,ENSG00000180663,ENSG00000261541,ENSG00000260610
chr16	31507751	31508842	16:31507751-31508842	ENSG00000169203,ENSG00000260267,ENSG00000140691,ENSG00000280132,ENSG00000140682,ENSG00000260740,ENSG00000140688,ENSG00000260625,ENSG00000169877,ENSG00000261475,ENSG00000261648,ENSG00000213547,ENSG00000260883,ENSG00000261741,ENSG00000278885,ENSG00000261614,ENSG00000260010,ENSG00000180663,ENSG00000270472,ENSG00000260158,ENSG00000214617,ENSG00000214614
chr16	31695641	31696021	16:31695641-31696021	ENSG00000261475,ENSG00000261648,ENSG00000213547,ENSG00000260883,ENSG00000261741,ENSG00000278885,ENSG00000261614,ENSG00000260010,ENSG00000237185,ENSG00000260631,ENSG00000260472,ENSG00000260568,ENSG00000131797,ENSG00000276867,ENSG00000261731,ENSG00000197302,ENSG00000259810,ENSG00000260722,ENSG00000261457,ENSG00000180663,ENSG00000260540,ENSG00000260662,ENSG00000260158,ENSG00000259934,ENSG00000259303
chr16	31700449	31701402	16:31700449-31701402	ENSG00000261475,ENSG00000261648,ENSG00000213547,ENSG00000260883,ENSG00000261741,ENSG00000278885,ENSG00000261614,ENSG00000260010,ENSG00000237185,ENSG00000260631,ENSG00000260472,ENSG00000260568,ENSG00000131797,ENSG00000276867,ENSG00000261731,ENSG00000197302,ENSG00000259810,ENSG00000260722,ENSG00000261457,ENSG00000180663,ENSG00000270472,ENSG00000260158
chr16	31713016	31713668	16:31713016-31713668	ENSG00000261475,ENSG00000261648,ENSG00000213547,ENSG00000260883,ENSG00000261741,ENSG00000278885,ENSG00000261614,ENSG00000260010,ENSG00000237185,ENSG00000260631,ENSG00000260472,ENSG00000260568,ENSG00000131797,ENSG00000276867,ENSG00000261731,ENSG00000197302,ENSG00000259810,ENSG00000260722,ENSG00000261457,ENSG00000180663,ENSG00000261111,ENSG00000260047
chr16	31861565	31861773	16:31861565-31861773	ENSG00000261475,ENSG00000261648,ENSG00000213547,ENSG00000260883,ENSG00000260010,ENSG00000259810,ENSG00000260722,ENSG00000261457,ENSG00000180663,ENSG00000261284,ENSG00000259874,ENSG00000185947,ENSG00000259950,ENSG00000260628,ENSG00000270472,ENSG00000230267,ENSG00000279997,ENSG00000260847,ENSG00000260649,ENSG00000282924
chr16	31868743	31870009	16:31868743-31870009	ENSG00000261475,ENSG00000261648,ENSG00000213547,ENSG00000260883,ENSG00000260010,ENSG00000237185,ENSG00000259810,ENSG00000260722,ENSG00000261457,ENSG00000180663,ENSG00000261284,ENSG00000259874,ENSG00000185947,ENSG00000259950,ENSG00000260628,ENSG00000260540,ENSG00000260610,ENSG00000260312,ENSG00000270318
chr16	31873618	31874128	16:31873618-31874128	ENSG00000261475,ENSG00000260883,ENSG00000180663,ENSG00000259874,ENSG00000185947,ENSG00000259950,ENSG00000259966
chr16	31877429	31877842	16:31877429-31877842	ENSG00000180663,ENSG00000259874,ENSG00000185947,ENSG00000259950,ENSG00000260628,ENSG00000230267,ENSG00000279997,ENSG00000260847,ENSG00000260649,ENSG00000260866,ENSG00000262187,ENSG00000233732,ENSG00000260921
chr16	31880373	31880758	16:31880373-31880758	ENSG00000259810,ENSG00000260722,ENSG00000261457,ENSG00000180663,ENSG00000259874,ENSG00000185947,ENSG00000259950,ENSG00000230267,ENSG00000260402,ENSG00000260307,ENSG00000262187,ENSG00000260610,ENSG00000261259
chr16	31952117	31952560	16:31952117-31952560	ENSG00000261475,ENSG00000261648,ENSG00000213547,ENSG00000260883,ENSG00000261741,ENSG00000278885,ENSG00000261614,ENSG00000260631,ENSG00000259810,ENSG00000260722,ENSG00000261457,ENSG00000180663,ENSG00000259950,ENSG00000261289,ENSG00000260628,ENSG00000260344,ENSG00000260575,ENSG00000205456,ENSG00000259822,ENSG00000260516,ENSG00000260311,ENSG00000183632,ENSG00000260974,ENSG00000261391,ENSG00000260864,ENSG00000278950,ENSG00000260047,ENSG00000261259,ENSG00000259852,ENSG00000259997,ENSG00000259800,ENSG00000261536,ENSG00000260414,ENSG00000260419,ENSG00000205457,ENSG00000260827,ENSG00000261507,ENSG00000275034,ENSG00000282973,ENSG00000261509,ENSG00000261009,ENSG00000283110,ENSG00000278848,ENSG00000282927
chr16	31960069	31961138	16:31960069-31961138	ENSG00000261475,ENSG00000260883,ENSG00000261741,ENSG00000278885,ENSG00000261614,ENSG00000237185,ENSG00000259810,ENSG00000260722,ENSG00000261457,ENSG00000180663,ENSG00000259950,ENSG00000197476,ENSG00000260218,ENSG00000260628,ENSG00000261727,ENSG00000260402,ENSG00000260662,ENSG00000260518,ENSG00000259842
chr16	32083459	32083672	16:32083459-32083672	ENSG00000261475,ENSG00000261648,ENSG00000213547,ENSG00000260883,ENSG00000237185,ENSG00000260722,ENSG00000261457,ENSG00000261727,ENSG00000286473,ENSG00000270864,ENSG00000277304
chr16	32084255	32084577	16:32084255-32084577	ENSG00000261475,ENSG00000261648,ENSG00000213547,ENSG00000260883,ENSG00000237185,ENSG00000260722,ENSG00000261457,ENSG00000261727,ENSG00000286473,ENSG00000270864,ENSG00000277304
chr16	32116624	32116872	16:32116624-32116872	ENSG00000180663,ENSG00000270472,ENSG00000230267,ENSG00000260584,ENSG00000286473,ENSG00000261719,ENSG00000260900,ENSG00000260308
chr16	32188109	32188500	16:32188109-32188500	ENSG00000149930,ENSG00000169877,ENSG00000260344,ENSG00000260575,ENSG00000205456,ENSG00000259822,ENSG00000260516,ENSG00000260311,ENSG00000183632,ENSG00000260974,ENSG00000261391,ENSG00000260864,ENSG00000278950,ENSG00000259852,ENSG00000259997,ENSG00000259800,ENSG00000261536,ENSG00000260414,ENSG00000260419,ENSG00000205457,ENSG00000260827,ENSG00000261507,ENSG00000275034,ENSG00000282973,ENSG00000261509,ENSG00000261009,ENSG00000283110
chr16	32253358	32254337	16:32253358-32254337	ENSG00000169896,ENSG00000260344,ENSG00000260575,ENSG00000205456,ENSG00000259822,ENSG00000260516,ENSG00000260311,ENSG00000183632,ENSG00000260974,ENSG00000261391,ENSG00000260864,ENSG00000278950,ENSG00000260047,ENSG00000261259,ENSG00000259852,ENSG00000259997,ENSG00000259800,ENSG00000261536,ENSG00000260414,ENSG00000260419,ENSG00000205457,ENSG00000260827,ENSG00000261507,ENSG00000275034,ENSG00000282973,ENSG00000261509,ENSG00000261009,ENSG00000283110,ENSG00000278848,ENSG00000282927,ENSG00000262090,ENSG00000260626,ENSG00000261200,ENSG00000261466,ENSG00000261405,ENSG00000259882,ENSG00000261153
chr16	32342775	32342979	16:32342775-32342979	ENSG00000260344,ENSG00000260575,ENSG00000205456,ENSG00000259822,ENSG00000260516,ENSG00000260311,ENSG00000183632,ENSG00000260974,ENSG00000261391,ENSG00000260864,ENSG00000278950,ENSG00000259852,ENSG00000259997,ENSG00000259800,ENSG00000261536,ENSG00000260414,ENSG00000260419,ENSG00000205457,ENSG00000260827,ENSG00000261507,ENSG00000275034,ENSG00000282973,ENSG00000261509,ENSG00000261009,ENSG00000283110,ENSG00000278848
chr16	32675222	32676107	16:32675222-32676107	ENSG00000260344,ENSG00000260575,ENSG00000205456,ENSG00000259822,ENSG00000260516,ENSG00000260311,ENSG00000183632,ENSG00000260974,ENSG00000261391,ENSG00000260864,ENSG00000278950,ENSG00000260158,ENSG00000260047,ENSG00000261259,ENSG00000259852,ENSG00000259997,ENSG00000259800,ENSG00000261536,ENSG00000260414,ENSG00000260419,ENSG00000205457,ENSG00000260827,ENSG00000261507,ENSG00000275034,ENSG00000282973,ENSG00000261509,ENSG00000261009,ENSG00000283110,ENSG00000278848,ENSG00000282927,ENSG00000262090,ENSG00000260626,ENSG00000261200,ENSG00000261466,ENSG00000261405,ENSG00000259882,ENSG00000261153,ENSG00000260525,ENSG00000270401,ENSG00000284209,ENSG00000288300,ENSG00000286968
chr16	33304617	33305238	16:33304617-33305238	ENSG00000260344,ENSG00000260575,ENSG00000205456,ENSG00000259822,ENSG00000260516,ENSG00000260311,ENSG00000183632,ENSG00000260974,ENSG00000261391,ENSG00000260864,ENSG00000278950,ENSG00000260158,ENSG00000260047,ENSG00000261259,ENSG00000259852,ENSG00000259997,ENSG00000259800,ENSG00000261536,ENSG00000260414,ENSG00000260419,ENSG00000205457,ENSG00000260827,ENSG00000261507,ENSG00000275034,ENSG00000282973,ENSG00000261509,ENSG00000261009,ENSG00000283110,ENSG00000278848,ENSG00000282927,ENSG00000262090,ENSG00000260626,ENSG00000261200,ENSG00000261466,ENSG00000261405,ENSG00000259882,ENSG00000261153,ENSG00000271178,ENSG00000271691,ENSG00000260525,ENSG00000270401,ENSG00000284209,ENSG00000288300,ENSG00000286968,ENSG00000287353,ENSG00000260854,ENSG00000179755,ENSG00000261566,ENSG00000262885,ENSG00000216671,ENSG00000278138
chr16	33336218	33338855	16:33336218-33338855	ENSG00000223931,ENSG00000261127,ENSG00000260327,ENSG00000260866,ENSG00000260662,ENSG00000261233,ENSG00000259966,ENSG00000261569,ENSG00000261719,ENSG00000259934,ENSG00000259303,ENSG00000261259,ENSG00000260141,ENSG00000261599,ENSG00000260518,ENSG00000261580,ENSG00000259680,ENSG00000270924,ENSG00000260781,ENSG00000271620,ENSG00000261217,ENSG00000251915,ENSG00000222207
chr16	33339447	33339918	16:33339447-33339918	ENSG00000223931,ENSG00000261127,ENSG00000260327,ENSG00000260866,ENSG00000260662,ENSG00000261233,ENSG00000259966,ENSG00000261569,ENSG00000261719,ENSG00000259934,ENSG00000259303,ENSG00000261259,ENSG00000260141,ENSG00000261599,ENSG00000260518,ENSG00000260781,ENSG00000271620,ENSG00000261217
chr16	33360900	33362008	16:33360900-33362008	ENSG00000260344,ENSG00000260575,ENSG00000205456,ENSG00000259822,ENSG00000260516,ENSG00000260311,ENSG00000183632,ENSG00000260974,ENSG00000261391,ENSG00000260864,ENSG00000278950,ENSG00000260158,ENSG00000260047,ENSG00000260610,ENSG00000261259,ENSG00000259852,ENSG00000259997,ENSG00000259800,ENSG00000261536,ENSG00000260414,ENSG00000260419,ENSG00000205457,ENSG00000260827,ENSG00000261507,ENSG00000275034,ENSG00000282973,ENSG00000261509,ENSG00000261009,ENSG00000283110,ENSG00000278848,ENSG00000282927,ENSG00000262090,ENSG00000260626,ENSG00000261200,ENSG00000261466,ENSG00000261405,ENSG00000259882,ENSG00000261153,ENSG00000271178,ENSG00000271691,ENSG00000260525,ENSG00000270401,ENSG00000284209,ENSG00000288300,ENSG00000286968,ENSG00000287353,ENSG00000260854,ENSG00000179755,ENSG00000261566,ENSG00000262885,ENSG00000216671,ENSG00000278138
chr16	33491300	33492279	16:33491300-33492279	ENSG00000263343,ENSG00000169877,ENSG00000237185,ENSG00000260628,ENSG00000260344,ENSG00000260575,ENSG00000205456,ENSG00000259822,ENSG00000260516,ENSG00000260311,ENSG00000183632,ENSG00000260974,ENSG00000261391,ENSG00000260864,ENSG00000278950,ENSG00000260158,ENSG00000260047,ENSG00000260610,ENSG00000261259,ENSG00000259852,ENSG00000259997,ENSG00000259800,ENSG00000261536,ENSG00000260414,ENSG00000260419,ENSG00000205457,ENSG00000260827,ENSG00000261507,ENSG00000275034,ENSG00000282973,ENSG00000261509,ENSG00000261009,ENSG00000283110,ENSG00000278848,ENSG00000282927,ENSG00000262090,ENSG00000260626,ENSG00000261200,ENSG00000261466,ENSG00000261405,ENSG00000259882,ENSG00000261153,ENSG00000271178,ENSG00000271691,ENSG00000260525,ENSG00000270401,ENSG00000284209,ENSG00000288300,ENSG00000286968,ENSG00000287353,ENSG00000260854,ENSG00000179755,ENSG00000261566,ENSG00000262885,ENSG00000216671,ENSG00000278138,ENSG00000260724,ENSG00000261800,ENSG00000280180,ENSG00000260967,ENSG00000261350,ENSG00000260341,ENSG00000261046,ENSG00000261122
chr16	33951512	33951807	16:33951512-33951807	ENSG00000197476,ENSG00000260218,ENSG00000261834,ENSG00000259852,ENSG00000261507,ENSG00000275034,ENSG00000282973,ENSG00000261509,ENSG00000261009,ENSG00000283110,ENSG00000278848,ENSG00000282927,ENSG00000262090,ENSG00000260626,ENSG00000261200,ENSG00000261466,ENSG00000261405,ENSG00000259882,ENSG00000261153,ENSG00000260525,ENSG00000270401,ENSG00000261197,ENSG00000284209,ENSG00000288300,ENSG00000286968,ENSG00000287353,ENSG00000260854,ENSG00000179755,ENSG00000261566,ENSG00000262885,ENSG00000216671,ENSG00000278138,ENSG00000261800,ENSG00000260857,ENSG00000269622,ENSG00000261046
chr16	33965578	33965811	16:33965578-33965811	ENSG00000260311,ENSG00000183632,ENSG00000260974,ENSG00000261391,ENSG00000260864,ENSG00000278950,ENSG00000260047,ENSG00000261259,ENSG00000259852,ENSG00000259997,ENSG00000259800,ENSG00000261536,ENSG00000260414,ENSG00000260419,ENSG00000205457,ENSG00000260827,ENSG00000261507,ENSG00000275034,ENSG00000282973,ENSG00000261509,ENSG00000261009,ENSG00000283110,ENSG00000278848,ENSG00000282927,ENSG00000262090,ENSG00000260626,ENSG00000261200,ENSG00000261466,ENSG00000261405,ENSG00000259882,ENSG00000261153,ENSG00000271178,ENSG00000260525,ENSG00000270401,ENSG00000259987,ENSG00000260207,ENSG00000279800,ENSG00000284209,ENSG00000288300,ENSG00000286968,ENSG00000287353,ENSG00000260854,ENSG00000179755,ENSG00000261566,ENSG00000262885,ENSG00000216671,ENSG00000278138,ENSG00000261800,ENSG00000261689
chr16	34062741	34063187	16:34062741-34063187	-
chr16	34063863	34064282	16:34063863-34064282	-
chr16	34071568	34071811	16:34071568-34071811	-
chr16	34085152	34085357	16:34085152-34085357	-
chr16	34096892	34097481	16:34096892-34097481	-
chr16	34097917	34098254	16:34097917-34098254	-
chr16	34103438	34103715	16:34103438-34103715	-
chr16	34172562	34173396	16:34172562-34173396	ENSG00000259966,ENSG00000261569,ENSG00000259800,ENSG00000261536,ENSG00000260414,ENSG00000260419,ENSG00000205457,ENSG00000260827,ENSG00000261507,ENSG00000275034,ENSG00000282973,ENSG00000261509,ENSG00000261009,ENSG00000283110,ENSG00000278848,ENSG00000282927,ENSG00000262090,ENSG00000260626,ENSG00000261200,ENSG00000261466,ENSG00000261405,ENSG00000259882,ENSG00000260518,ENSG00000260308,ENSG00000261153,ENSG00000260525,ENSG00000260781,ENSG00000271620,ENSG00000261607,ENSG00000270401,ENSG00000261217,ENSG00000259990,ENSG00000283065,ENSG00000261197,ENSG00000262561,ENSG00000261440,ENSG00000260087,ENSG00000259987,ENSG00000260207,ENSG00000256642,ENSG00000200434,ENSG00000279800,ENSG00000284209,ENSG00000288300,ENSG00000286968,ENSG00000287353,ENSG00000260854,ENSG00000179755,ENSG00000261566,ENSG00000262885,ENSG00000216671,ENSG00000278138,ENSG00000261053,ENSG00000260809,ENSG00000261461,ENSG00000261608,ENSG00000260590,ENSG00000260958,ENSG00000261274,ENSG00000260984,ENSG00000260846,ENSG00000261486,ENSG00000278681,ENSG00000260153,ENSG00000259836
chr16	34192999	34193386	16:34192999-34193386	ENSG00000260327,ENSG00000261541,ENSG00000261569,ENSG00000260311,ENSG00000183632,ENSG00000260974,ENSG00000261391,ENSG00000260864,ENSG00000278950,ENSG00000261719,ENSG00000260047,ENSG00000260610,ENSG00000261259,ENSG00000259852,ENSG00000259997,ENSG00000259800,ENSG00000261536,ENSG00000260414,ENSG00000260419,ENSG00000205457,ENSG00000260827,ENSG00000261507,ENSG00000275034,ENSG00000282973,ENSG00000261509,ENSG00000261009,ENSG00000283110,ENSG00000278848,ENSG00000282927,ENSG00000262090,ENSG00000260626,ENSG00000261200,ENSG00000261466,ENSG00000261405,ENSG00000259882,ENSG00000260518,ENSG00000261580,ENSG00000261153,ENSG00000271178,ENSG00000259680,ENSG00000270924,ENSG00000271691,ENSG00000260312,ENSG00000270318,ENSG00000260525,ENSG00000270401,ENSG00000261217,ENSG00000259990,ENSG00000283065,ENSG00000261197,ENSG00000262561,ENSG00000261440,ENSG00000260087,ENSG00000259987,ENSG00000260207,ENSG00000256642,ENSG00000200434,ENSG00000279800,ENSG00000284209,ENSG00000288300,ENSG00000286968,ENSG00000279165,ENSG00000287353,ENSG00000260854,ENSG00000179755,ENSG00000261566,ENSG00000262885,ENSG00000216671,ENSG00000278138,ENSG00000261053,ENSG00000260809,ENSG00000259979,ENSG00000260724,ENSG00000280180,ENSG00000261461,ENSG00000261608,ENSG00000260073,ENSG00000260590,ENSG00000261398,ENSG00000260958,ENSG00000261274,ENSG00000260984,ENSG00000259897,ENSG00000261010,ENSG00000261752,ENSG00000260846,ENSG00000261486,ENSG00000260427,ENSG00000260480,ENSG00000259841,ENSG00000260291,ENSG00000260598,ENSG00000260812,ENSG00000260680,ENSG00000261299,ENSG00000278681,ENSG00000214581,ENSG00000261711,ENSG00000282946,ENSG00000260994,ENSG00000261046,ENSG00000260134,ENSG00000260746,ENSG00000259791,ENSG00000260522,ENSG00000251915,ENSG00000222207,ENSG00000251924,ENSG00000252624,ENSG00000261122,ENSG00000252094,ENSG00000276599,ENSG00000277004,ENSG00000252182,ENSG00000274228,ENSG00000253055,ENSG00000252647,ENSG00000252268,ENSG00000251760,ENSG00000251717,ENSG00000252806,ENSG00000252673,ENSG00000252587
chr16	34195635	34195868	16:34195635-34195868	ENSG00000261233,ENSG00000262187,ENSG00000278950,ENSG00000260610,ENSG00000259852,ENSG00000259997,ENSG00000259800,ENSG00000261536,ENSG00000260414,ENSG00000260419,ENSG00000205457,ENSG00000260827,ENSG00000261507,ENSG00000275034,ENSG00000282973,ENSG00000261509,ENSG00000261009,ENSG00000283110,ENSG00000278848,ENSG00000282927,ENSG00000262090,ENSG00000260626,ENSG00000261200,ENSG00000261466,ENSG00000261405,ENSG00000259882,ENSG00000260308,ENSG00000261153,ENSG00000259680,ENSG00000270924,ENSG00000271691,ENSG00000260312,ENSG00000270318,ENSG00000260525,ENSG00000270401,ENSG00000261217,ENSG00000259990,ENSG00000283065,ENSG00000261197,ENSG00000262561,ENSG00000261440,ENSG00000260087,ENSG00000259987,ENSG00000260207,ENSG00000256642,ENSG00000200434,ENSG00000279800,ENSG00000284209,ENSG00000288300,ENSG00000286968,ENSG00000287353,ENSG00000260854,ENSG00000179755,ENSG00000261566,ENSG00000262885,ENSG00000216671,ENSG00000278138,ENSG00000261053,ENSG00000260809,ENSG00000261461,ENSG00000261608,ENSG00000260073,ENSG00000260590,ENSG00000261398,ENSG00000260958,ENSG00000261274,ENSG00000260984,ENSG00000260846,ENSG00000260480,ENSG00000260291,ENSG00000260598,ENSG00000260812,ENSG00000278681,ENSG00000261711,ENSG00000261350,ENSG00000260341,ENSG00000260746,ENSG00000253055,ENSG00000252647,ENSG00000252268,ENSG00000251760,ENSG00000251717,ENSG00000252806,ENSG00000252673,ENSG00000252587
chr16	34201390	34201774	16:34201390-34201774	ENSG00000279780,ENSG00000279795,ENSG00000261259,ENSG00000261599,ENSG00000261682,ENSG00000259800,ENSG00000261536,ENSG00000260414,ENSG00000260419,ENSG00000205457,ENSG00000260827,ENSG00000261507,ENSG00000275034,ENSG00000282973,ENSG00000261509,ENSG00000261009,ENSG00000283110,ENSG00000278848,ENSG00000282927,ENSG00000262090,ENSG00000260626,ENSG00000261200,ENSG00000261466,ENSG00000261405,ENSG00000259882,ENSG00000260518,ENSG00000282924,ENSG00000261153,ENSG00000260312,ENSG00000270318,ENSG00000260525,ENSG00000260781,ENSG00000271620,ENSG00000270401,ENSG00000261217,ENSG00000283065,ENSG00000261197,ENSG00000262561,ENSG00000261440,ENSG00000260087,ENSG00000256642,ENSG00000200434,ENSG00000279800,ENSG00000284209,ENSG00000288300,ENSG00000286968,ENSG00000279165,ENSG00000287353,ENSG00000260854,ENSG00000179755,ENSG00000261566,ENSG00000262885,ENSG00000216671,ENSG00000278138,ENSG00000260073,ENSG00000260590,ENSG00000261398,ENSG00000260958,ENSG00000261274,ENSG00000260984,ENSG00000259897,ENSG00000261010,ENSG00000261752,ENSG00000260846,ENSG00000259841
chr16	34202281	34202630	16:34202281-34202630	ENSG00000279780,ENSG00000279795,ENSG00000261599,ENSG00000261682,ENSG00000260518,ENSG00000282924,ENSG00000260312,ENSG00000270318,ENSG00000260781,ENSG00000271620,ENSG00000283065,ENSG00000262561,ENSG00000261440,ENSG00000260087,ENSG00000286968,ENSG00000287353,ENSG00000260854,ENSG00000179755,ENSG00000261566,ENSG00000262885,ENSG00000216671,ENSG00000278138,ENSG00000260958,ENSG00000261274,ENSG00000259897,ENSG00000260846
chr16	34206813	34207076	16:34206813-34207076	ENSG00000260866,ENSG00000260662,ENSG00000279780,ENSG00000279795,ENSG00000260610,ENSG00000259800,ENSG00000261536,ENSG00000260414,ENSG00000260419,ENSG00000205457,ENSG00000260827,ENSG00000261507,ENSG00000275034,ENSG00000282973,ENSG00000261509,ENSG00000261009,ENSG00000283110,ENSG00000278848,ENSG00000282927,ENSG00000262090,ENSG00000260626,ENSG00000261200,ENSG00000261466,ENSG00000261405,ENSG00000259882,ENSG00000260518,ENSG00000261580,ENSG00000261153,ENSG00000260312,ENSG00000270318,ENSG00000260525,ENSG00000260781,ENSG00000271620,ENSG00000205452,ENSG00000270401,ENSG00000198555,ENSG00000261217,ENSG00000283065,ENSG00000261197,ENSG00000262561,ENSG00000261440,ENSG00000260087,ENSG00000259987,ENSG00000260207,ENSG00000256642,ENSG00000200434,ENSG00000279800,ENSG00000284209,ENSG00000288300,ENSG00000286968,ENSG00000279165,ENSG00000287353,ENSG00000260854,ENSG00000179755,ENSG00000261566,ENSG00000262885,ENSG00000216671,ENSG00000278138,ENSG00000260809,ENSG00000280180,ENSG00000261461,ENSG00000261608,ENSG00000260291,ENSG00000260598
chr16	34212323	34212819	16:34212323-34212819	ENSG00000260662,ENSG00000261233,ENSG00000183632,ENSG00000260974,ENSG00000261391,ENSG00000260864,ENSG00000278950,ENSG00000270864,ENSG00000277304,ENSG00000261259,ENSG00000259852,ENSG00000259997,ENSG00000259800,ENSG00000261536,ENSG00000260414,ENSG00000260419,ENSG00000205457,ENSG00000260827,ENSG00000261507,ENSG00000275034,ENSG00000282973,ENSG00000261509,ENSG00000261009,ENSG00000283110,ENSG00000278848,ENSG00000282927,ENSG00000262090,ENSG00000260626,ENSG00000261200,ENSG00000261466,ENSG00000261405,ENSG00000259882,ENSG00000260518,ENSG00000261580,ENSG00000260308,ENSG00000261153,ENSG00000259680,ENSG00000270924,ENSG00000260525,ENSG00000261607,ENSG00000270401,ENSG00000261217,ENSG00000259990,ENSG00000283065,ENSG00000261197,ENSG00000262561,ENSG00000261440,ENSG00000260087,ENSG00000259987,ENSG00000260207,ENSG00000256642,ENSG00000200434,ENSG00000279800,ENSG00000284209,ENSG00000288300,ENSG00000286968,ENSG00000279165,ENSG00000287353,ENSG00000260854,ENSG00000179755,ENSG00000261566,ENSG00000262885,ENSG00000216671,ENSG00000278138,ENSG00000260809,ENSG00000259979,ENSG00000280180,ENSG00000261461,ENSG00000261608,ENSG00000260073,ENSG00000260590,ENSG00000261398,ENSG00000260958,ENSG00000261274,ENSG00000260984,ENSG00000259897,ENSG00000261010,ENSG00000261752,ENSG00000260846,ENSG00000261486,ENSG00000260427,ENSG00000260480,ENSG00000259841,ENSG00000260291,ENSG00000260812,ENSG00000260680,ENSG00000261299,ENSG00000278681,ENSG00000214581,ENSG00000287163,ENSG00000261445,ENSG00000287448,ENSG00000260857,ENSG00000269622,ENSG00000282946,ENSG00000259996,ENSG00000261046,ENSG00000260746,ENSG00000259791,ENSG00000261620
chr16	34218967	34220370	16:34218967-34220370	ENSG00000260344,ENSG00000260575,ENSG00000205456,ENSG00000259822,ENSG00000260516,ENSG00000260662,ENSG00000260311,ENSG00000183632,ENSG00000260974,ENSG00000261391,ENSG00000260864,ENSG00000278950,ENSG00000260158,ENSG00000260047,ENSG00000260610,ENSG00000261259,ENSG00000259852,ENSG00000259997,ENSG00000259800,ENSG00000261536,ENSG00000260414,ENSG00000260419,ENSG00000205457,ENSG00000260827,ENSG00000261507,ENSG00000275034,ENSG00000282973,ENSG00000261509,ENSG00000261009,ENSG00000283110,ENSG00000278848,ENSG00000282927,ENSG00000262090,ENSG00000260626,ENSG00000261200,ENSG00000261466,ENSG00000261405,ENSG00000259882,ENSG00000260518,ENSG00000261580,ENSG00000260308,ENSG00000261153,ENSG00000271178,ENSG00000259680,ENSG00000270924,ENSG00000271691,ENSG00000260525,ENSG00000270401,ENSG00000259990,ENSG00000283065,ENSG00000261197,ENSG00000262561,ENSG00000261440,ENSG00000260087,ENSG00000259987,ENSG00000260207,ENSG00000256642,ENSG00000200434,ENSG00000279800,ENSG00000284209,ENSG00000288300,ENSG00000286968,ENSG00000279165,ENSG00000287353,ENSG00000260854,ENSG00000179755,ENSG00000261566,ENSG00000262885,ENSG00000216671,ENSG00000278138,ENSG00000261053,ENSG00000260809,ENSG00000259979,ENSG00000280180,ENSG00000261461,ENSG00000261608,ENSG00000260073,ENSG00000260590,ENSG00000261398,ENSG00000260958,ENSG00000261274,ENSG00000260984,ENSG00000259897,ENSG00000261010,ENSG00000261752,ENSG00000260846,ENSG00000261486,ENSG00000260427,ENSG00000260480,ENSG00000259841,ENSG00000260291,ENSG00000261689,ENSG00000260598,ENSG00000260812,ENSG00000260680,ENSG00000261299,ENSG00000278681,ENSG00000214581,ENSG00000287163,ENSG00000261711,ENSG00000260153,ENSG00000259836,ENSG00000261350,ENSG00000260341,ENSG00000261445,ENSG00000287448,ENSG00000282946,ENSG00000259996,ENSG00000260994,ENSG00000261046,ENSG00000260134,ENSG00000260522,ENSG00000251915,ENSG00000222207,ENSG00000251924,ENSG00000252624,ENSG00000261122,ENSG00000252094,ENSG00000276599,ENSG00000277004,ENSG00000252182,ENSG00000274228,ENSG00000253055,ENSG00000252647,ENSG00000252268,ENSG00000251760,ENSG00000251717,ENSG00000252806,ENSG00000252673,ENSG00000252587,ENSG00000252936,ENSG00000261620,ENSG00000261515,ENSG00000279666
chr16	35994558	35995108	16:35994558-35995108	ENSG00000260518,ENSG00000261153,ENSG00000260525,ENSG00000260781,ENSG00000271620,ENSG00000261607,ENSG00000270401,ENSG00000261217,ENSG00000284209,ENSG00000288300,ENSG00000286968,ENSG00000279165,ENSG00000287353,ENSG00000260854,ENSG00000179755,ENSG00000261566,ENSG00000262885,ENSG00000216671,ENSG00000278138,ENSG00000261053,ENSG00000260809,ENSG00000259979,ENSG00000260724,ENSG00000261800,ENSG00000280180,ENSG00000261461,ENSG00000261608,ENSG00000260073,ENSG00000260590,ENSG00000261398,ENSG00000260958,ENSG00000261274,ENSG00000260967,ENSG00000260984,ENSG00000259897,ENSG00000261010,ENSG00000261752,ENSG00000260846,ENSG00000261486,ENSG00000260427,ENSG00000260480,ENSG00000259841,ENSG00000260291,ENSG00000261689,ENSG00000260598,ENSG00000260812,ENSG00000260680,ENSG00000261299,ENSG00000278681,ENSG00000214581,ENSG00000287163,ENSG00000261711,ENSG00000260153,ENSG00000259836,ENSG00000261350,ENSG00000260341,ENSG00000261445,ENSG00000287448,ENSG00000260857,ENSG00000269622,ENSG00000282946,ENSG00000259996,ENSG00000260994,ENSG00000261046,ENSG00000260134,ENSG00000260746,ENSG00000259791,ENSG00000260522,ENSG00000251915,ENSG00000222207,ENSG00000251924,ENSG00000252624,ENSG00000261122,ENSG00000252094,ENSG00000276599,ENSG00000277004,ENSG00000252182,ENSG00000274228,ENSG00000253055,ENSG00000252647,ENSG00000252268,ENSG00000251760,ENSG00000251717,ENSG00000252806,ENSG00000252673,ENSG00000252587,ENSG00000252936,ENSG00000260611,ENSG00000261620,ENSG00000261515,ENSG00000261782,ENSG00000279666,ENSG00000261084
chr16	36024896	36025104	16:36024896-36025104	ENSG00000260518,ENSG00000261580,ENSG00000260312,ENSG00000270318,ENSG00000284209,ENSG00000288300,ENSG00000286968,ENSG00000279165,ENSG00000287353,ENSG00000260854,ENSG00000179755,ENSG00000261566,ENSG00000262885,ENSG00000216671,ENSG00000278138,ENSG00000261053,ENSG00000260809,ENSG00000259979,ENSG00000260724,ENSG00000261800,ENSG00000261461,ENSG00000261608,ENSG00000260073,ENSG00000260590,ENSG00000261398,ENSG00000260958,ENSG00000261274,ENSG00000260967,ENSG00000260984,ENSG00000259897,ENSG00000261010,ENSG00000261752,ENSG00000260846,ENSG00000261486,ENSG00000260427,ENSG00000260480,ENSG00000259841,ENSG00000260291,ENSG00000261689,ENSG00000260598,ENSG00000260812,ENSG00000260680,ENSG00000261299,ENSG00000278681,ENSG00000214581,ENSG00000287163,ENSG00000261711,ENSG00000260153,ENSG00000259836,ENSG00000261350,ENSG00000260341,ENSG00000261445,ENSG00000287448,ENSG00000260857,ENSG00000269622,ENSG00000282946,ENSG00000259996,ENSG00000260994,ENSG00000261046,ENSG00000260134,ENSG00000260746,ENSG00000259791,ENSG00000260522,ENSG00000251915,ENSG00000222207,ENSG00000251924,ENSG00000252624,ENSG00000261122,ENSG00000252094,ENSG00000276599,ENSG00000277004,ENSG00000252182,ENSG00000274228,ENSG00000253055,ENSG00000252647,ENSG00000252268,ENSG00000251760,ENSG00000251717,ENSG00000252806,ENSG00000252673,ENSG00000252587,ENSG00000252936,ENSG00000260611,ENSG00000261620,ENSG00000261515,ENSG00000261782,ENSG00000279666,ENSG00000261084
chr16	36025364	36025819	16:36025364-36025819	ENSG00000260518,ENSG00000261580,ENSG00000260312,ENSG00000270318,ENSG00000284209,ENSG00000288300,ENSG00000286968,ENSG00000279165,ENSG00000287353,ENSG00000260854,ENSG00000179755,ENSG00000261566,ENSG00000262885,ENSG00000216671,ENSG00000278138,ENSG00000261053,ENSG00000260809,ENSG00000259979,ENSG00000260724,ENSG00000261800,ENSG00000261461,ENSG00000261608,ENSG00000260073,ENSG00000260590,ENSG00000261398,ENSG00000260958,ENSG00000261274,ENSG00000260967,ENSG00000260984,ENSG00000259897,ENSG00000261010,ENSG00000261752,ENSG00000260846,ENSG00000261486,ENSG00000260427,ENSG00000260480,ENSG00000259841,ENSG00000260291,ENSG00000261689,ENSG00000260598,ENSG00000260812,ENSG00000260680,ENSG00000261299,ENSG00000278681,ENSG00000214581,ENSG00000287163,ENSG00000261711,ENSG00000260153,ENSG00000259836,ENSG00000261350,ENSG00000260341,ENSG00000261445,ENSG00000287448,ENSG00000260857,ENSG00000269622,ENSG00000282946,ENSG00000259996,ENSG00000260994,ENSG00000261046,ENSG00000260134,ENSG00000260746,ENSG00000259791,ENSG00000260522,ENSG00000251915,ENSG00000222207,ENSG00000251924,ENSG00000252624,ENSG00000261122,ENSG00000252094,ENSG00000276599,ENSG00000277004,ENSG00000252182,ENSG00000274228,ENSG00000253055,ENSG00000252647,ENSG00000252268,ENSG00000251760,ENSG00000251717,ENSG00000252806,ENSG00000252673,ENSG00000252587,ENSG00000252936,ENSG00000260611,ENSG00000261620,ENSG00000261515,ENSG00000261782,ENSG00000279666,ENSG00000261084
chr16	36035374	36035786	16:36035374-36035786	ENSG00000260518,ENSG00000282924,ENSG00000271691,ENSG00000205452,ENSG00000198555,ENSG00000279165,ENSG00000287353,ENSG00000260854,ENSG00000179755,ENSG00000261566,ENSG00000262885,ENSG00000216671,ENSG00000278138,ENSG00000261053,ENSG00000260809,ENSG00000259979,ENSG00000260724,ENSG00000280180,ENSG00000261461,ENSG00000261608,ENSG00000260073,ENSG00000260590,ENSG00000261398,ENSG00000260958,ENSG00000261274,ENSG00000260984,ENSG00000259897,ENSG00000261010,ENSG00000261752,ENSG00000260846,ENSG00000261486,ENSG00000260427,ENSG00000260480,ENSG00000259841,ENSG00000260291,ENSG00000261689,ENSG00000260598,ENSG00000260812,ENSG00000260680,ENSG00000261299,ENSG00000278681,ENSG00000214581,ENSG00000287163,ENSG00000261711,ENSG00000260153,ENSG00000259836,ENSG00000261350,ENSG00000260341,ENSG00000261445,ENSG00000287448,ENSG00000260857,ENSG00000269622,ENSG00000282946,ENSG00000259996,ENSG00000260994,ENSG00000261046,ENSG00000260134,ENSG00000260746,ENSG00000259791,ENSG00000260522,ENSG00000251915,ENSG00000222207,ENSG00000251924,ENSG00000252624,ENSG00000261122,ENSG00000252094,ENSG00000276599,ENSG00000277004,ENSG00000252182,ENSG00000274228,ENSG00000253055,ENSG00000252647,ENSG00000252268,ENSG00000251760,ENSG00000251717,ENSG00000252806,ENSG00000252673,ENSG00000252587,ENSG00000252936,ENSG00000260611,ENSG00000261620,ENSG00000261515,ENSG00000261782,ENSG00000279666,ENSG00000261084
chr16	36040572	36040966	16:36040572-36040966	ENSG00000259680,ENSG00000270924,ENSG00000260312,ENSG00000270318,ENSG00000260781,ENSG00000271620,ENSG00000284209,ENSG00000288300,ENSG00000286968,ENSG00000279165,ENSG00000287353,ENSG00000260854,ENSG00000179755,ENSG00000261566,ENSG00000262885,ENSG00000216671,ENSG00000278138,ENSG00000261053,ENSG00000260809,ENSG00000259979,ENSG00000260724,ENSG00000280180,ENSG00000261461,ENSG00000261608,ENSG00000260073,ENSG00000260590,ENSG00000261398,ENSG00000260958,ENSG00000261274,ENSG00000260967,ENSG00000260984,ENSG00000259897,ENSG00000261010,ENSG00000261752,ENSG00000260846,ENSG00000261486,ENSG00000260427,ENSG00000260480,ENSG00000259841,ENSG00000260291,ENSG00000261689,ENSG00000260598,ENSG00000260812,ENSG00000260680,ENSG00000261299,ENSG00000278681,ENSG00000214581,ENSG00000287163,ENSG00000261711,ENSG00000260153,ENSG00000259836,ENSG00000261350,ENSG00000260341,ENSG00000261445,ENSG00000287448,ENSG00000260857,ENSG00000269622,ENSG00000282946,ENSG00000259996,ENSG00000260994,ENSG00000261046,ENSG00000260134,ENSG00000260746,ENSG00000259791,ENSG00000260522,ENSG00000251915,ENSG00000222207,ENSG00000251924,ENSG00000252624,ENSG00000261122,ENSG00000252094,ENSG00000276599,ENSG00000277004,ENSG00000252182,ENSG00000274228,ENSG00000253055,ENSG00000252647,ENSG00000252268,ENSG00000251760,ENSG00000251717,ENSG00000252806,ENSG00000252673,ENSG00000252587,ENSG00000252936,ENSG00000260611,ENSG00000261620,ENSG00000261515,ENSG00000261782,ENSG00000279666,ENSG00000261084
chr16	46390931	46391333	16:46390931-46391333	-
chr16	34593232	34593563	16:34593232-34593563	-
chr16	46390175	46390654	16:46390175-46390654	-
chr16	46387225	46388095	16:46387225-46388095	-
chr16	46389899	46390509	16:46389899-46390509	-
chr16	46386387	46386643	16:46386387-46386643	-
chr16	46387613	46388204	16:46387613-46388204	-
chr16	46388658	46389226	16:46388658-46389226	-
chr16	46389749	46390397	16:46389749-46390397	-
chr16	46390639	46391271	16:46390639-46391271	-
chr16	46394216	46394807	16:46394216-46394807	-
chr16	46398350	46400528	16:46398350-46400528	-
chr16	46401175	46401638	16:46401175-46401638	-
chr16	46465972	46466377	16:46465972-46466377	-
chr16	46554491	46554777	16:46554491-46554777	ENSG00000261239,ENSG00000199448,ENSG00000261356,ENSG00000260251,ENSG00000260909
chr16	46582989	46583340	16:46582989-46583340	ENSG00000261239,ENSG00000261356,ENSG00000260251,ENSG00000171241,ENSG00000260909
chr16	46607586	46607852	16:46607586-46607852	ENSG00000261239,ENSG00000199448,ENSG00000261356,ENSG00000260251,ENSG00000171241,ENSG00000259856,ENSG00000260909
chr16	46620939	46621689	16:46620939-46621689	ENSG00000261239,ENSG00000261356,ENSG00000260251,ENSG00000171241,ENSG00000261512,ENSG00000259856,ENSG00000260909,ENSG00000261131
chr16	46673496	46673837	16:46673496-46673837	ENSG00000260909,ENSG00000069329,ENSG00000261131,ENSG00000280376,ENSG00000091651
chr16	46688574	46690037	16:46688574-46690037	ENSG00000260909,ENSG00000069329,ENSG00000261131,ENSG00000280376,ENSG00000091651
chr16	46789612	46790470	16:46789612-46790470	ENSG00000260909,ENSG00000069329,ENSG00000261131,ENSG00000280376,ENSG00000091651,ENSG00000140795,ENSG00000260782,ENSG00000155330,ENSG00000260889,ENSG00000261725,ENSG00000279509
chr16	46830682	46831655	16:46830682-46831655	ENSG00000260909,ENSG00000069329,ENSG00000261131,ENSG00000091651,ENSG00000140795,ENSG00000260782,ENSG00000155330,ENSG00000260889,ENSG00000261725
chr16	46883660	46884861	16:46883660-46884861	ENSG00000260909,ENSG00000261131,ENSG00000260889,ENSG00000261725,ENSG00000166123
chr16	46909022	46909277	16:46909022-46909277	ENSG00000260889,ENSG00000261725
chr16	46929733	46929959	16:46929733-46929959	ENSG00000261725,ENSG00000166123
chr16	46961512	46962150	16:46961512-46962150	ENSG00000069345,ENSG00000261173,ENSG00000259821,ENSG00000260744,ENSG00000260012,ENSG00000261369,ENSG00000222767,ENSG00000261538
chr16	46972516	46974193	16:46972516-46974193	ENSG00000069345,ENSG00000261173,ENSG00000259821,ENSG00000260744,ENSG00000279509,ENSG00000260012,ENSG00000260450,ENSG00000288026,ENSG00000261017,ENSG00000140798,ENSG00000261538
chr16	47016673	47017089	16:47016673-47017089	ENSG00000259821,ENSG00000259983,ENSG00000260744,ENSG00000279509,ENSG00000260012,ENSG00000261369,ENSG00000261325,ENSG00000260450,ENSG00000288026,ENSG00000261017,ENSG00000140798
chr16	47037462	47038373	16:47037462-47038373	ENSG00000260909,ENSG00000261173,ENSG00000259821,ENSG00000171208,ENSG00000260281,ENSG00000239840,ENSG00000260744,ENSG00000279509,ENSG00000260012,ENSG00000261369,ENSG00000222767,ENSG00000261231,ENSG00000261325,ENSG00000260450,ENSG00000288026,ENSG00000261017,ENSG00000140798,ENSG00000261538,ENSG00000260726,ENSG00000260067,ENSG00000261421
chr16	47141778	47142341	16:47141778-47142341	ENSG00000171208,ENSG00000260281,ENSG00000239840,ENSG00000260744,ENSG00000279509,ENSG00000260012,ENSG00000261369,ENSG00000222767,ENSG00000261231,ENSG00000261325,ENSG00000260450,ENSG00000288026,ENSG00000261017,ENSG00000140798,ENSG00000261538
chr16	47143084	47144502	16:47143084-47144502	ENSG00000171208,ENSG00000260281,ENSG00000239840,ENSG00000260744,ENSG00000279509,ENSG00000260012,ENSG00000261369,ENSG00000222767,ENSG00000261231,ENSG00000261325,ENSG00000260450,ENSG00000288026,ENSG00000261017,ENSG00000140798,ENSG00000261538
chr16	47460747	47461870	16:47460747-47461870	ENSG00000129636,ENSG00000260744,ENSG00000279509,ENSG00000260012,ENSG00000261369,ENSG00000222767,ENSG00000288601,ENSG00000102893,ENSG00000222268,ENSG00000262038,ENSG00000261231
chr16	47544337	47544681	16:47544337-47544681	ENSG00000260744,ENSG00000279509,ENSG00000260012,ENSG00000261369,ENSG00000222767,ENSG00000288601,ENSG00000222268,ENSG00000262038,ENSG00000259866,ENSG00000261231,ENSG00000261325,ENSG00000260450,ENSG00000288026,ENSG00000261017,ENSG00000140798,ENSG00000222170,ENSG00000260184
chr16	47565547	47565831	16:47565547-47565831	ENSG00000279509,ENSG00000222767,ENSG00000222268,ENSG00000262038,ENSG00000259866,ENSG00000261336
chr16	47568263	47568834	16:47568263-47568834	ENSG00000260744,ENSG00000279509,ENSG00000260012,ENSG00000261369,ENSG00000222767,ENSG00000288601,ENSG00000222268,ENSG00000262038,ENSG00000259866,ENSG00000261336,ENSG00000259918,ENSG00000261231,ENSG00000261325,ENSG00000260450,ENSG00000222170
chr16	47574627	47575081	16:47574627-47575081	ENSG00000260744,ENSG00000279509,ENSG00000260012,ENSG00000261369,ENSG00000222767,ENSG00000288601,ENSG00000222268,ENSG00000262038,ENSG00000259866,ENSG00000261336,ENSG00000259918,ENSG00000261231,ENSG00000261325,ENSG00000260450
chr16	47592350	47592706	16:47592350-47592706	ENSG00000279509,ENSG00000260012,ENSG00000261369,ENSG00000222767,ENSG00000102893,ENSG00000222268,ENSG00000262038,ENSG00000259918,ENSG00000261231,ENSG00000261325
chr16	47612255	47612680	16:47612255-47612680	ENSG00000260744,ENSG00000279509,ENSG00000260012,ENSG00000261369,ENSG00000222767,ENSG00000222268,ENSG00000262038,ENSG00000259918,ENSG00000261231,ENSG00000261325,ENSG00000260450
chr16	47643430	47644001	16:47643430-47644001	ENSG00000260744,ENSG00000279509,ENSG00000260012,ENSG00000261369,ENSG00000222767,ENSG00000288601,ENSG00000102893,ENSG00000222268,ENSG00000262038,ENSG00000261231,ENSG00000260497,ENSG00000261325,ENSG00000260450,ENSG00000288026,ENSG00000261017,ENSG00000140798,ENSG00000260726,ENSG00000222170,ENSG00000260184
chr16	47779499	47779978	16:47779499-47779978	ENSG00000260744,ENSG00000279509,ENSG00000260012,ENSG00000261369,ENSG00000222767,ENSG00000261231,ENSG00000260497,ENSG00000261325,ENSG00000260450,ENSG00000288026,ENSG00000261017,ENSG00000140798,ENSG00000260726,ENSG00000222170,ENSG00000260184,ENSG00000260067,ENSG00000261815
chr16	48244127	48244844	16:48244127-48244844	ENSG00000260450,ENSG00000140798,ENSG00000261538,ENSG00000121270,ENSG00000102910,ENSG00000240793,ENSG00000272545,ENSG00000260726,ENSG00000222170,ENSG00000260184,ENSG00000287469,ENSG00000261421,ENSG00000261815,ENSG00000102924
chr16	48284911	48285322	16:48284911-48285322	ENSG00000240793,ENSG00000260726,ENSG00000222170,ENSG00000260184
chr16	48318474	48319164	16:48318474-48319164	ENSG00000260744,ENSG00000222767,ENSG00000102910,ENSG00000240793,ENSG00000275909,ENSG00000260347,ENSG00000243609,ENSG00000272545,ENSG00000260726,ENSG00000222170,ENSG00000260184,ENSG00000260067,ENSG00000287469,ENSG00000261421,ENSG00000261815,ENSG00000102924,ENSG00000279249,ENSG00000280189
chr16	48347232	48347484	16:48347232-48347484	ENSG00000102910,ENSG00000240793,ENSG00000280067
chr16	48353522	48354027	16:48353522-48354027	ENSG00000102910,ENSG00000240793,ENSG00000280067,ENSG00000196470,ENSG00000275909,ENSG00000260688,ENSG00000260347,ENSG00000243609,ENSG00000259912,ENSG00000260086,ENSG00000272545,ENSG00000260726,ENSG00000222170,ENSG00000260184,ENSG00000260067,ENSG00000287469,ENSG00000261815,ENSG00000102924,ENSG00000279249
chr16	48365726	48366850	16:48365726-48366850	ENSG00000102910,ENSG00000240793,ENSG00000196470,ENSG00000275909,ENSG00000260347,ENSG00000260067
chr16	48378454	48379105	16:48378454-48379105	ENSG00000196470,ENSG00000260347
chr16	48384492	48385852	16:48384492-48385852	ENSG00000240793,ENSG00000196470,ENSG00000275909,ENSG00000261802,ENSG00000260688,ENSG00000260347,ENSG00000260184,ENSG00000260067,ENSG00000287469,ENSG00000102924,ENSG00000279249
chr16	48458155	48458834	16:48458155-48458834	ENSG00000196470,ENSG00000275909,ENSG00000261802,ENSG00000260688,ENSG00000260347,ENSG00000243609,ENSG00000272545,ENSG00000260726,ENSG00000222170,ENSG00000260184,ENSG00000260067,ENSG00000287469,ENSG00000261421,ENSG00000261815,ENSG00000102924,ENSG00000279249,ENSG00000280189
chr16	48524895	48525210	16:48524895-48525210	ENSG00000240793,ENSG00000275909,ENSG00000261802,ENSG00000260688,ENSG00000260347,ENSG00000243609,ENSG00000272545,ENSG00000260726,ENSG00000222170,ENSG00000260184,ENSG00000260067,ENSG00000287469,ENSG00000261421,ENSG00000261815,ENSG00000102924,ENSG00000279249,ENSG00000280189
chr16	48556732	48557086	16:48556732-48557086	ENSG00000102921,ENSG00000261267,ENSG00000243609
chr16	48558414	48558792	16:48558414-48558792	ENSG00000102921,ENSG00000261267,ENSG00000243609
chr16	48596309	48596623	16:48596309-48596623	ENSG00000102921,ENSG00000243609,ENSG00000260033,ENSG00000260726,ENSG00000222170,ENSG00000260067,ENSG00000280189
chr16	48608522	48608799	16:48608522-48608799	ENSG00000102921,ENSG00000243609,ENSG00000260033
chr16	48609496	48610349	16:48609496-48610349	ENSG00000102921,ENSG00000243609,ENSG00000260033
chr16	48611728	48612236	16:48611728-48612236	ENSG00000102921,ENSG00000243609,ENSG00000259912,ENSG00000260086
chr16	48613048	48613508	16:48613048-48613508	ENSG00000102921,ENSG00000243609,ENSG00000260033,ENSG00000259912,ENSG00000260086
chr16	48623086	48623873	16:48623086-48623873	ENSG00000275909,ENSG00000260347,ENSG00000102921,ENSG00000243609,ENSG00000259912,ENSG00000260086,ENSG00000272545,ENSG00000260726,ENSG00000222170,ENSG00000261421,ENSG00000261815,ENSG00000102924,ENSG00000279249,ENSG00000280189
chr16	48630337	48630834	16:48630337-48630834	ENSG00000261538,ENSG00000243609,ENSG00000259912,ENSG00000260086,ENSG00000260052,ENSG00000272545,ENSG00000260726,ENSG00000222170,ENSG00000260184,ENSG00000260067,ENSG00000287469,ENSG00000261421,ENSG00000261815,ENSG00000102924,ENSG00000279249,ENSG00000280189
chr16	49441356	49441912	16:49441356-49441912	ENSG00000260726,ENSG00000222170,ENSG00000260184,ENSG00000260067,ENSG00000287469,ENSG00000261421,ENSG00000261815,ENSG00000102924,ENSG00000279249,ENSG00000280189,ENSG00000166152,ENSG00000262950,ENSG00000263110,ENSG00000260089,ENSG00000260024,ENSG00000280131,ENSG00000259978,ENSG00000279842,ENSG00000261751,ENSG00000244551,ENSG00000283365,ENSG00000287718,ENSG00000261238,ENSG00000280344,ENSG00000260818,ENSG00000224578
chr16	49463465	49464105	16:49463465-49464105	ENSG00000260726,ENSG00000222170,ENSG00000260184,ENSG00000260067,ENSG00000287469,ENSG00000261421,ENSG00000261815,ENSG00000102924,ENSG00000279249,ENSG00000280189,ENSG00000166152,ENSG00000262950,ENSG00000263110,ENSG00000261623,ENSG00000260089,ENSG00000260024,ENSG00000280131,ENSG00000259978,ENSG00000275155,ENSG00000279842,ENSG00000261751,ENSG00000244551,ENSG00000283365,ENSG00000261637,ENSG00000260605,ENSG00000287718,ENSG00000261282,ENSG00000103449,ENSG00000285367,ENSG00000280344,ENSG00000261047,ENSG00000260818
chr16	49855229	49855998	16:49855229-49855998	ENSG00000260184,ENSG00000260067,ENSG00000287469,ENSG00000102924,ENSG00000279249,ENSG00000280189,ENSG00000166152,ENSG00000102935,ENSG00000260089,ENSG00000260024,ENSG00000280131,ENSG00000259978,ENSG00000275155,ENSG00000279842,ENSG00000261751,ENSG00000244551,ENSG00000283365,ENSG00000280344
chr16	50024764	50025836	16:50024764-50025836	ENSG00000102924,ENSG00000279249,ENSG00000260024,ENSG00000279842,ENSG00000261751,ENSG00000244551,ENSG00000283365,ENSG00000205423,ENSG00000259843,ENSG00000261835,ENSG00000273829,ENSG00000260298,ENSG00000155393,ENSG00000202124,ENSG00000260381,ENSG00000287444,ENSG00000261637,ENSG00000260620,ENSG00000261282,ENSG00000280344
chr16	50065789	50066774	16:50065789-50066774	ENSG00000244551,ENSG00000283365,ENSG00000259843,ENSG00000261835,ENSG00000273829,ENSG00000260298,ENSG00000155393,ENSG00000279356,ENSG00000202124,ENSG00000260381,ENSG00000287444
chr16	50067518	50067783	16:50067518-50067783	ENSG00000259843,ENSG00000261835,ENSG00000273829,ENSG00000260298,ENSG00000155393,ENSG00000279356,ENSG00000202124,ENSG00000260381,ENSG00000287444
chr16	50081698	50081995	16:50081698-50081995	ENSG00000261835,ENSG00000273829,ENSG00000260298,ENSG00000155393,ENSG00000279356,ENSG00000202124,ENSG00000260381,ENSG00000287444
chr16	50152408	50153943	16:50152408-50153943	ENSG00000244551,ENSG00000261835,ENSG00000273829,ENSG00000260298,ENSG00000202124,ENSG00000260381,ENSG00000287444,ENSG00000260031,ENSG00000252526,ENSG00000121274,ENSG00000261238
chr16	50160590	50161114	16:50160590-50161114	ENSG00000287469,ENSG00000261815,ENSG00000102924,ENSG00000279249,ENSG00000280189,ENSG00000166152,ENSG00000280131,ENSG00000261751,ENSG00000244551,ENSG00000283365,ENSG00000261835,ENSG00000273829,ENSG00000260298,ENSG00000202124,ENSG00000260381,ENSG00000287444,ENSG00000260031,ENSG00000252526,ENSG00000121274,ENSG00000261092,ENSG00000260573,ENSG00000260042,ENSG00000261637,ENSG00000260605,ENSG00000260620,ENSG00000287718,ENSG00000261282,ENSG00000103449,ENSG00000261238,ENSG00000285367,ENSG00000280344,ENSG00000287256,ENSG00000261047,ENSG00000260818,ENSG00000260850,ENSG00000285800
chr16	50167580	50167800	16:50167580-50167800	ENSG00000261835,ENSG00000273829,ENSG00000202124,ENSG00000260381,ENSG00000287444,ENSG00000260031,ENSG00000252526,ENSG00000121274
chr16	50196810	50197223	16:50196810-50197223	ENSG00000287469,ENSG00000261421,ENSG00000261815,ENSG00000280189,ENSG00000166152,ENSG00000280131,ENSG00000279842,ENSG00000244551,ENSG00000283365,ENSG00000261835,ENSG00000273829,ENSG00000260298,ENSG00000202124,ENSG00000260381,ENSG00000287444,ENSG00000260031,ENSG00000252526,ENSG00000121274,ENSG00000261092,ENSG00000261637,ENSG00000260605,ENSG00000287718,ENSG00000261282,ENSG00000103449,ENSG00000261238,ENSG00000285367,ENSG00000280344,ENSG00000261047,ENSG00000260818,ENSG00000260850,ENSG00000224578,ENSG00000223168,ENSG00000260057,ENSG00000260268,ENSG00000261749,ENSG00000260887
chr16	50210493	50210953	16:50210493-50210953	ENSG00000283365,ENSG00000261835,ENSG00000273829,ENSG00000260298,ENSG00000202124,ENSG00000260381,ENSG00000287444,ENSG00000260031,ENSG00000252526,ENSG00000121274,ENSG00000103449
chr16	50245475	50246581	16:50245475-50246581	ENSG00000260381,ENSG00000287444,ENSG00000121281,ENSG00000274969,ENSG00000260573,ENSG00000260818
chr16	50266189	50266806	16:50266189-50266806	ENSG00000283365,ENSG00000121281,ENSG00000274969,ENSG00000260605,ENSG00000260620
chr16	50267560	50267896	16:50267560-50267896	ENSG00000121281
chr16	50274097	50274931	16:50274097-50274931	ENSG00000121281,ENSG00000274969,ENSG00000287718
chr16	50277956	50278159	16:50277956-50278159	ENSG00000121281,ENSG00000274969
chr16	50281911	50282348	16:50281911-50282348	ENSG00000121281,ENSG00000274969,ENSG00000261637,ENSG00000260818
chr16	50284607	50284885	16:50284607-50284885	ENSG00000121281,ENSG00000274969
chr16	50313743	50314023	16:50313743-50314023	ENSG00000121281,ENSG00000274969,ENSG00000166164,ENSG00000260573,ENSG00000261238,ENSG00000261047,ENSG00000260818
chr16	50319223	50319437	16:50319223-50319437	ENSG00000166164
chr16	50327015	50327624	16:50327015-50327624	ENSG00000287469,ENSG00000261815,ENSG00000102924,ENSG00000279249,ENSG00000244551,ENSG00000283365,ENSG00000261835,ENSG00000273829,ENSG00000260381,ENSG00000287444,ENSG00000274969,ENSG00000166164,ENSG00000261393,ENSG00000261092,ENSG00000260573,ENSG00000260042,ENSG00000260605,ENSG00000260620,ENSG00000287718,ENSG00000261282,ENSG00000103449,ENSG00000261238,ENSG00000285367,ENSG00000280344,ENSG00000287256,ENSG00000261047,ENSG00000260818,ENSG00000260850,ENSG00000224578,ENSG00000260057
chr16	50335170	50335769	16:50335170-50335769	ENSG00000260024,ENSG00000274969,ENSG00000261092,ENSG00000260573,ENSG00000260605,ENSG00000260620,ENSG00000287718,ENSG00000261282,ENSG00000103449,ENSG00000261238,ENSG00000285367,ENSG00000287256,ENSG00000224578
chr16	50338877	50339408	16:50338877-50339408	ENSG00000260024,ENSG00000283365,ENSG00000274969,ENSG00000166164,ENSG00000261092,ENSG00000260573,ENSG00000260605,ENSG00000260620,ENSG00000287718,ENSG00000261282,ENSG00000103449,ENSG00000261238,ENSG00000285367,ENSG00000287256,ENSG00000224578
chr16	50368350	50369228	16:50368350-50369228	ENSG00000166164,ENSG00000261393,ENSG00000261092,ENSG00000260573,ENSG00000280344,ENSG00000287256,ENSG00000260818
chr16	50468029	50468619	16:50468029-50468619	ENSG00000261092,ENSG00000260573,ENSG00000260042,ENSG00000261637,ENSG00000260605,ENSG00000260620,ENSG00000287718,ENSG00000261282,ENSG00000261238,ENSG00000280344,ENSG00000287256,ENSG00000261047,ENSG00000260818,ENSG00000260850,ENSG00000224578,ENSG00000223168
chr16	50547390	50548756	16:50547390-50548756	ENSG00000261092,ENSG00000260573,ENSG00000140807,ENSG00000260029,ENSG00000278909,ENSG00000205414,ENSG00000261637,ENSG00000260605,ENSG00000260620,ENSG00000287718,ENSG00000261282,ENSG00000103449,ENSG00000285367,ENSG00000287256,ENSG00000261047,ENSG00000260818,ENSG00000260850,ENSG00000224578
chr16	50589167	50589625	16:50589167-50589625	ENSG00000260067,ENSG00000261815,ENSG00000260024,ENSG00000244551,ENSG00000261092,ENSG00000260573,ENSG00000140807,ENSG00000260029,ENSG00000278909,ENSG00000205414,ENSG00000260042,ENSG00000199771,ENSG00000261637,ENSG00000260605,ENSG00000260620,ENSG00000287718,ENSG00000261282,ENSG00000103449,ENSG00000261238,ENSG00000285367,ENSG00000280344,ENSG00000287256,ENSG00000261047,ENSG00000260818,ENSG00000260850,ENSG00000224578,ENSG00000223168,ENSG00000260057,ENSG00000261190,ENSG00000261470,ENSG00000260268,ENSG00000261749,ENSG00000260478
chr16	50602560	50603024	16:50602560-50603024	ENSG00000244551,ENSG00000283365,ENSG00000261092,ENSG00000260573,ENSG00000140807,ENSG00000278909,ENSG00000205414,ENSG00000260042,ENSG00000199771,ENSG00000261637,ENSG00000260605,ENSG00000260620,ENSG00000287718,ENSG00000261282,ENSG00000103449,ENSG00000261238,ENSG00000285367,ENSG00000280344,ENSG00000287256,ENSG00000261047,ENSG00000260818,ENSG00000260850,ENSG00000224578,ENSG00000223168,ENSG00000260057,ENSG00000261190,ENSG00000261470
chr16	50665316	50665609	16:50665316-50665609	ENSG00000261092,ENSG00000260249
chr16	50666788	50667342	16:50666788-50667342	ENSG00000261092,ENSG00000260573,ENSG00000260249,ENSG00000261637,ENSG00000103449,ENSG00000285367,ENSG00000223168
chr16	50681044	50681634	16:50681044-50681634	ENSG00000261092,ENSG00000260573,ENSG00000260249,ENSG00000167208,ENSG00000167207,ENSG00000270120,ENSG00000261637,ENSG00000260605,ENSG00000260620,ENSG00000103449,ENSG00000261238,ENSG00000285367,ENSG00000280344,ENSG00000261047,ENSG00000260818,ENSG00000260850,ENSG00000224578
chr16	50683919	50684313	16:50683919-50684313	ENSG00000167208
chr16	50693398	50693667	16:50693398-50693667	ENSG00000167207
chr16	50696589	50696961	16:50696589-50696961	ENSG00000167207,ENSG00000270120
chr16	50697978	50698602	16:50697978-50698602	ENSG00000167207,ENSG00000270120,ENSG00000280344
chr16	50721902	50722593	16:50721902-50722593	ENSG00000244551,ENSG00000283365,ENSG00000261092,ENSG00000260573,ENSG00000167207,ENSG00000270120,ENSG00000261644,ENSG00000083799,ENSG00000264947,ENSG00000260042,ENSG00000199771,ENSG00000261637,ENSG00000260605,ENSG00000260620,ENSG00000287718,ENSG00000261282,ENSG00000103449,ENSG00000261238,ENSG00000285367,ENSG00000280344,ENSG00000287256,ENSG00000261047,ENSG00000260818,ENSG00000260850,ENSG00000224578,ENSG00000223168,ENSG00000260057,ENSG00000261190,ENSG00000260268,ENSG00000261749
chr16	50731553	50731843	16:50731553-50731843	ENSG00000270120,ENSG00000261644,ENSG00000264947
chr16	50741537	50742498	16:50741537-50742498	ENSG00000270120,ENSG00000261644,ENSG00000083799,ENSG00000264947,ENSG00000260605,ENSG00000260620,ENSG00000103449,ENSG00000261238,ENSG00000285367,ENSG00000287256,ENSG00000261047,ENSG00000260850,ENSG00000223168,ENSG00000260057,ENSG00000260268,ENSG00000261749
chr16	50747275	50748014	16:50747275-50748014	ENSG00000261644,ENSG00000083799,ENSG00000264947,ENSG00000287256
chr16	50767159	50767501	16:50767159-50767501	ENSG00000260042,ENSG00000199771,ENSG00000261637,ENSG00000260605,ENSG00000260620,ENSG00000287718,ENSG00000261282,ENSG00000103449,ENSG00000261238,ENSG00000285367,ENSG00000287256,ENSG00000260850,ENSG00000224578,ENSG00000223168,ENSG00000260057
chr16	50781384	50781765	16:50781384-50781765	ENSG00000083799,ENSG00000260616,ENSG00000260042,ENSG00000261637,ENSG00000261238,ENSG00000280344
chr16	50806139	50806945	16:50806139-50806945	ENSG00000244551,ENSG00000283365,ENSG00000261092,ENSG00000260573,ENSG00000083799,ENSG00000260616,ENSG00000261703,ENSG00000260042,ENSG00000199771,ENSG00000261637,ENSG00000260605,ENSG00000260620,ENSG00000287718,ENSG00000261282,ENSG00000103449,ENSG00000261238,ENSG00000285367,ENSG00000280344,ENSG00000287256,ENSG00000261047,ENSG00000260818,ENSG00000260850,ENSG00000224578,ENSG00000223168,ENSG00000260057,ENSG00000261190,ENSG00000261470,ENSG00000260268,ENSG00000261749,ENSG00000260975
chr16	50841230	50841561	16:50841230-50841561	ENSG00000261241,ENSG00000260042,ENSG00000199771,ENSG00000261637,ENSG00000260605,ENSG00000260620,ENSG00000287718,ENSG00000261282,ENSG00000103449,ENSG00000261238,ENSG00000285367,ENSG00000280344,ENSG00000287256,ENSG00000261047,ENSG00000260818,ENSG00000260850,ENSG00000224578,ENSG00000223168,ENSG00000260057
chr16	53054508	53055417	16:53054508-53055417	ENSG00000224578,ENSG00000223168,ENSG00000260057,ENSG00000261190,ENSG00000261470,ENSG00000279779,ENSG00000260268,ENSG00000261749,ENSG00000260975,ENSG00000260478,ENSG00000260887,ENSG00000103460,ENSG00000279427,ENSG00000249231,ENSG00000285800,ENSG00000260963,ENSG00000260393,ENSG00000261261,ENSG00000234337,ENSG00000260326,ENSG00000260258,ENSG00000260939,ENSG00000277639,ENSG00000177200,ENSG00000261291,ENSG00000280227,ENSG00000261056,ENSG00000279589,ENSG00000238645,ENSG00000202193
chr16	53061847	53062108	16:53061847-53062108	ENSG00000261470,ENSG00000260268,ENSG00000261749,ENSG00000260258,ENSG00000260939,ENSG00000177200,ENSG00000280227
chr16	53068038	53068821	16:53068038-53068821	ENSG00000261190,ENSG00000261470,ENSG00000279779,ENSG00000260268,ENSG00000261749,ENSG00000260975,ENSG00000260478,ENSG00000260887,ENSG00000103460,ENSG00000279427,ENSG00000249231,ENSG00000285800,ENSG00000260963,ENSG00000260393,ENSG00000261261,ENSG00000234337,ENSG00000260326,ENSG00000260258,ENSG00000260939,ENSG00000277639,ENSG00000177200,ENSG00000261291,ENSG00000280227,ENSG00000261056,ENSG00000279589,ENSG00000238645,ENSG00000202193
chr16	53094162	53094396	16:53094162-53094396	ENSG00000177200
chr16	53098662	53099952	16:53098662-53099952	ENSG00000223168,ENSG00000261190,ENSG00000261470,ENSG00000279779,ENSG00000260268,ENSG00000261749,ENSG00000260975,ENSG00000260478,ENSG00000260887,ENSG00000103460,ENSG00000279427,ENSG00000249231,ENSG00000285800,ENSG00000260963,ENSG00000260393,ENSG00000261261,ENSG00000234337,ENSG00000260326,ENSG00000260258,ENSG00000260939,ENSG00000277639,ENSG00000177200,ENSG00000261291,ENSG00000280227,ENSG00000261056,ENSG00000279589
chr16	53130144	53131887	16:53130144-53131887	ENSG00000260850,ENSG00000261190,ENSG00000261470,ENSG00000279779,ENSG00000260268,ENSG00000261749,ENSG00000260975,ENSG00000260478,ENSG00000260887,ENSG00000103460,ENSG00000279427,ENSG00000249231,ENSG00000285800,ENSG00000260963,ENSG00000260393,ENSG00000261261,ENSG00000234337,ENSG00000260326,ENSG00000260258,ENSG00000260939,ENSG00000277639,ENSG00000177200,ENSG00000261291,ENSG00000280227,ENSG00000261056,ENSG00000279589,ENSG00000238645
chr16	53159655	53160109	16:53159655-53160109	ENSG00000261190,ENSG00000261470,ENSG00000279779,ENSG00000260975,ENSG00000260478,ENSG00000260887,ENSG00000103460,ENSG00000279427,ENSG00000249231,ENSG00000285800,ENSG00000260963,ENSG00000260393,ENSG00000261261,ENSG00000234337,ENSG00000260326,ENSG00000260258,ENSG00000260939,ENSG00000277639,ENSG00000177200,ENSG00000261291,ENSG00000280227,ENSG00000261056,ENSG00000279589,ENSG00000238645
chr16	53207884	53208552	16:53207884-53208552	ENSG00000260887,ENSG00000103460,ENSG00000279427,ENSG00000285800,ENSG00000260963,ENSG00000261261,ENSG00000260326,ENSG00000260258,ENSG00000260939,ENSG00000177200,ENSG00000261291,ENSG00000280227,ENSG00000261056,ENSG00000279589,ENSG00000202193
chr16	53373045	53373855	16:53373045-53373855	ENSG00000261190,ENSG00000261470,ENSG00000279779,ENSG00000260268,ENSG00000261749,ENSG00000260975,ENSG00000260478,ENSG00000260887,ENSG00000103460,ENSG00000279427,ENSG00000249231,ENSG00000285800,ENSG00000260963,ENSG00000260393,ENSG00000261261,ENSG00000234337,ENSG00000260326,ENSG00000260258,ENSG00000260939,ENSG00000261056,ENSG00000279589,ENSG00000238645,ENSG00000202193,ENSG00000259962,ENSG00000260078,ENSG00000261804,ENSG00000262714,ENSG00000279741,ENSG00000280027
chr16	53434365	53435657	16:53434365-53435657	ENSG00000261190,ENSG00000261470,ENSG00000279779,ENSG00000260268,ENSG00000261749,ENSG00000260887,ENSG00000103460,ENSG00000249231,ENSG00000285800,ENSG00000260963,ENSG00000260393,ENSG00000261261,ENSG00000234337,ENSG00000260326,ENSG00000260258,ENSG00000261056,ENSG00000279589,ENSG00000238645,ENSG00000202193,ENSG00000262714,ENSG00000279741,ENSG00000280027,ENSG00000103479,ENSG00000252569,ENSG00000259926,ENSG00000279344,ENSG00000166971,ENSG00000261803,ENSG00000287885
chr16	53445617	53446021	16:53445617-53446021	ENSG00000234337,ENSG00000260326,ENSG00000261056,ENSG00000279589,ENSG00000238645,ENSG00000202193,ENSG00000262714,ENSG00000279741,ENSG00000280027,ENSG00000103479,ENSG00000252569,ENSG00000259926,ENSG00000279344
chr16	53450024	53450358	16:53450024-53450358	ENSG00000261056,ENSG00000279589,ENSG00000238645,ENSG00000202193,ENSG00000280027,ENSG00000103479,ENSG00000252569,ENSG00000259926,ENSG00000279344
chr16	53456500	53457098	16:53456500-53457098	ENSG00000260887,ENSG00000103460,ENSG00000279427,ENSG00000249231,ENSG00000260963,ENSG00000260393,ENSG00000260326,ENSG00000260258,ENSG00000260939,ENSG00000280227,ENSG00000261056,ENSG00000279589,ENSG00000238645,ENSG00000202193,ENSG00000262714,ENSG00000279741,ENSG00000280027,ENSG00000103479,ENSG00000252569,ENSG00000259926,ENSG00000279344,ENSG00000279722
chr16	53457555	53458172	16:53457555-53458172	ENSG00000279779,ENSG00000260268,ENSG00000261749,ENSG00000260975,ENSG00000260478,ENSG00000260887,ENSG00000103460,ENSG00000279427,ENSG00000249231,ENSG00000285800,ENSG00000260963,ENSG00000260393,ENSG00000261261,ENSG00000234337,ENSG00000260326,ENSG00000260258,ENSG00000260939,ENSG00000280227,ENSG00000261056,ENSG00000279589,ENSG00000238645,ENSG00000202193,ENSG00000262714,ENSG00000279741,ENSG00000280027,ENSG00000103479,ENSG00000252569,ENSG00000259926,ENSG00000279344,ENSG00000279722,ENSG00000166971
chr16	53490612	53490834	16:53490612-53490834	ENSG00000261056,ENSG00000279344,ENSG00000279722,ENSG00000166971
chr16	53492016	53492424	16:53492016-53492424	ENSG00000279344,ENSG00000279722,ENSG00000166971
chr16	53502884	53503948	16:53502884-53503948	ENSG00000279427,ENSG00000249231,ENSG00000280227,ENSG00000261056,ENSG00000279589,ENSG00000238645,ENSG00000202193,ENSG00000280027,ENSG00000279344,ENSG00000279722,ENSG00000166971
chr16	53510423	53510686	16:53510423-53510686	ENSG00000279589,ENSG00000238645,ENSG00000202193,ENSG00000166971
chr16	53513132	53513347	16:53513132-53513347	ENSG00000238645,ENSG00000202193,ENSG00000166971
chr16	53518643	53519519	16:53518643-53519519	ENSG00000223168,ENSG00000261190,ENSG00000261470,ENSG00000279779,ENSG00000260268,ENSG00000261749,ENSG00000260975,ENSG00000260478,ENSG00000260887,ENSG00000103460,ENSG00000279427,ENSG00000249231,ENSG00000285800,ENSG00000260963,ENSG00000260393,ENSG00000261261,ENSG00000234337,ENSG00000260326,ENSG00000260258,ENSG00000260939,ENSG00000261056,ENSG00000279589,ENSG00000238645,ENSG00000202193,ENSG00000259962,ENSG00000262714,ENSG00000279741,ENSG00000280027,ENSG00000279344,ENSG00000166971,ENSG00000275191,ENSG00000260194,ENSG00000261049,ENSG00000280454,ENSG00000259759,ENSG00000259517,ENSG00000177508,ENSG00000283689,ENSG00000277559,ENSG00000261803,ENSG00000287885,ENSG00000286845,ENSG00000283304,ENSG00000283258,ENSG00000286357,ENSG00000260147,ENSG00000285775,ENSG00000259283,ENSG00000239555,ENSG00000283423,ENSG00000159387,ENSG00000263207,ENSG00000240760,ENSG00000274508
chr16	53534926	53535258	16:53534926-53535258	ENSG00000261190,ENSG00000260975,ENSG00000260478,ENSG00000260887,ENSG00000103460,ENSG00000279427,ENSG00000285800,ENSG00000260963,ENSG00000260393,ENSG00000261261,ENSG00000234337,ENSG00000260326,ENSG00000260258,ENSG00000238645,ENSG00000202193,ENSG00000287909,ENSG00000275191,ENSG00000261049,ENSG00000280454,ENSG00000259759,ENSG00000259517,ENSG00000277559,ENSG00000261803,ENSG00000287885,ENSG00000286845,ENSG00000283304,ENSG00000283258,ENSG00000286357,ENSG00000260147,ENSG00000285775,ENSG00000259283,ENSG00000239555,ENSG00000283423,ENSG00000159387,ENSG00000263207,ENSG00000240760
chr16	53537605	53538081	16:53537605-53538081	ENSG00000261047,ENSG00000261190,ENSG00000279779,ENSG00000260975,ENSG00000260478,ENSG00000260887,ENSG00000103460,ENSG00000279427,ENSG00000249231,ENSG00000285800,ENSG00000260963,ENSG00000260393,ENSG00000261261,ENSG00000234337,ENSG00000260326,ENSG00000260258,ENSG00000260939,ENSG00000279589,ENSG00000238645,ENSG00000202193,ENSG00000280027,ENSG00000287909,ENSG00000275191,ENSG00000280392,ENSG00000260194,ENSG00000261049,ENSG00000280454,ENSG00000259759,ENSG00000259517,ENSG00000177508,ENSG00000283689,ENSG00000277559,ENSG00000261803,ENSG00000287885,ENSG00000286845,ENSG00000283304,ENSG00000283258,ENSG00000286357,ENSG00000260147,ENSG00000285775,ENSG00000259283,ENSG00000239555,ENSG00000283423,ENSG00000159387,ENSG00000263207,ENSG00000240760,ENSG00000274508
chr16	53545453	53545725	16:53545453-53545725	ENSG00000261470,ENSG00000260975,ENSG00000260478,ENSG00000260887,ENSG00000103460,ENSG00000279427,ENSG00000249231,ENSG00000285800,ENSG00000260963,ENSG00000260393,ENSG00000261261,ENSG00000234337,ENSG00000260326,ENSG00000260258,ENSG00000287909,ENSG00000275191,ENSG00000280392,ENSG00000260194,ENSG00000261049,ENSG00000280454,ENSG00000259759,ENSG00000259517,ENSG00000177508,ENSG00000283689,ENSG00000277559,ENSG00000261803,ENSG00000287885,ENSG00000286845,ENSG00000283304,ENSG00000283258,ENSG00000286357,ENSG00000260147,ENSG00000285775,ENSG00000259283,ENSG00000239555,ENSG00000283423,ENSG00000159387,ENSG00000263207,ENSG00000240760,ENSG00000274508
chr16	53550022	53550406	16:53550022-53550406	ENSG00000260478,ENSG00000279427,ENSG00000249231,ENSG00000260963,ENSG00000260393,ENSG00000261261,ENSG00000234337,ENSG00000260326,ENSG00000287909,ENSG00000275191,ENSG00000260194,ENSG00000261049,ENSG00000280454,ENSG00000259759,ENSG00000259517,ENSG00000177508,ENSG00000283689,ENSG00000277559,ENSG00000261803,ENSG00000287885,ENSG00000286845,ENSG00000283304,ENSG00000283258,ENSG00000286357,ENSG00000260147,ENSG00000285775,ENSG00000259283,ENSG00000239555,ENSG00000283423,ENSG00000159387,ENSG00000263207,ENSG00000240760
chr16	53703597	53704409	16:53703597-53704409	ENSG00000103494,ENSG00000275191,ENSG00000140718,ENSG00000261049,ENSG00000259759,ENSG00000259517,ENSG00000277559,ENSG00000286845
chr16	53744426	53744916	16:53744426-53744916	ENSG00000223168,ENSG00000261190,ENSG00000261470,ENSG00000260268,ENSG00000261749,ENSG00000260478,ENSG00000103460,ENSG00000279427,ENSG00000249231,ENSG00000285800,ENSG00000260963,ENSG00000260393,ENSG00000261261,ENSG00000234337,ENSG00000260326,ENSG00000260258,ENSG00000103494,ENSG00000275191,ENSG00000261630,ENSG00000280392,ENSG00000260194,ENSG00000261049,ENSG00000280454,ENSG00000259759,ENSG00000259517,ENSG00000177508,ENSG00000283689,ENSG00000277559,ENSG00000261803,ENSG00000287885,ENSG00000286845,ENSG00000283304,ENSG00000283258,ENSG00000286357,ENSG00000260147,ENSG00000285775,ENSG00000259283,ENSG00000239555,ENSG00000283423,ENSG00000159387,ENSG00000263207,ENSG00000240760
chr16	53822988	53823535	16:53822988-53823535	ENSG00000223168,ENSG00000261190,ENSG00000261470,ENSG00000279779,ENSG00000260268,ENSG00000261749,ENSG00000260975,ENSG00000260478,ENSG00000260887,ENSG00000103460,ENSG00000279427,ENSG00000249231,ENSG00000285800,ENSG00000260963,ENSG00000260393,ENSG00000261261,ENSG00000234337,ENSG00000260326,ENSG00000260258,ENSG00000260939,ENSG00000279589,ENSG00000275191,ENSG00000140718,ENSG00000261630,ENSG00000280392,ENSG00000260194,ENSG00000261049,ENSG00000280454,ENSG00000259759,ENSG00000259517,ENSG00000177508,ENSG00000283689,ENSG00000277559,ENSG00000261803,ENSG00000287885,ENSG00000286845,ENSG00000283304,ENSG00000283258,ENSG00000286357,ENSG00000260147,ENSG00000285775,ENSG00000259283,ENSG00000239555,ENSG00000283423,ENSG00000159387,ENSG00000263207,ENSG00000240760,ENSG00000274508,ENSG00000256812
chr16	53905154	53905361	16:53905154-53905361	ENSG00000140718,ENSG00000261630,ENSG00000280392,ENSG00000260194,ENSG00000261049,ENSG00000280454,ENSG00000259759,ENSG00000259517,ENSG00000177508,ENSG00000283689,ENSG00000277559,ENSG00000261803,ENSG00000287885,ENSG00000286845,ENSG00000283304,ENSG00000283258,ENSG00000286357,ENSG00000260147,ENSG00000285775,ENSG00000259283,ENSG00000239555,ENSG00000159387,ENSG00000263207,ENSG00000240760
chr16	53911603	53912772	16:53911603-53912772	ENSG00000279779,ENSG00000260975,ENSG00000260478,ENSG00000260887,ENSG00000103460,ENSG00000279427,ENSG00000249231,ENSG00000285800,ENSG00000260963,ENSG00000260393,ENSG00000261261,ENSG00000234337,ENSG00000260326,ENSG00000260258,ENSG00000275191,ENSG00000140718,ENSG00000261630,ENSG00000280392,ENSG00000260194,ENSG00000261049,ENSG00000280454,ENSG00000259759,ENSG00000259517,ENSG00000177508,ENSG00000283689,ENSG00000277559,ENSG00000261803,ENSG00000287885,ENSG00000286845,ENSG00000283304,ENSG00000283258,ENSG00000286357,ENSG00000260147,ENSG00000285775,ENSG00000259283,ENSG00000239555,ENSG00000283423,ENSG00000159387,ENSG00000263207,ENSG00000240760,ENSG00000274508
chr16	53952406	53952822	16:53952406-53952822	ENSG00000275191,ENSG00000261630,ENSG00000280392,ENSG00000260194,ENSG00000261049,ENSG00000280454,ENSG00000259759,ENSG00000259517,ENSG00000177508,ENSG00000283689,ENSG00000277559,ENSG00000261803,ENSG00000287885,ENSG00000286845,ENSG00000283304,ENSG00000283258,ENSG00000286357,ENSG00000260147,ENSG00000285775,ENSG00000259283,ENSG00000239555,ENSG00000283423,ENSG00000159387,ENSG00000263207,ENSG00000240760,ENSG00000274508
chr16	54928458	54929627	16:54928458-54929627	ENSG00000259759,ENSG00000259517,ENSG00000177508,ENSG00000283689,ENSG00000277559,ENSG00000261803,ENSG00000287885,ENSG00000286845,ENSG00000283304,ENSG00000283258,ENSG00000245694,ENSG00000286357,ENSG00000176842,ENSG00000259711,ENSG00000259725,ENSG00000260147,ENSG00000285775,ENSG00000259283,ENSG00000239555,ENSG00000283423,ENSG00000159387,ENSG00000263207,ENSG00000240760
chr16	54931078	54931305	16:54931078-54931305	ENSG00000177508,ENSG00000283689,ENSG00000245694,ENSG00000176842,ENSG00000259711,ENSG00000259725
chr16	55465126	55465549	16:55465126-55465549	ENSG00000283304,ENSG00000260147,ENSG00000285775,ENSG00000259283,ENSG00000239555,ENSG00000283423,ENSG00000159387,ENSG00000263207,ENSG00000240760,ENSG00000087245,ENSG00000274508,ENSG00000260135,ENSG00000279030,ENSG00000087253,ENSG00000261997,ENSG00000256812,ENSG00000103546,ENSG00000278928,ENSG00000260765
chr16	55752773	55753680	16:55752773-55753680	ENSG00000286845,ENSG00000283304,ENSG00000283258,ENSG00000260147,ENSG00000285775,ENSG00000259283,ENSG00000239555,ENSG00000283423,ENSG00000159387,ENSG00000263207,ENSG00000240760,ENSG00000274508,ENSG00000087253,ENSG00000261997,ENSG00000256812,ENSG00000103546,ENSG00000278928,ENSG00000260765,ENSG00000228695,ENSG00000198848,ENSG00000159398,ENSG00000260041
chr16	55792920	55793415	16:55792920-55793415	ENSG00000259725,ENSG00000087245,ENSG00000260135,ENSG00000279030,ENSG00000198848,ENSG00000205364,ENSG00000140848
chr16	55803574	55804106	16:55803574-55804106	-
chr16	56190695	56191805	16:56190695-56191805	ENSG00000246379,ENSG00000279523,ENSG00000260041,ENSG00000087258,ENSG00000261439
chr16	56194256	56194640	16:56194256-56194640	ENSG00000246379,ENSG00000279523,ENSG00000260041,ENSG00000087258,ENSG00000261439
chr16	56202096	56202322	16:56202096-56202322	ENSG00000159398,ENSG00000246379,ENSG00000279523,ENSG00000260041,ENSG00000087258,ENSG00000261439,ENSG00000265281
chr16	56203005	56203347	16:56203005-56203347	ENSG00000159398,ENSG00000246379,ENSG00000279523,ENSG00000260041,ENSG00000087258,ENSG00000261439,ENSG00000265281
chr16	56226811	56227409	16:56226811-56227409	ENSG00000279523,ENSG00000260041,ENSG00000087258,ENSG00000265281,ENSG00000287866
chr16	56261968	56262837	16:56261968-56262837	ENSG00000259283,ENSG00000263207,ENSG00000240760,ENSG00000274508,ENSG00000103546,ENSG00000159398,ENSG00000279523,ENSG00000260041,ENSG00000087258,ENSG00000265281,ENSG00000287866,ENSG00000260198,ENSG00000279764
chr16	56278995	56279706	16:56278995-56279706	ENSG00000259283,ENSG00000283423,ENSG00000159387,ENSG00000263207,ENSG00000274508,ENSG00000103546,ENSG00000159398,ENSG00000279523,ENSG00000260041,ENSG00000087258,ENSG00000265281,ENSG00000287866,ENSG00000260198,ENSG00000279764
chr16	56318088	56318721	16:56318088-56318721	ENSG00000103546,ENSG00000159398,ENSG00000279523,ENSG00000260041,ENSG00000265281,ENSG00000287866,ENSG00000260198,ENSG00000279764,ENSG00000272372
chr16	56343739	56344292	16:56343739-56344292	ENSG00000087258,ENSG00000272372
chr16	56356396	56357460	16:56356396-56357460	ENSG00000272372,ENSG00000159461,ENSG00000260621
chr16	56371893	56372492	16:56371893-56372492	ENSG00000159461,ENSG00000260621
chr16	56424909	56425915	16:56424909-56425915	ENSG00000159461,ENSG00000260621,ENSG00000167005,ENSG00000288725,ENSG00000087263
chr16	56450926	56451813	16:56450926-56451813	ENSG00000159461,ENSG00000260621,ENSG00000167005,ENSG00000288725,ENSG00000087263
chr16	56514044	56514348	16:56514044-56514348	ENSG00000288725,ENSG00000125124
chr16	56519439	56520368	16:56519439-56520368	ENSG00000288725,ENSG00000125124
chr16	56576987	56577398	16:56576987-56577398	ENSG00000288725,ENSG00000125124,ENSG00000102891,ENSG00000087250
chr16	56589250	56589745	16:56589250-56589745	ENSG00000125124,ENSG00000102891,ENSG00000087250
chr16	56608050	56608793	16:56608050-56608793	ENSG00000125124,ENSG00000125148,ENSG00000260823,ENSG00000260549,ENSG00000169715
chr16	56610217	56610751	16:56610217-56610751	ENSG00000125148,ENSG00000260823,ENSG00000260549,ENSG00000169715
chr16	56617220	56617655	16:56617220-56617655	ENSG00000125148,ENSG00000260823,ENSG00000260549,ENSG00000169715
chr16	56625253	56626024	16:56625253-56626024	ENSG00000125148,ENSG00000260823,ENSG00000260549,ENSG00000169715,ENSG00000205364,ENSG00000255986,ENSG00000205362,ENSG00000205361
chr16	56632305	56632665	16:56632305-56632665	ENSG00000169715,ENSG00000205364,ENSG00000255986,ENSG00000205362
chr16	56643087	56643836	16:56643087-56643836	ENSG00000288725,ENSG00000125148,ENSG00000260549,ENSG00000169715,ENSG00000205364,ENSG00000255986,ENSG00000205362,ENSG00000205361,ENSG00000205360,ENSG00000259923,ENSG00000169688,ENSG00000198417,ENSG00000125144,ENSG00000205358
chr16	56657197	56658252	16:56657197-56658252	ENSG00000205361,ENSG00000205360,ENSG00000259923,ENSG00000169688,ENSG00000198417,ENSG00000125144,ENSG00000205358
chr16	56662714	56663341	16:56662714-56663341	ENSG00000169688,ENSG00000198417,ENSG00000125144,ENSG00000205358
chr16	56668039	56668426	16:56668039-56668426	ENSG00000198417,ENSG00000125144,ENSG00000205358
chr16	56675697	56676258	16:56675697-56676258	ENSG00000125144,ENSG00000205358,ENSG00000275691,ENSG00000187193,ENSG00000259827,ENSG00000261429
chr16	56681942	56682857	16:56681942-56682857	ENSG00000288725,ENSG00000125148,ENSG00000125144,ENSG00000205358,ENSG00000275691,ENSG00000187193,ENSG00000259827,ENSG00000261429
chr16	56701878	56702443	16:56701878-56702443	ENSG00000288725,ENSG00000125124,ENSG00000102891,ENSG00000125144,ENSG00000205358,ENSG00000275691,ENSG00000187193,ENSG00000259827,ENSG00000261429
chr16	56708415	56709126	16:56708415-56709126	ENSG00000288725,ENSG00000102891
chr16	56729694	56730584	16:56729694-56730584	ENSG00000261302,ENSG00000102900
chr16	56739658	56740401	16:56739658-56740401	ENSG00000261302,ENSG00000102900
chr16	56860498	56860885	16:56860498-56860885	ENSG00000207649,ENSG00000070915,ENSG00000283471,ENSG00000243988
chr16	56862905	56863201	16:56862905-56863201	ENSG00000207649,ENSG00000070915,ENSG00000283471,ENSG00000243988
chr16	56916938	56917271	16:56916938-56917271	ENSG00000283471,ENSG00000243988
chr16	56931699	56932681	16:56931699-56932681	ENSG00000070915,ENSG00000283471,ENSG00000243988,ENSG00000051108,ENSG00000261270,ENSG00000261114
chr16	56938535	56939581	16:56938535-56939581	ENSG00000283471,ENSG00000243988,ENSG00000051108,ENSG00000261270,ENSG00000261114
chr16	56951305	56951687	16:56951305-56951687	ENSG00000070915,ENSG00000283471,ENSG00000243988,ENSG00000261270,ENSG00000261114,ENSG00000087237
chr16	56964488	56964991	16:56964488-56964991	ENSG00000283471,ENSG00000243988,ENSG00000261270,ENSG00000261114,ENSG00000087237,ENSG00000260145
chr16	56989233	56989952	16:56989233-56989952	ENSG00000283471,ENSG00000243988,ENSG00000087237,ENSG00000140853,ENSG00000260145
chr16	56999357	56999811	16:56999357-56999811	ENSG00000140853,ENSG00000260145
chr16	57000369	57000847	16:57000369-57000847	ENSG00000140853,ENSG00000259922,ENSG00000260145
```
