## Supplementary material for "Cell type-specific epigenetic regulatory circuitry of coronary artery disease loci": cEC_ATAC_c4_hg38_EnhancerInteractions.bed (part 1 of 9)

```
chr1	180740	180985	1:180740-180985	-
chr1	629666	630586	1:629666-630586	-
chr1	631358	631490	1:631358-631490	-
chr1	631661	631800	1:631661-631800	-
chr1	633427	634314	1:633427-634314	-
chr1	778429	778997	1:778429-778997	-
chr1	795005	795120	1:795005-795120	ENSG00000225880,ENSG00000228794,ENSG00000177757,ENSG00000230092,ENSG00000285268,ENSG00000237491,ENSG00000228327,ENSG00000230021
chr1	827293	827681	1:827293-827681	ENSG00000272438,ENSG00000283040,ENSG00000225880,ENSG00000228794,ENSG00000177757,ENSG00000230092,ENSG00000285268,ENSG00000237491,ENSG00000228327,ENSG00000198744,ENSG00000248527,ENSG00000240409,ENSG00000229344,ENSG00000278791,ENSG00000237973,ENSG00000230021,ENSG00000240361
chr1	869832	869995	1:869832-869995	ENSG00000230699,ENSG00000272438,ENSG00000283040,ENSG00000234711,ENSG00000230368,ENSG00000288531,ENSG00000177757,ENSG00000230092,ENSG00000285268,ENSG00000237491,ENSG00000228327,ENSG00000268663,ENSG00000225630,ENSG00000225972,ENSG00000237094,ENSG00000241180
chr1	921186	921289	1:921186-921289	ENSG00000230699,ENSG00000272438,ENSG00000283040,ENSG00000241180,ENSG00000223764,ENSG00000187634
chr1	923793	923938	1:923793-923938	ENSG00000230699,ENSG00000272438,ENSG00000283040,ENSG00000241180,ENSG00000223764,ENSG00000187634
chr1	959050	959579	1:959050-959579	ENSG00000230699,ENSG00000272438,ENSG00000283040,ENSG00000228327,ENSG00000198744,ENSG00000248527,ENSG00000240409,ENSG00000229344,ENSG00000278791,ENSG00000237973,ENSG00000235146,ENSG00000230021,ENSG00000186092,ENSG00000237613,ENSG00000284332,ENSG00000243485,ENSG00000278267,ENSG00000227232,ENSG00000241180,ENSG00000187634,ENSG00000188976,ENSG00000187961,ENSG00000187583,ENSG00000187642
chr1	960502	960658	1:960502-960658	ENSG00000230699,ENSG00000272438,ENSG00000198744,ENSG00000248527,ENSG00000240409,ENSG00000229344,ENSG00000278791,ENSG00000237973,ENSG00000241180,ENSG00000188976,ENSG00000187961,ENSG00000187583,ENSG00000187642
chr1	966922	967086	1:966922-967086	ENSG00000230699,ENSG00000272438,ENSG00000241180,ENSG00000188976,ENSG00000187961,ENSG00000187583,ENSG00000187642
chr1	999034	999393	1:999034-999393	ENSG00000187642,ENSG00000272512,ENSG00000188290,ENSG00000187608
chr1	999708	999815	1:999708-999815	ENSG00000187642,ENSG00000272512,ENSG00000188290,ENSG00000187608
chr1	999924	1000982	1:999924-1000982	ENSG00000272438,ENSG00000186092,ENSG00000237613,ENSG00000284332,ENSG00000243485,ENSG00000278267,ENSG00000227232,ENSG00000187642,ENSG00000272512,ENSG00000188290,ENSG00000187608,ENSG00000231702,ENSG00000224969,ENSG00000237330,ENSG00000285812
chr1	1001661	1002071	1:1001661-1002071	ENSG00000272438,ENSG00000187642,ENSG00000272512,ENSG00000188290,ENSG00000187608,ENSG00000231702,ENSG00000224969
chr1	1013254	1013970	1:1013254-1013970	ENSG00000268663,ENSG00000279928,ENSG00000187642,ENSG00000188290,ENSG00000187608,ENSG00000231702,ENSG00000224969,ENSG00000237330,ENSG00000285812
chr1	1014349	1014549	1:1014349-1014549	ENSG00000268663,ENSG00000187642,ENSG00000188290,ENSG00000187608,ENSG00000231702,ENSG00000224969
chr1	1019194	1020441	1:1019194-1020441	ENSG00000272438,ENSG00000225630,ENSG00000225972,ENSG00000239945,ENSG00000186092,ENSG00000237613,ENSG00000284332,ENSG00000243485,ENSG00000278267,ENSG00000227232,ENSG00000187642,ENSG00000188290,ENSG00000187608,ENSG00000231702,ENSG00000224969,ENSG00000188157,ENSG00000217801,ENSG00000273443,ENSG00000237330,ENSG00000285812
chr1	1021171	1021418	1:1021171-1021418	ENSG00000187642,ENSG00000188157,ENSG00000217801,ENSG00000273443,ENSG00000237330,ENSG00000285812
chr1	1025096	1025439	1:1025096-1025439	ENSG00000188157,ENSG00000237330,ENSG00000285812
chr1	1026107	1026235	1:1026107-1026235	ENSG00000188157,ENSG00000237330
chr1	1040769	1040938	1:1040769-1040938	ENSG00000188157,ENSG00000242590,ENSG00000217801,ENSG00000273443,ENSG00000237330,ENSG00000285812
chr1	1059612	1059758	1:1059612-1059758	ENSG00000223181,ENSG00000198744,ENSG00000248527,ENSG00000240409,ENSG00000229344,ENSG00000278791,ENSG00000237973,ENSG00000188157,ENSG00000242590,ENSG00000217801,ENSG00000273443,ENSG00000237330,ENSG00000285812
chr1	1063890	1064076	1:1063890-1064076	ENSG00000187642,ENSG00000242590,ENSG00000217801,ENSG00000273443,ENSG00000237330,ENSG00000285812
chr1	1115879	1116681	1:1115879-1116681	ENSG00000285268,ENSG00000233750,ENSG00000239945,ENSG00000186092,ENSG00000237613,ENSG00000284332,ENSG00000243485,ENSG00000278267,ENSG00000227232,ENSG00000239906,ENSG00000222623,ENSG00000241599,ENSG00000279457,ENSG00000273874,ENSG00000286448,ENSG00000236679,ENSG00000236601,ENSG00000269732,ENSG00000284733,ENSG00000237330,ENSG00000131591,ENSG00000285812,ENSG00000223823,ENSG00000207730,ENSG00000207607,ENSG00000198976,ENSG00000272141,ENSG00000176022,ENSG00000184163,ENSG00000260179,ENSG00000160087,ENSG00000230415,ENSG00000162572
chr1	1122172	1122423	1:1122172-1122423	ENSG00000131591,ENSG00000285812,ENSG00000223823,ENSG00000207730,ENSG00000207607,ENSG00000198976,ENSG00000272141,ENSG00000260179,ENSG00000162572
chr1	1157459	1158727	1:1157459-1158727	ENSG00000285812,ENSG00000223823,ENSG00000207730,ENSG00000207607,ENSG00000198976,ENSG00000272141,ENSG00000205231,ENSG00000162571,ENSG00000260179
chr1	1182791	1183026	1:1182791-1183026	ENSG00000198744,ENSG00000248527,ENSG00000240409,ENSG00000229344,ENSG00000278791,ENSG00000237973,ENSG00000223823,ENSG00000207730,ENSG00000207607,ENSG00000198976,ENSG00000272141,ENSG00000205231,ENSG00000162571
chr1	1183255	1183412	1:1183255-1183412	ENSG00000198744,ENSG00000248527,ENSG00000240409,ENSG00000229344,ENSG00000278791,ENSG00000237973,ENSG00000223823,ENSG00000207730,ENSG00000207607,ENSG00000198976,ENSG00000272141,ENSG00000205231,ENSG00000162571
chr1	1201353	1201750	1:1201353-1201750	ENSG00000198744,ENSG00000248527,ENSG00000240409,ENSG00000229344,ENSG00000278791,ENSG00000237973,ENSG00000223823,ENSG00000207730,ENSG00000207607,ENSG00000198976,ENSG00000272141,ENSG00000162571,ENSG00000186891,ENSG00000186827
chr1	1212893	1213306	1:1212893-1213306	ENSG00000229905,ENSG00000223823,ENSG00000207730,ENSG00000207607,ENSG00000198976,ENSG00000272141,ENSG00000186891,ENSG00000186827,ENSG00000078808
chr1	1213596	1213785	1:1213596-1213785	ENSG00000229905,ENSG00000186891,ENSG00000186827
chr1	1217022	1217299	1:1217022-1217299	ENSG00000268903,ENSG00000269981,ENSG00000223823,ENSG00000207730,ENSG00000207607,ENSG00000198976,ENSG00000272141,ENSG00000186891,ENSG00000186827,ENSG00000078808,ENSG00000260179
chr1	1231743	1232510	1:1231743-1232510	ENSG00000230021,ENSG00000238009,ENSG00000285812,ENSG00000223823,ENSG00000207730,ENSG00000207607,ENSG00000198976,ENSG00000272141,ENSG00000078808,ENSG00000176022,ENSG00000184163,ENSG00000260179,ENSG00000160087,ENSG00000162572
chr1	1244352	1244456	1:1244352-1244456	ENSG00000223823,ENSG00000078808,ENSG00000176022,ENSG00000184163,ENSG00000260179
chr1	1261297	1261403	1:1261297-1261403	ENSG00000260179,ENSG00000160087,ENSG00000162572
chr1	1273726	1274270	1:1273726-1274270	ENSG00000225630,ENSG00000225972,ENSG00000285812,ENSG00000223823,ENSG00000260179,ENSG00000160087,ENSG00000230415,ENSG00000162572
chr1	1290278	1290412	1:1290278-1290412	ENSG00000230415,ENSG00000162572,ENSG00000131584,ENSG00000278073
chr1	1291947	1292108	1:1291947-1292108	ENSG00000230415,ENSG00000162572,ENSG00000131584,ENSG00000278073
chr1	1305023	1305158	1:1305023-1305158	ENSG00000131584,ENSG00000169972,ENSG00000127054,ENSG00000283712,ENSG00000240731
chr1	1305386	1306118	1:1305386-1306118	ENSG00000162572,ENSG00000131584,ENSG00000278073,ENSG00000169972,ENSG00000127054,ENSG00000283712,ENSG00000240731,ENSG00000224051
chr1	1307420	1308805	1:1307420-1308805	ENSG00000162572,ENSG00000131584,ENSG00000278073,ENSG00000169972,ENSG00000127054,ENSG00000283712,ENSG00000240731,ENSG00000224051
chr1	1308858	1309032	1:1308858-1309032	ENSG00000131584,ENSG00000169972,ENSG00000127054,ENSG00000283712,ENSG00000240731
chr1	1309705	1309832	1:1309705-1309832	ENSG00000131584,ENSG00000169972,ENSG00000127054,ENSG00000283712,ENSG00000240731
chr1	1324334	1325106	1:1324334-1325106	ENSG00000127054,ENSG00000283712,ENSG00000240731,ENSG00000224051,ENSG00000169962,ENSG00000284372
chr1	1325137	1325474	1:1325137-1325474	ENSG00000127054,ENSG00000240731,ENSG00000224051,ENSG00000169962,ENSG00000107404,ENSG00000284372
chr1	1349298	1349502	1:1349298-1349502	ENSG00000268663,ENSG00000268020,ENSG00000223972,ENSG00000127054,ENSG00000224051,ENSG00000169962,ENSG00000107404,ENSG00000284372,ENSG00000162576
chr1	1349557	1349969	1:1349557-1349969	ENSG00000268663,ENSG00000268020,ENSG00000223972,ENSG00000224051,ENSG00000169962,ENSG00000107404,ENSG00000284372,ENSG00000162576
chr1	1358568	1358702	1:1358568-1358702	ENSG00000223181,ENSG00000162576
chr1	1372121	1372296	1:1372121-1372296	ENSG00000241860,ENSG00000162576,ENSG00000175756,ENSG00000223663
chr1	1374750	1374861	1:1374750-1374861	ENSG00000241860,ENSG00000162576,ENSG00000175756,ENSG00000223663
chr1	1374908	1375708	1:1374908-1375708	ENSG00000278757,ENSG00000250575,ENSG00000236679,ENSG00000236601,ENSG00000269732,ENSG00000284733,ENSG00000233653,ENSG00000107404,ENSG00000284372,ENSG00000162576,ENSG00000175756,ENSG00000223663,ENSG00000221978,ENSG00000224870,ENSG00000242485,ENSG00000264293,ENSG00000272455,ENSG00000284740
chr1	1375795	1375895	1:1375795-1375895	ENSG00000175756,ENSG00000223663
chr1	1390814	1390914	1:1390814-1390914	ENSG00000221978,ENSG00000224870
chr1	1399071	1399796	1:1399071-1399796	ENSG00000175756,ENSG00000223663,ENSG00000221978,ENSG00000224870,ENSG00000242485,ENSG00000264293,ENSG00000272455
chr1	1407103	1407533	1:1407103-1407533	ENSG00000221978,ENSG00000224870,ENSG00000242485,ENSG00000264293,ENSG00000272455,ENSG00000235098,ENSG00000225905
chr1	1420035	1420251	1:1420035-1420251	ENSG00000242485,ENSG00000264293,ENSG00000272455,ENSG00000235098,ENSG00000225905,ENSG00000205116
chr1	1430266	1430908	1:1430266-1430908	ENSG00000225630,ENSG00000225972,ENSG00000242485,ENSG00000264293,ENSG00000272455,ENSG00000235098,ENSG00000225905,ENSG00000205116,ENSG00000225285,ENSG00000179403,ENSG00000215915
chr1	1431660	1432210	1:1431660-1432210	ENSG00000225630,ENSG00000225972,ENSG00000235098,ENSG00000225905,ENSG00000205116,ENSG00000225285,ENSG00000179403
chr1	1433112	1434890	1:1433112-1434890	ENSG00000225630,ENSG00000225972,ENSG00000242485,ENSG00000264293,ENSG00000272455,ENSG00000235098,ENSG00000225905,ENSG00000205116,ENSG00000225285,ENSG00000179403,ENSG00000215915
chr1	1435177	1435287	1:1435177-1435287	ENSG00000225285,ENSG00000179403,ENSG00000215915
chr1	1435389	1435889	1:1435389-1435889	ENSG00000198744,ENSG00000248527,ENSG00000240409,ENSG00000229344,ENSG00000278791,ENSG00000237973,ENSG00000242485,ENSG00000264293,ENSG00000272455,ENSG00000235098,ENSG00000225905,ENSG00000205116,ENSG00000225285,ENSG00000179403,ENSG00000215915
chr1	1440995	1441167	1:1440995-1441167	ENSG00000225630,ENSG00000225972,ENSG00000179403,ENSG00000215915
chr1	1462335	1462726	1:1462335-1462726	ENSG00000215915,ENSG00000160072
chr1	1471436	1471882	1:1471436-1471882	ENSG00000215915,ENSG00000160072,ENSG00000284740,ENSG00000228594,ENSG00000286989
chr1	1505000	1505179	1:1505000-1505179	ENSG00000284740,ENSG00000197785
chr1	1511697	1512240	1:1511697-1512240	ENSG00000160072,ENSG00000284740,ENSG00000197785,ENSG00000205090,ENSG00000215014,ENSG00000274481,ENSG00000228594,ENSG00000286989
chr1	1540452	1541051	1:1540452-1541051	ENSG00000223972,ENSG00000205090,ENSG00000160075,ENSG00000274481,ENSG00000228594,ENSG00000286989
chr1	1554912	1555107	1:1554912-1555107	ENSG00000205090,ENSG00000160075,ENSG00000215014,ENSG00000274481,ENSG00000228594,ENSG00000286989
chr1	1574399	1575185	1:1574399-1575185	ENSG00000189409,ENSG00000197530,ENSG00000272106,ENSG00000225630,ENSG00000225972,ENSG00000160075,ENSG00000215014,ENSG00000274481,ENSG00000228594,ENSG00000286989
chr1	1615114	1616335	1:1615114-1616335	ENSG00000189409,ENSG00000197530,ENSG00000272106,ENSG00000268663,ENSG00000225630,ENSG00000225972,ENSG00000274481,ENSG00000228594,ENSG00000286989
chr1	1658871	1659365	1:1658871-1659365	ENSG00000227775,ENSG00000008128,ENSG00000272004,ENSG00000248333,ENSG00000189409,ENSG00000197530,ENSG00000272106,ENSG00000225630,ENSG00000225972,ENSG00000274481,ENSG00000228594,ENSG00000286989
chr1	1669715	1670106	1:1669715-1670106	ENSG00000269737,ENSG00000189339,ENSG00000272004,ENSG00000248333,ENSG00000189409,ENSG00000228594,ENSG00000286989
chr1	1692381	1693253	1:1692381-1693253	ENSG00000215790,ENSG00000227775,ENSG00000268575,ENSG00000008128,ENSG00000215914,ENSG00000189339,ENSG00000189409,ENSG00000228594,ENSG00000286989
chr1	1724181	1724688	1:1724181-1724688	ENSG00000215790,ENSG00000227775,ENSG00000268575,ENSG00000008128,ENSG00000215914,ENSG00000189339,ENSG00000272004,ENSG00000248333
chr1	1745755	1745855	1:1745755-1745855	ENSG00000008130,ENSG00000215790,ENSG00000268575,ENSG00000215914
chr1	1746034	1746291	1:1746034-1746291	ENSG00000008130,ENSG00000215790,ENSG00000268575,ENSG00000215914
chr1	1746377	1746555	1:1746377-1746555	ENSG00000008130,ENSG00000215790,ENSG00000268575,ENSG00000215914,ENSG00000189339
chr1	1758745	1759197	1:1758745-1759197	ENSG00000008130,ENSG00000215790,ENSG00000268575,ENSG00000225630,ENSG00000225972
chr1	1777570	1777826	1:1777570-1777826	ENSG00000008130,ENSG00000268575
chr1	1777998	1778621	1:1777998-1778621	ENSG00000008130
chr1	1778655	1778846	1:1778655-1778846	ENSG00000008130
chr1	1778913	1779077	1:1778913-1779077	ENSG00000008130
chr1	1782609	1783291	1:1782609-1783291	ENSG00000008130,ENSG00000279928
chr1	1847160	1847383	1:1847160-1847383	-
chr1	1857477	1857619	1:1857477-1857619	-
chr1	1858497	1859462	1:1858497-1859462	-
chr1	1873334	1873455	1:1873334-1873455	-
chr1	1889956	1890241	1:1889956-1890241	ENSG00000231050,ENSG00000078369
chr1	1890272	1890830	1:1890272-1890830	ENSG00000231050,ENSG00000078369
chr1	1890890	1891884	1:1890890-1891884	ENSG00000231050,ENSG00000078369
chr1	1894634	1894790	1:1894634-1894790	ENSG00000231050,ENSG00000078369
chr1	1906288	1906602	1:1906288-1906602	ENSG00000142609,ENSG00000178821,ENSG00000169885,ENSG00000231050,ENSG00000078369,ENSG00000268575
chr1	1908429	1908584	1:1908429-1908584	-
chr1	1908684	1909533	1:1908684-1909533	ENSG00000142609,ENSG00000178821,ENSG00000169885,ENSG00000231050,ENSG00000078369,ENSG00000215790,ENSG00000268575,ENSG00000198744,ENSG00000248527,ENSG00000240409,ENSG00000229344,ENSG00000278791,ENSG00000237973
chr1	1909652	1909852	1:1909652-1909852	-
chr1	1918688	1920089	1:1918688-1920089	ENSG00000233542,ENSG00000142609,ENSG00000178821,ENSG00000169885
chr1	2025733	2025897	1:2025733-2025897	ENSG00000187730,ENSG00000233542,ENSG00000142609,ENSG00000268663
chr1	2044949	2045111	1:2044949-2045111	ENSG00000067606,ENSG00000226969,ENSG00000187730,ENSG00000233542,ENSG00000142609
chr1	2132981	2133914	1:2132981-2133914	ENSG00000271806,ENSG00000067606,ENSG00000233542,ENSG00000142609
chr1	2158430	2158584	1:2158430-2158584	ENSG00000271806,ENSG00000067606,ENSG00000225630,ENSG00000225972
chr1	2174379	2174528	1:2174379-2174528	ENSG00000283259,ENSG00000182873,ENSG00000271806,ENSG00000067606
chr1	2189298	2190040	1:2189298-2190040	ENSG00000272420,ENSG00000269896,ENSG00000162585,ENSG00000182873,ENSG00000271806
chr1	2194547	2195551	1:2194547-2195551	ENSG00000272420,ENSG00000269896,ENSG00000116151,ENSG00000162585
chr1	2199070	2199673	1:2199070-2199673	ENSG00000157916,ENSG00000272420,ENSG00000269896,ENSG00000116151,ENSG00000162585
chr1	2203459	2203569	1:2203459-2203569	ENSG00000228463
chr1	2203891	2204007	1:2203891-2204007	ENSG00000228463
chr1	2204063	2204965	1:2204063-2204965	ENSG00000272420,ENSG00000269896,ENSG00000162585,ENSG00000228463
chr1	2205163	2205873	1:2205163-2205873	ENSG00000285945,ENSG00000272420,ENSG00000269896,ENSG00000234396,ENSG00000162585,ENSG00000198744,ENSG00000248527,ENSG00000240409,ENSG00000229344,ENSG00000278791,ENSG00000237973
chr1	2207393	2207571	1:2207393-2207571	ENSG00000234396,ENSG00000162585
chr1	2207603	2208109	1:2207603-2208109	ENSG00000285945,ENSG00000234396,ENSG00000162585,ENSG00000198744,ENSG00000248527,ENSG00000240409,ENSG00000229344,ENSG00000278791,ENSG00000237973
chr1	2208163	2208266	1:2208163-2208266	ENSG00000234396,ENSG00000162585
chr1	2208701	2208817	1:2208701-2208817	ENSG00000234396,ENSG00000162585
chr1	2212190	2213522	1:2212190-2213522	ENSG00000283259,ENSG00000272420,ENSG00000269896,ENSG00000234396,ENSG00000162585
chr1	2214115	2214459	1:2214115-2214459	ENSG00000269896,ENSG00000234396,ENSG00000162585
chr1	2214603	2215055	1:2214603-2215055	ENSG00000234396,ENSG00000162585
chr1	2227145	2228167	1:2227145-2228167	ENSG00000272420,ENSG00000269896,ENSG00000272161,ENSG00000287356,ENSG00000157933,ENSG00000234396,ENSG00000162585,ENSG00000229376,ENSG00000284662,ENSG00000278757,ENSG00000250575,ENSG00000233750,ENSG00000239945,ENSG00000186092,ENSG00000237613,ENSG00000284332,ENSG00000243485,ENSG00000278267,ENSG00000227232,ENSG00000239906,ENSG00000222623,ENSG00000241599,ENSG00000279457,ENSG00000273874,ENSG00000286448,ENSG00000236679,ENSG00000236601,ENSG00000269732,ENSG00000284733,ENSG00000233653
chr1	2228997	2229117	1:2228997-2229117	ENSG00000157933
chr1	2229199	2229486	1:2229199-2229486	ENSG00000157933
chr1	2230411	2230591	1:2230411-2230591	ENSG00000269896,ENSG00000157933,ENSG00000268903,ENSG00000269981
chr1	2231234	2231482	1:2231234-2231482	ENSG00000157933,ENSG00000268903,ENSG00000269981
chr1	2231778	2232210	1:2231778-2232210	ENSG00000269896,ENSG00000157933,ENSG00000268903,ENSG00000269981
chr1	2234274	2234720	1:2234274-2234720	ENSG00000157933,ENSG00000268903,ENSG00000269981
chr1	2234848	2235017	1:2234848-2235017	ENSG00000157933,ENSG00000268903,ENSG00000269981
chr1	2240245	2240580	1:2240245-2240580	ENSG00000157933,ENSG00000223972
chr1	2275890	2275990	1:2275890-2275990	ENSG00000268663,ENSG00000223972
chr1	2279110	2279564	1:2279110-2279564	ENSG00000272420,ENSG00000269896,ENSG00000272161,ENSG00000268663,ENSG00000223972
chr1	2290706	2290908	1:2290706-2290908	ENSG00000272420,ENSG00000269896,ENSG00000225630,ENSG00000225972,ENSG00000238009
chr1	2300368	2300484	1:2300368-2300484	ENSG00000157933
chr1	2300877	2301409	1:2300877-2301409	ENSG00000272420,ENSG00000269896,ENSG00000272161,ENSG00000287356,ENSG00000157933
chr1	2312748	2312869	1:2312748-2312869	ENSG00000272420,ENSG00000269896,ENSG00000272161,ENSG00000287356
chr1	2312928	2313266	1:2312928-2313266	ENSG00000272420,ENSG00000269896,ENSG00000272161,ENSG00000287356
chr1	2313964	2314073	1:2313964-2314073	ENSG00000272420,ENSG00000269896,ENSG00000272161,ENSG00000287356
chr1	2314330	2315306	1:2314330-2315306	ENSG00000272420,ENSG00000269896,ENSG00000272161,ENSG00000287356
chr1	2322338	2322438	1:2322338-2322438	ENSG00000272420,ENSG00000269896,ENSG00000272161,ENSG00000287356
chr1	2381807	2382045	1:2381807-2382045	ENSG00000157916,ENSG00000272420,ENSG00000269896,ENSG00000116151
chr1	2391127	2392129	1:2391127-2392129	ENSG00000283259,ENSG00000285945,ENSG00000157911,ENSG00000157916,ENSG00000272420,ENSG00000269896,ENSG00000116151
chr1	2412230	2413137	1:2412230-2413137	ENSG00000231630,ENSG00000287396,ENSG00000233234,ENSG00000283259,ENSG00000285945,ENSG00000215912,ENSG00000229393,ENSG00000224387,ENSG00000149527,ENSG00000157911,ENSG00000157916
chr1	2526018	2526878	1:2526018-2526878	ENSG00000272449,ENSG00000197921,ENSG00000157881,ENSG00000229393,ENSG00000224387,ENSG00000149527
chr1	2529305	2529460	1:2529305-2529460	ENSG00000272449,ENSG00000197921,ENSG00000157881,ENSG00000229393,ENSG00000224387,ENSG00000149527
chr1	2530094	2530840	1:2530094-2530840	ENSG00000272449,ENSG00000197921,ENSG00000157881,ENSG00000229393,ENSG00000224387,ENSG00000149527
chr1	2541704	2541953	1:2541704-2541953	ENSG00000272449,ENSG00000197921,ENSG00000157881,ENSG00000229393,ENSG00000224387,ENSG00000149527
chr1	2543529	2543629	1:2543529-2543629	ENSG00000272449,ENSG00000197921,ENSG00000229393,ENSG00000224387,ENSG00000149527
chr1	2543879	2544161	1:2543879-2544161	ENSG00000272449,ENSG00000197921,ENSG00000229393,ENSG00000224387,ENSG00000149527
chr1	2544489	2544819	1:2544489-2544819	ENSG00000272449,ENSG00000197921,ENSG00000229393,ENSG00000224387,ENSG00000149527
chr1	2545765	2547494	1:2545765-2547494	ENSG00000285945,ENSG00000215912,ENSG00000238164,ENSG00000272449,ENSG00000197921,ENSG00000157881,ENSG00000229393,ENSG00000224387,ENSG00000149527,ENSG00000157911
chr1	2547588	2547721	1:2547588-2547721	ENSG00000272449,ENSG00000229393,ENSG00000224387,ENSG00000149527
chr1	2547858	2547958	1:2547858-2547958	ENSG00000272449,ENSG00000229393,ENSG00000224387,ENSG00000149527
chr1	2548127	2549278	1:2548127-2549278	ENSG00000285945,ENSG00000215912,ENSG00000238164,ENSG00000272449,ENSG00000197921,ENSG00000157881,ENSG00000229393,ENSG00000224387,ENSG00000149527,ENSG00000157911
chr1	2550386	2550688	1:2550386-2550688	ENSG00000225931,ENSG00000157873,ENSG00000238164
chr1	2551561	2551812	1:2551561-2551812	ENSG00000225931,ENSG00000157873,ENSG00000238164
chr1	2551898	2552016	1:2551898-2552016	ENSG00000157873,ENSG00000238164
chr1	2554991	2555139	1:2554991-2555139	ENSG00000283259,ENSG00000225931,ENSG00000157873,ENSG00000238164
chr1	2555636	2556037	1:2555636-2556037	ENSG00000283259,ENSG00000285945,ENSG00000225931,ENSG00000157873,ENSG00000238164
chr1	2556302	2556674	1:2556302-2556674	ENSG00000283259,ENSG00000285945,ENSG00000225931,ENSG00000157873,ENSG00000238164
chr1	2556821	2556950	1:2556821-2556950	ENSG00000283259,ENSG00000225931,ENSG00000157873,ENSG00000238164
chr1	2557209	2557364	1:2557209-2557364	ENSG00000283259,ENSG00000225931,ENSG00000157873,ENSG00000238164
chr1	2557473	2557586	1:2557473-2557586	ENSG00000283259,ENSG00000225931,ENSG00000157873,ENSG00000238164
chr1	2576134	2576234	1:2576134-2576234	ENSG00000228037,ENSG00000225931
chr1	2576485	2576913	1:2576485-2576913	ENSG00000157870,ENSG00000228037,ENSG00000225931
chr1	2578202	2578735	1:2578202-2578735	ENSG00000231630,ENSG00000287396,ENSG00000233234,ENSG00000283259,ENSG00000285945,ENSG00000237058,ENSG00000157870,ENSG00000228037,ENSG00000225931,ENSG00000157873,ENSG00000238164,ENSG00000229393,ENSG00000224387,ENSG00000149527
chr1	2585407	2585989	1:2585407-2585989	ENSG00000283259,ENSG00000142606,ENSG00000157870,ENSG00000228037
chr1	2586193	2587470	1:2586193-2587470	ENSG00000283259,ENSG00000237058,ENSG00000142606,ENSG00000157870,ENSG00000228037,ENSG00000225931,ENSG00000229393,ENSG00000224387
chr1	2594113	2594227	1:2594113-2594227	ENSG00000142606,ENSG00000157870
chr1	2642914	2643454	1:2642914-2643454	ENSG00000231630,ENSG00000287396,ENSG00000233234,ENSG00000283259,ENSG00000215912,ENSG00000237058,ENSG00000142606,ENSG00000229393,ENSG00000224387,ENSG00000149527
chr1	3170595	3170753	1:3170595-3170753	ENSG00000229280,ENSG00000284703,ENSG00000279839,ENSG00000226286,ENSG00000283572,ENSG00000177133,ENSG00000169717,ENSG00000284745
chr1	3174928	3175128	1:3174928-3175128	ENSG00000284703,ENSG00000279839,ENSG00000226286,ENSG00000283572,ENSG00000177133,ENSG00000169717,ENSG00000284745
chr1	3186664	3186845	1:3186664-3186845	ENSG00000279839,ENSG00000226286,ENSG00000283572,ENSG00000177133,ENSG00000169717,ENSG00000284745
chr1	3196658	3196911	1:3196658-3196911	ENSG00000284674,ENSG00000284739,ENSG00000284703,ENSG00000284668,ENSG00000286518,ENSG00000279839,ENSG00000226286,ENSG00000283572,ENSG00000177133,ENSG00000169717,ENSG00000284745,ENSG00000231630,ENSG00000287396,ENSG00000233234
chr1	3261264	3261497	1:3261264-3261497	ENSG00000226286,ENSG00000283572,ENSG00000177133,ENSG00000169717,ENSG00000284745,ENSG00000285945
chr1	3261679	3261881	1:3261679-3261881	ENSG00000226374,ENSG00000286518,ENSG00000226286,ENSG00000283572,ENSG00000177133,ENSG00000169717,ENSG00000284745,ENSG00000231630,ENSG00000287396,ENSG00000233234,ENSG00000285945
chr1	3313215	3313450	1:3313215-3313450	ENSG00000284674,ENSG00000284739,ENSG00000287586,ENSG00000229280,ENSG00000286518,ENSG00000287828,ENSG00000272235,ENSG00000226286,ENSG00000283572,ENSG00000177133,ENSG00000169717,ENSG00000284745
chr1	3393588	3393819	1:3393588-3393819	ENSG00000286518,ENSG00000287828,ENSG00000283572,ENSG00000142611,ENSG00000177133,ENSG00000169717,ENSG00000284745,ENSG00000231630,ENSG00000287396,ENSG00000233234,ENSG00000285945
chr1	3410263	3410363	1:3410263-3410363	ENSG00000286518,ENSG00000287828,ENSG00000226286,ENSG00000177133,ENSG00000169717,ENSG00000284745,ENSG00000231630,ENSG00000287396,ENSG00000233234
chr1	3415373	3415934	1:3415373-3415934	ENSG00000284616,ENSG00000287586,ENSG00000235054,ENSG00000229280,ENSG00000284703,ENSG00000284668,ENSG00000226374,ENSG00000233304,ENSG00000286518,ENSG00000287828,ENSG00000226286,ENSG00000283572,ENSG00000142611,ENSG00000177133,ENSG00000169717,ENSG00000284745,ENSG00000231630,ENSG00000287396,ENSG00000233234,ENSG00000215912
chr1	3423312	3423848	1:3423312-3423848	ENSG00000284674,ENSG00000284739,ENSG00000287586,ENSG00000229280,ENSG00000284703,ENSG00000284668,ENSG00000226374,ENSG00000233304,ENSG00000130762,ENSG00000286518,ENSG00000287828,ENSG00000226286,ENSG00000283572,ENSG00000142611,ENSG00000177133,ENSG00000169717,ENSG00000284745,ENSG00000231630,ENSG00000287396,ENSG00000233234,ENSG00000285945,ENSG00000215912
chr1	3424743	3424942	1:3424743-3424942	ENSG00000286518,ENSG00000142611,ENSG00000177133,ENSG00000169717,ENSG00000284745,ENSG00000231630,ENSG00000287396,ENSG00000233234,ENSG00000285945
chr1	3453241	3453353	1:3453241-3453353	ENSG00000284668,ENSG00000272088,ENSG00000130762,ENSG00000231630,ENSG00000287396,ENSG00000233234
chr1	3504152	3504487	1:3504152-3504487	ENSG00000229280,ENSG00000284703,ENSG00000207776,ENSG00000162591,ENSG00000272088,ENSG00000130762,ENSG00000284745
chr1	3531100	3531207	1:3531100-3531207	ENSG00000207776,ENSG00000162591,ENSG00000272088,ENSG00000283259
chr1	3531305	3531667	1:3531305-3531667	ENSG00000229280,ENSG00000284668,ENSG00000233304,ENSG00000207776,ENSG00000162591,ENSG00000272088,ENSG00000283259
chr1	3624321	3625322	1:3624321-3625322	ENSG00000196581,ENSG00000235054,ENSG00000229280,ENSG00000284703,ENSG00000233304,ENSG00000266075,ENSG00000235169,ENSG00000276189,ENSG00000235131,ENSG00000078900,ENSG00000116213,ENSG00000158109,ENSG00000238260,ENSG00000207776,ENSG00000162591,ENSG00000272088,ENSG00000130762,ENSG00000231630,ENSG00000287396,ENSG00000233234
chr1	3625437	3625780	1:3625437-3625780	ENSG00000116213,ENSG00000158109,ENSG00000238260,ENSG00000207776,ENSG00000272088
chr1	3649843	3650266	1:3649843-3650266	ENSG00000235131,ENSG00000227589,ENSG00000078900,ENSG00000116213
chr1	3669635	3669762	1:3669635-3669762	ENSG00000276189,ENSG00000235131,ENSG00000227589,ENSG00000078900,ENSG00000116213,ENSG00000283259
chr1	3720151	3720364	1:3720151-3720364	ENSG00000266075,ENSG00000235169,ENSG00000276189,ENSG00000235131,ENSG00000078900,ENSG00000207776
chr1	3747295	3747563	1:3747295-3747563	ENSG00000272153,ENSG00000266075,ENSG00000235169,ENSG00000162592,ENSG00000276189,ENSG00000227372,ENSG00000235131
chr1	3796150	3796734	1:3796150-3796734	ENSG00000287586,ENSG00000196581,ENSG00000229280,ENSG00000284703,ENSG00000284668,ENSG00000226374,ENSG00000233304,ENSG00000169598,ENSG00000116198,ENSG00000272153,ENSG00000266075,ENSG00000130764,ENSG00000235169,ENSG00000162592,ENSG00000276189,ENSG00000227372
chr1	3856888	3857696	1:3856888-3857696	ENSG00000284703,ENSG00000284668,ENSG00000226374,ENSG00000233304,ENSG00000169598,ENSG00000116198
chr1	3899845	3901678	1:3899845-3901678	ENSG00000264101,ENSG00000236948,ENSG00000283356,ENSG00000260972,ENSG00000284666,ENSG00000284692,ENSG00000284616,ENSG00000231510,ENSG00000284674,ENSG00000284739,ENSG00000287586,ENSG00000196581,ENSG00000232596,ENSG00000227169,ENSG00000235054,ENSG00000229280,ENSG00000284703,ENSG00000284668,ENSG00000226374,ENSG00000233304,ENSG00000236423,ENSG00000198912,ENSG00000169598,ENSG00000116198,ENSG00000235169
chr1	4512784	4512894	1:4512784-4512894	ENSG00000264341,ENSG00000236948,ENSG00000283356,ENSG00000260972,ENSG00000284666,ENSG00000284692,ENSG00000284616,ENSG00000231510,ENSG00000284674,ENSG00000284739,ENSG00000287586,ENSG00000196581,ENSG00000232596,ENSG00000227169,ENSG00000284694,ENSG00000235054,ENSG00000229280,ENSG00000284703,ENSG00000284668,ENSG00000226374,ENSG00000233304
chr1	5991600	5991761	1:5991600-5991761	ENSG00000069424,ENSG00000131697
chr1	5991957	5992900	1:5991957-5992900	ENSG00000069424,ENSG00000131697,ENSG00000264101,ENSG00000236948,ENSG00000283356,ENSG00000260972,ENSG00000284666,ENSG00000284692,ENSG00000284616,ENSG00000284674,ENSG00000284739
chr1	6058677	6058861	1:6058677-6058861	ENSG00000069424,ENSG00000264101,ENSG00000264341,ENSG00000236948,ENSG00000283356,ENSG00000260972,ENSG00000284666,ENSG00000284692,ENSG00000284616,ENSG00000231510,ENSG00000284674,ENSG00000284739,ENSG00000287586
chr1	6098578	6098768	1:6098578-6098768	ENSG00000116254,ENSG00000069424,ENSG00000264101,ENSG00000264341,ENSG00000284666
chr1	6127777	6127950	1:6127777-6127950	ENSG00000116254,ENSG00000264101,ENSG00000283356,ENSG00000260972,ENSG00000284666,ENSG00000284692,ENSG00000284616,ENSG00000231510
chr1	6199320	6199866	1:6199320-6199866	ENSG00000225077,ENSG00000116237,ENSG00000158286,ENSG00000226944,ENSG00000116251,ENSG00000285629,ENSG00000116254,ENSG00000264101,ENSG00000264341,ENSG00000236948,ENSG00000260972,ENSG00000284666,ENSG00000284692,ENSG00000284616,ENSG00000284674,ENSG00000284739,ENSG00000287586,ENSG00000196581
chr1	6204953	6205468	1:6204953-6205468	ENSG00000158286,ENSG00000226944,ENSG00000116251,ENSG00000285629
chr1	6205726	6206378	1:6205726-6206378	ENSG00000158286,ENSG00000226944,ENSG00000116251,ENSG00000285629
chr1	6209299	6209432	1:6209299-6209432	ENSG00000158286,ENSG00000226944,ENSG00000116251,ENSG00000285629
chr1	6222710	6223074	1:6222710-6223074	ENSG00000225077,ENSG00000116237,ENSG00000158286,ENSG00000226944,ENSG00000264101,ENSG00000264341
chr1	6235591	6236385	1:6235591-6236385	ENSG00000231868,ENSG00000265392,ENSG00000187017,ENSG00000069812,ENSG00000173673,ENSG00000225077,ENSG00000116237,ENSG00000158286,ENSG00000226944,ENSG00000264101,ENSG00000236948,ENSG00000260972,ENSG00000284666,ENSG00000284692,ENSG00000231510
chr1	6245107	6245305	1:6245107-6245305	ENSG00000215788,ENSG00000231868,ENSG00000265392,ENSG00000187017,ENSG00000069812,ENSG00000158292,ENSG00000173673,ENSG00000225077,ENSG00000116237,ENSG00000264101,ENSG00000236948,ENSG00000283356,ENSG00000260972,ENSG00000284666,ENSG00000284692
chr1	6260024	6260311	1:6260024-6260311	ENSG00000265392,ENSG00000158292
chr1	6348601	6348911	1:6348601-6348911	ENSG00000215788,ENSG00000231868,ENSG00000265392,ENSG00000187017,ENSG00000069812,ENSG00000097021,ENSG00000264101,ENSG00000236948,ENSG00000260972,ENSG00000284666,ENSG00000284692
chr1	6353878	6354410	1:6353878-6354410	ENSG00000231868,ENSG00000265392,ENSG00000187017,ENSG00000069812,ENSG00000097021
chr1	6358812	6359033	1:6358812-6359033	ENSG00000231868,ENSG00000265392,ENSG00000187017,ENSG00000069812,ENSG00000097021
chr1	6359599	6359950	1:6359599-6359950	ENSG00000231868,ENSG00000265392,ENSG00000187017,ENSG00000069812,ENSG00000097021
chr1	6363194	6363463	1:6363194-6363463	ENSG00000215788,ENSG00000231868,ENSG00000265392,ENSG00000187017,ENSG00000069812,ENSG00000271746,ENSG00000097021,ENSG00000236948
chr1	6385724	6386045	1:6385724-6386045	ENSG00000231868,ENSG00000265392,ENSG00000187017,ENSG00000069812,ENSG00000271746,ENSG00000097021,ENSG00000283356
chr1	6392989	6394159	1:6392989-6394159	ENSG00000215788,ENSG00000231868,ENSG00000265392,ENSG00000187017,ENSG00000069812,ENSG00000271746,ENSG00000097021,ENSG00000236948,ENSG00000260972,ENSG00000284692
chr1	6404784	6404897	1:6404784-6404897	ENSG00000231868,ENSG00000265392,ENSG00000187017,ENSG00000069812,ENSG00000271746,ENSG00000097021
chr1	6484949	6485632	1:6484949-6485632	ENSG00000171680,ENSG00000215788,ENSG00000231868,ENSG00000187017
chr1	6485739	6485839	1:6485739-6485839	ENSG00000171680,ENSG00000215788,ENSG00000231868,ENSG00000187017
chr1	6485874	6485990	1:6485874-6485990	ENSG00000171680,ENSG00000215788,ENSG00000231868,ENSG00000187017
chr1	6486508	6486781	1:6486508-6486781	ENSG00000171680,ENSG00000215788,ENSG00000231868,ENSG00000187017
chr1	6489892	6490244	1:6489892-6490244	ENSG00000171680,ENSG00000215788,ENSG00000231868,ENSG00000187017
chr1	6490566	6490729	1:6490566-6490729	ENSG00000171680,ENSG00000215788,ENSG00000231868,ENSG00000187017
chr1	6491504	6491825	1:6491504-6491825	ENSG00000171680,ENSG00000215788,ENSG00000231868,ENSG00000187017
chr1	6493174	6493523	1:6493174-6493523	ENSG00000171680,ENSG00000215788,ENSG00000231868,ENSG00000187017
chr1	6497434	6497758	1:6497434-6497758	ENSG00000171680,ENSG00000215788
chr1	6501903	6502220	1:6501903-6502220	ENSG00000171680,ENSG00000215788
chr1	6523731	6523839	1:6523731-6523839	ENSG00000171680,ENSG00000215788
chr1	6546470	6546656	1:6546470-6546656	ENSG00000229519,ENSG00000253022,ENSG00000162408
chr1	6554293	6554681	1:6554293-6554681	ENSG00000204859,ENSG00000173662,ENSG00000229519,ENSG00000253022,ENSG00000162408,ENSG00000215788
chr1	6579533	6580234	1:6579533-6580234	ENSG00000204859,ENSG00000173662,ENSG00000162408,ENSG00000215788,ENSG00000231868
chr1	6601088	6601550	1:6601088-6601550	ENSG00000204859,ENSG00000162413,ENSG00000116273
chr1	6601840	6601971	1:6601840-6601971	ENSG00000204859,ENSG00000162413
chr1	6602229	6603731	1:6602229-6603731	ENSG00000204859,ENSG00000162413,ENSG00000116273,ENSG00000041988
chr1	6603808	6604172	1:6603808-6604172	ENSG00000204859,ENSG00000162413,ENSG00000116273
chr1	6604237	6604501	1:6604237-6604501	ENSG00000204859,ENSG00000162413,ENSG00000116273,ENSG00000041988
chr1	6612950	6613951	1:6612950-6613951	ENSG00000204859,ENSG00000162408,ENSG00000264101,ENSG00000236948,ENSG00000283356,ENSG00000231510,ENSG00000162413,ENSG00000116273,ENSG00000041988
chr1	6614607	6614739	1:6614607-6614739	ENSG00000162413,ENSG00000116273
chr1	6614776	6614955	1:6614776-6614955	ENSG00000162413,ENSG00000116273
chr1	6624761	6625620	1:6624761-6625620	ENSG00000041988
chr1	6634716	6634873	1:6634716-6634873	ENSG00000041988
chr1	6701711	6702185	1:6701711-6702185	ENSG00000236948,ENSG00000283356,ENSG00000007923,ENSG00000228750,ENSG00000284744,ENSG00000227950,ENSG00000237365,ENSG00000207056
chr1	6743930	6744113	1:6743930-6744113	ENSG00000228750,ENSG00000284744,ENSG00000227950,ENSG00000237365,ENSG00000207056
chr1	6784272	6785662	1:6784272-6785662	ENSG00000264101,ENSG00000236948,ENSG00000283356,ENSG00000260972,ENSG00000284666,ENSG00000284692,ENSG00000284616,ENSG00000231510,ENSG00000284674,ENSG00000284739,ENSG00000007923,ENSG00000228750,ENSG00000284744,ENSG00000237436,ENSG00000171735,ENSG00000227950,ENSG00000237365,ENSG00000207056
chr1	6785759	6786383	1:6785759-6786383	ENSG00000228750,ENSG00000284744,ENSG00000237436,ENSG00000171735,ENSG00000227950,ENSG00000207056
chr1	6922707	6922816	1:6922707-6922816	ENSG00000231510,ENSG00000228750,ENSG00000227950,ENSG00000237365
chr1	6962431	6962537	1:6962431-6962537	ENSG00000227950,ENSG00000237365,ENSG00000207056
chr1	6962962	6963167	1:6962962-6963167	ENSG00000227950,ENSG00000237365,ENSG00000207056
chr1	6963364	6963470	1:6963364-6963470	ENSG00000227950,ENSG00000237365,ENSG00000207056
chr1	7388252	7388713	1:7388252-7388713	ENSG00000284616,ENSG00000207056,ENSG00000237402,ENSG00000237728,ENSG00000225126
chr1	7388754	7389344	1:7388754-7389344	ENSG00000284616,ENSG00000284674,ENSG00000284739,ENSG00000207056,ENSG00000237402,ENSG00000237728,ENSG00000225126
chr1	7389582	7390190	1:7389582-7390190	ENSG00000284616,ENSG00000207056,ENSG00000237402,ENSG00000237728,ENSG00000225126
chr1	7491459	7491847	1:7491459-7491847	ENSG00000207056,ENSG00000237402,ENSG00000225126
chr1	7541842	7541981	1:7541842-7541981	ENSG00000236948,ENSG00000207056,ENSG00000225126
chr1	7543153	7543318	1:7543153-7543318	ENSG00000236948,ENSG00000207056,ENSG00000225126
chr1	7552491	7552922	1:7552491-7552922	ENSG00000264341,ENSG00000283356,ENSG00000284616,ENSG00000231510,ENSG00000207056,ENSG00000237402,ENSG00000225126
chr1	7649015	7649406	1:7649015-7649406	ENSG00000228750,ENSG00000237365,ENSG00000207056,ENSG00000225126
chr1	7667650	7667766	1:7667650-7667766	ENSG00000270171,ENSG00000236266,ENSG00000049247
chr1	7704113	7704232	1:7704113-7704232	ENSG00000270171,ENSG00000270035,ENSG00000269978
chr1	7704486	7704938	1:7704486-7704938	ENSG00000237365,ENSG00000270171,ENSG00000270035,ENSG00000269978,ENSG00000236266,ENSG00000049247
chr1	7726713	7726825	1:7726713-7726825	ENSG00000171735,ENSG00000270171,ENSG00000236266,ENSG00000049247
chr1	7770940	7771806	1:7770940-7771806	ENSG00000049245,ENSG00000269925,ENSG00000049246,ENSG00000236266,ENSG00000049247
chr1	7783186	7783288	1:7783186-7783288	ENSG00000049245,ENSG00000269925,ENSG00000049246,ENSG00000236266,ENSG00000049247
chr1	7783498	7783667	1:7783498-7783667	ENSG00000049245,ENSG00000269925,ENSG00000049246,ENSG00000236266,ENSG00000049247
chr1	7783783	7784637	1:7783783-7784637	ENSG00000049245,ENSG00000269925,ENSG00000049246,ENSG00000236266,ENSG00000049247
chr1	7953929	7954572	1:7953929-7954572	ENSG00000236266,ENSG00000049247,ENSG00000049249,ENSG00000270330,ENSG00000116288
chr1	7961136	7962141	1:7961136-7962141	ENSG00000236266,ENSG00000049247,ENSG00000049249,ENSG00000270330,ENSG00000116288,ENSG00000200344,ENSG00000284747
chr1	7975397	7975512	1:7975397-7975512	ENSG00000200344,ENSG00000284747,ENSG00000284716
chr1	8004831	8005508	1:8004831-8005508	ENSG00000049247,ENSG00000200344,ENSG00000284747,ENSG00000284716,ENSG00000116285,ENSG00000238290,ENSG00000232848,ENSG00000251977
chr1	8015055	8015252	1:8015055-8015252	ENSG00000200344,ENSG00000284747,ENSG00000284716,ENSG00000116285,ENSG00000238290
chr1	8025808	8026857	1:8025808-8026857	ENSG00000200344,ENSG00000284747,ENSG00000284716,ENSG00000116285,ENSG00000238290,ENSG00000232848,ENSG00000251977
chr1	8077169	8077497	1:8077169-8077497	ENSG00000232848,ENSG00000251977
chr1	8117082	8117195	1:8117082-8117195	ENSG00000232848,ENSG00000251977
chr1	8121369	8121520	1:8121369-8121520	ENSG00000232848,ENSG00000251977
chr1	8169854	8170013	1:8169854-8170013	ENSG00000232848,ENSG00000227634,ENSG00000251977
chr1	8174468	8174584	1:8174468-8174584	ENSG00000232848,ENSG00000229305,ENSG00000227634,ENSG00000251977
chr1	8182204	8182431	1:8182204-8182431	ENSG00000232848,ENSG00000229305,ENSG00000227634
chr1	8182470	8182709	1:8182470-8182709	ENSG00000232848,ENSG00000229305,ENSG00000227634,ENSG00000251977
chr1	8211962	8212166	1:8211962-8212166	ENSG00000232848,ENSG00000227634,ENSG00000200975,ENSG00000233645,ENSG00000251977
chr1	8217078	8217591	1:8217078-8217591	ENSG00000232848,ENSG00000227634,ENSG00000200975,ENSG00000233645,ENSG00000251977
chr1	8314415	8314626	1:8314415-8314626	ENSG00000200344,ENSG00000284747,ENSG00000284716,ENSG00000116285,ENSG00000238290,ENSG00000232848,ENSG00000251977,ENSG00000162426
chr1	8317944	8318353	1:8317944-8318353	ENSG00000200344,ENSG00000284747,ENSG00000284716,ENSG00000116285,ENSG00000238290,ENSG00000232848,ENSG00000251977,ENSG00000162426,ENSG00000252254
chr1	8323777	8323996	1:8323777-8323996	ENSG00000251977,ENSG00000162426,ENSG00000252254
chr1	8343621	8343789	1:8343621-8343789	ENSG00000162426
chr1	8349104	8349210	1:8349104-8349210	ENSG00000200344
chr1	8373550	8373903	1:8373550-8373903	ENSG00000221083,ENSG00000270282
chr1	8408158	8408543	1:8408158-8408543	ENSG00000232912,ENSG00000221083,ENSG00000270282
chr1	8409183	8409297	1:8409183-8409297	ENSG00000232912,ENSG00000221083,ENSG00000270282
chr1	8411912	8412064	1:8411912-8412064	ENSG00000232912
chr1	8412281	8412428	1:8412281-8412428	ENSG00000232912,ENSG00000221083,ENSG00000270282
chr1	8423468	8424399	1:8423468-8424399	ENSG00000142599,ENSG00000232912,ENSG00000221083,ENSG00000270282
chr1	8424552	8424923	1:8424552-8424923	ENSG00000142599,ENSG00000232912
chr1	8450379	8450507	1:8450379-8450507	ENSG00000221083,ENSG00000270282
chr1	8463469	8463577	1:8463469-8463577	ENSG00000221083,ENSG00000270282
chr1	8525796	8526261	1:8525796-8526261	ENSG00000142599,ENSG00000221083,ENSG00000270282
chr1	8598173	8598332	1:8598173-8598332	ENSG00000142599
chr1	8647711	8647819	1:8647711-8647819	ENSG00000234619
chr1	8649161	8649313	1:8649161-8649313	-
chr1	8651575	8651949	1:8651575-8651949	ENSG00000142599
chr1	8652716	8652912	1:8652716-8652912	ENSG00000142599
chr1	8664132	8664325	1:8664132-8664325	ENSG00000142599
chr1	8668331	8668456	1:8668331-8668456	ENSG00000234619
chr1	8703025	8703730	1:8703025-8703730	ENSG00000142599,ENSG00000221083,ENSG00000270282,ENSG00000234619,ENSG00000222511,ENSG00000226545,ENSG00000232208,ENSG00000232663
chr1	8780546	8780732	1:8780546-8780732	ENSG00000234619,ENSG00000224315,ENSG00000222511,ENSG00000226545,ENSG00000228423
chr1	8813044	8813321	1:8813044-8813321	ENSG00000142599,ENSG00000234619,ENSG00000222511,ENSG00000226545,ENSG00000228423
chr1	8817205	8817349	1:8817205-8817349	ENSG00000142599,ENSG00000234619,ENSG00000222511,ENSG00000226545,ENSG00000228423
chr1	8817541	8818202	1:8817541-8818202	ENSG00000142599,ENSG00000234619,ENSG00000224315,ENSG00000222511,ENSG00000226545,ENSG00000228423,ENSG00000229716,ENSG00000230679,ENSG00000201725,ENSG00000238249,ENSG00000232208,ENSG00000232663
chr1	8822736	8823037	1:8822736-8823037	ENSG00000142599,ENSG00000234619,ENSG00000222511,ENSG00000226545,ENSG00000228423,ENSG00000229716
chr1	8826165	8826265	1:8826165-8826265	ENSG00000234619,ENSG00000222511,ENSG00000226545,ENSG00000229716
chr1	8848839	8849204	1:8848839-8849204	ENSG00000142599,ENSG00000234619,ENSG00000222511,ENSG00000226545,ENSG00000229716,ENSG00000274258,ENSG00000238249,ENSG00000232208,ENSG00000232663,ENSG00000131686
chr1	8858020	8858520	1:8858020-8858520	ENSG00000234619,ENSG00000074800,ENSG00000274258,ENSG00000230679,ENSG00000201725,ENSG00000238249,ENSG00000232208,ENSG00000232663,ENSG00000131686
chr1	8873620	8873869	1:8873620-8873869	ENSG00000074800,ENSG00000274258,ENSG00000230679,ENSG00000201725,ENSG00000238249,ENSG00000232208,ENSG00000232663
chr1	8877992	8879487	1:8877992-8879487	ENSG00000074800,ENSG00000274258,ENSG00000230679,ENSG00000201725,ENSG00000238249,ENSG00000232208,ENSG00000232663,ENSG00000131686
chr1	8986257	8986505	1:8986257-8986505	ENSG00000238249,ENSG00000232208,ENSG00000232663,ENSG00000131686,ENSG00000265141,ENSG00000197241,ENSG00000252404
chr1	9005202	9005337	1:9005202-9005337	ENSG00000238249,ENSG00000232208,ENSG00000232663,ENSG00000131686,ENSG00000265141,ENSG00000197241,ENSG00000252404
chr1	9010933	9011394	1:9010933-9011394	ENSG00000238249,ENSG00000232208,ENSG00000232663,ENSG00000131686,ENSG00000265141,ENSG00000197241,ENSG00000142583,ENSG00000252404
chr1	9067093	9067463	1:9067093-9067463	ENSG00000197241,ENSG00000142583,ENSG00000252404
chr1	9110865	9110999	1:9110865-9110999	ENSG00000252404,ENSG00000180758,ENSG00000228526,ENSG00000234546
chr1	9128727	9129369	1:9128727-9129369	ENSG00000252404,ENSG00000180758,ENSG00000228526,ENSG00000284357,ENSG00000234546
chr1	9129451	9129720	1:9129451-9129720	ENSG00000252404,ENSG00000180758,ENSG00000228526,ENSG00000284357,ENSG00000234546
chr1	9163708	9163903	1:9163708-9163903	ENSG00000228526,ENSG00000284357,ENSG00000234546
chr1	9164032	9164207	1:9164032-9164207	ENSG00000228526,ENSG00000284357,ENSG00000234546
chr1	9233305	9233670	1:9233305-9233670	ENSG00000252404,ENSG00000228526,ENSG00000284357,ENSG00000234546,ENSG00000049239
chr1	9234257	9235293	1:9234257-9235293	ENSG00000252404,ENSG00000228526,ENSG00000284357,ENSG00000234546,ENSG00000049239
chr1	9239615	9240086	1:9239615-9240086	ENSG00000228526,ENSG00000234546,ENSG00000049239
chr1	9267146	9267317	1:9267146-9267317	ENSG00000049239,ENSG00000235263
chr1	9292572	9293344	1:9292572-9293344	ENSG00000171621,ENSG00000252956
chr1	9293516	9293686	1:9293516-9293686	ENSG00000171621,ENSG00000252956
chr1	9302823	9302991	1:9302823-9302991	ENSG00000171621,ENSG00000252956,ENSG00000235263
chr1	9318001	9318169	1:9318001-9318169	ENSG00000171621
chr1	9322756	9323148	1:9322756-9323148	ENSG00000171621,ENSG00000252956
chr1	9371640	9371910	1:9371640-9371910	ENSG00000171621,ENSG00000252956
chr1	9377029	9377182	1:9377029-9377182	ENSG00000171621,ENSG00000252956
chr1	9397950	9398319	1:9397950-9398319	ENSG00000252956
chr1	9428781	9429247	1:9428781-9429247	ENSG00000171621,ENSG00000284652,ENSG00000284693,ENSG00000252956
chr1	9539153	9539634	1:9539153-9539634	ENSG00000235263,ENSG00000171612,ENSG00000231181,ENSG00000179840
chr1	9539707	9540086	1:9539707-9540086	ENSG00000235263,ENSG00000171612
chr1	9542517	9542644	1:9542517-9542644	ENSG00000235263,ENSG00000171612,ENSG00000231181
chr1	9561560	9561738	1:9561560-9561738	ENSG00000235263,ENSG00000231181
chr1	9588393	9589085	1:9588393-9589085	ENSG00000235263,ENSG00000231181,ENSG00000188807,ENSG00000179840,ENSG00000233268
chr1	9589361	9589541	1:9589361-9589541	ENSG00000231181,ENSG00000188807
chr1	9593429	9593743	1:9593429-9593743	ENSG00000231181,ENSG00000188807
chr1	9627065	9627326	1:9627065-9627326	ENSG00000171608,ENSG00000179840,ENSG00000233268,ENSG00000231789
chr1	9689318	9689648	1:9689318-9689648	ENSG00000171608,ENSG00000179840,ENSG00000233268,ENSG00000231789
chr1	9702367	9702467	1:9702367-9702467	ENSG00000171608,ENSG00000179840,ENSG00000233268,ENSG00000231789
chr1	9823674	9824407	1:9823674-9824407	ENSG00000171603,ENSG00000271264,ENSG00000280113
chr1	9824521	9824735	1:9824521-9824735	ENSG00000171603,ENSG00000271264,ENSG00000280113
chr1	9825441	9825647	1:9825441-9825647	ENSG00000171603,ENSG00000271264,ENSG00000280113
chr1	9835911	9836012	1:9835911-9836012	ENSG00000271264,ENSG00000280113,ENSG00000223989
chr1	9843584	9843785	1:9843584-9843785	ENSG00000271264,ENSG00000280113,ENSG00000223989
chr1	9867612	9867720	1:9867612-9867720	ENSG00000271264
chr1	9874994	9875108	1:9874994-9875108	ENSG00000178585
chr1	9890197	9890432	1:9890197-9890432	ENSG00000178585,ENSG00000285701
chr1	9890484	9890629	1:9890484-9890629	ENSG00000178585,ENSG00000285701
chr1	9892625	9893290	1:9892625-9893290	ENSG00000178585,ENSG00000285701
chr1	9900438	9900680	1:9900438-9900680	ENSG00000178585,ENSG00000285701
chr1	9909819	9911038	1:9909819-9911038	ENSG00000233268,ENSG00000271264,ENSG00000178585,ENSG00000285701,ENSG00000162441,ENSG00000228150,ENSG00000173614,ENSG00000283611,ENSG00000265521,ENSG00000130939,ENSG00000201746,ENSG00000199562,ENSG00000264501
chr1	9929526	9929654	1:9929526-9929654	ENSG00000162441
chr1	9942480	9942625	1:9942480-9942625	ENSG00000162441,ENSG00000228150,ENSG00000173614,ENSG00000202415
chr1	9943053	9943579	1:9943053-9943579	ENSG00000162441,ENSG00000228150,ENSG00000173614,ENSG00000202415,ENSG00000283611,ENSG00000265521,ENSG00000130939,ENSG00000201746
chr1	9950415	9950641	1:9950415-9950641	ENSG00000162441,ENSG00000228150,ENSG00000173614,ENSG00000202415,ENSG00000283611,ENSG00000265521,ENSG00000130939,ENSG00000201746
chr1	9984255	9984669	1:9984255-9984669	ENSG00000173614,ENSG00000283611,ENSG00000265521,ENSG00000241326
chr1	9990787	9990887	1:9990787-9990887	ENSG00000283611,ENSG00000265521,ENSG00000241326,ENSG00000162444
chr1	9990945	9991406	1:9990945-9991406	ENSG00000173614,ENSG00000283611,ENSG00000265521,ENSG00000241326,ENSG00000162444,ENSG00000201746
chr1	9992947	9993354	1:9992947-9993354	ENSG00000283611,ENSG00000265521,ENSG00000241326,ENSG00000162444,ENSG00000201746
chr1	9997006	9997504	1:9997006-9997504	ENSG00000283611,ENSG00000265521,ENSG00000241326,ENSG00000162444
chr1	9997814	9998096	1:9997814-9998096	ENSG00000283611,ENSG00000265521,ENSG00000162444
chr1	10032455	10033394	1:10032455-10033394	ENSG00000162441,ENSG00000228150,ENSG00000173614,ENSG00000202415,ENSG00000283611,ENSG00000265521,ENSG00000130939,ENSG00000224340,ENSG00000201746,ENSG00000199562,ENSG00000264501
chr1	10059383	10059708	1:10059383-10059708	ENSG00000224340,ENSG00000233623,ENSG00000201746
chr1	10065296	10065614	1:10065296-10065614	ENSG00000224340,ENSG00000233623,ENSG00000201746
chr1	10067084	10067277	1:10067084-10067277	ENSG00000224340,ENSG00000233623,ENSG00000201746
chr1	10209885	10211266	1:10209885-10211266	ENSG00000201746,ENSG00000054523,ENSG00000264881,ENSG00000199562,ENSG00000264501
chr1	10211444	10211750	1:10211444-10211750	ENSG00000201746,ENSG00000054523,ENSG00000264881,ENSG00000199562,ENSG00000264501
chr1	10338198	10338298	1:10338198-10338298	ENSG00000201746,ENSG00000054523,ENSG00000199562,ENSG00000264501
chr1	10339858	10340076	1:10339858-10340076	ENSG00000201746,ENSG00000054523,ENSG00000264881,ENSG00000199562,ENSG00000264501
chr1	10398508	10399173	1:10398508-10399173	ENSG00000201746,ENSG00000199562,ENSG00000284735,ENSG00000284642,ENSG00000142657,ENSG00000241563,ENSG00000203469
chr1	10399249	10399483	1:10399249-10399483	ENSG00000284735,ENSG00000284642,ENSG00000142657
chr1	10428167	10428269	1:10428167-10428269	ENSG00000271989,ENSG00000251503,ENSG00000175279,ENSG00000241563
chr1	10430127	10430956	1:10430127-10430956	ENSG00000271989,ENSG00000251503,ENSG00000175279,ENSG00000241563,ENSG00000203469
chr1	10472201	10472758	1:10472201-10472758	ENSG00000271989,ENSG00000251503,ENSG00000175279,ENSG00000241563,ENSG00000160049,ENSG00000203469,ENSG00000142655,ENSG00000204510
chr1	10474785	10475091	1:10474785-10475091	ENSG00000271989,ENSG00000251503,ENSG00000175279,ENSG00000241563,ENSG00000160049,ENSG00000203469,ENSG00000142655,ENSG00000204510
chr1	10530387	10530507	1:10530387-10530507	ENSG00000142655,ENSG00000287727,ENSG00000243267,ENSG00000225158,ENSG00000175262
chr1	10540725	10540879	1:10540725-10540879	ENSG00000142655,ENSG00000287727,ENSG00000243267,ENSG00000225158,ENSG00000175262
chr1	10635195	10635334	1:10635195-10635334	ENSG00000287727,ENSG00000243267,ENSG00000130940,ENSG00000272078,ENSG00000225158
chr1	10635477	10635720	1:10635477-10635720	ENSG00000287727,ENSG00000243267,ENSG00000130940,ENSG00000272078,ENSG00000225158
chr1	10636083	10636247	1:10636083-10636247	ENSG00000287727,ENSG00000243267,ENSG00000130940,ENSG00000272078,ENSG00000225158
chr1	10668362	10668501	1:10668362-10668501	ENSG00000287727,ENSG00000243267,ENSG00000130940,ENSG00000225158
chr1	10668610	10668763	1:10668610-10668763	ENSG00000287727,ENSG00000243267,ENSG00000130940
chr1	10679672	10679899	1:10679672-10679899	ENSG00000287727,ENSG00000243267,ENSG00000225158,ENSG00000175262
chr1	10680602	10680841	1:10680602-10680841	ENSG00000287727,ENSG00000243267
chr1	10685815	10685954	1:10685815-10685954	ENSG00000130940
chr1	10694016	10694258	1:10694016-10694258	ENSG00000130940
chr1	10694409	10694607	1:10694409-10694607	ENSG00000287727,ENSG00000243267,ENSG00000130940,ENSG00000225158,ENSG00000175262
chr1	10694645	10695282	1:10694645-10695282	ENSG00000287727,ENSG00000243267,ENSG00000130940,ENSG00000225158,ENSG00000175262,ENSG00000215785,ENSG00000274764
chr1	10695463	10695617	1:10695463-10695617	ENSG00000130940
chr1	10717454	10717565	1:10717454-10717565	ENSG00000225158,ENSG00000187545
chr1	10717643	10717918	1:10717643-10717918	ENSG00000287727,ENSG00000243267,ENSG00000225158,ENSG00000175262,ENSG00000243073,ENSG00000187545
chr1	10737270	10737545	1:10737270-10737545	ENSG00000225158
chr1	10755924	10756426	1:10755924-10756426	ENSG00000287727,ENSG00000243267,ENSG00000225158,ENSG00000175262,ENSG00000215785,ENSG00000274764
chr1	10762017	10762117	1:10762017-10762117	ENSG00000225158
chr1	10762275	10762392	1:10762275-10762392	ENSG00000225158
chr1	10765777	10766063	1:10765777-10766063	ENSG00000225158,ENSG00000175262,ENSG00000204510
chr1	10788636	10788978	1:10788636-10788978	ENSG00000225158,ENSG00000175262
chr1	10796558	10796826	1:10796558-10796826	ENSG00000130940,ENSG00000225158,ENSG00000175262,ENSG00000204505
chr1	11012222	11013170	1:11012222-11013170	ENSG00000175262,ENSG00000215785,ENSG00000120948,ENSG00000225602,ENSG00000253086
chr1	11037717	11037836	1:11037717-11037836	ENSG00000215785,ENSG00000120948,ENSG00000009724,ENSG00000225602,ENSG00000253086,ENSG00000171819,ENSG00000238173
chr1	11059920	11060454	1:11059920-11060454	ENSG00000175262,ENSG00000215785,ENSG00000120948,ENSG00000009724,ENSG00000116649,ENSG00000171824,ENSG00000226849,ENSG00000230337,ENSG00000225602,ENSG00000253086,ENSG00000171819,ENSG00000207451,ENSG00000238173,ENSG00000232423
chr1	11099407	11100044	1:11099407-11100044	ENSG00000215785,ENSG00000171824,ENSG00000230337,ENSG00000225602,ENSG00000253086,ENSG00000171819,ENSG00000207451,ENSG00000238173,ENSG00000182330
chr1	11262343	11262924	1:11262343-11262924	ENSG00000175262,ENSG00000215785,ENSG00000198793,ENSG00000225602,ENSG00000253086,ENSG00000171819,ENSG00000207451,ENSG00000238173,ENSG00000120942,ENSG00000238199,ENSG00000284646,ENSG00000224338,ENSG00000284708,ENSG00000116661,ENSG00000132879
chr1	11272777	11273621	1:11272777-11273621	ENSG00000198793,ENSG00000225602,ENSG00000253086,ENSG00000171819,ENSG00000207451,ENSG00000238173,ENSG00000120942,ENSG00000238199,ENSG00000284646,ENSG00000224338,ENSG00000284708,ENSG00000231219,ENSG00000207511
chr1	11281067	11281178	1:11281067-11281178	ENSG00000207451,ENSG00000238173,ENSG00000120942,ENSG00000238199,ENSG00000284646,ENSG00000224338,ENSG00000274764
chr1	11478745	11479169	1:11478745-11479169	ENSG00000284646,ENSG00000224338,ENSG00000204624,ENSG00000284708
chr1	11501607	11501776	1:11501607-11501776	ENSG00000284646,ENSG00000224338,ENSG00000285833,ENSG00000284708,ENSG00000204501
chr1	11595366	11595626	1:11595366-11595626	ENSG00000253086,ENSG00000171819,ENSG00000284646,ENSG00000224338,ENSG00000235643,ENSG00000284708,ENSG00000207434,ENSG00000231219,ENSG00000207511,ENSG00000204501
chr1	11664070	11664395	1:11664070-11664395	ENSG00000116661,ENSG00000132879,ENSG00000116663,ENSG00000116670,ENSG00000162490
chr1	11664554	11664675	1:11664554-11664675	ENSG00000116661,ENSG00000132879,ENSG00000116663,ENSG00000162490
chr1	11680796	11681850	1:11680796-11681850	ENSG00000116661,ENSG00000132879,ENSG00000116663,ENSG00000116670,ENSG00000162490
chr1	11730484	11730615	1:11730484-11730615	ENSG00000177674
chr1	11731841	11732006	1:11731841-11732006	ENSG00000162490,ENSG00000177674
chr1	11735699	11736375	1:11735699-11736375	ENSG00000116661,ENSG00000132879,ENSG00000162490,ENSG00000177674,ENSG00000177553,ENSG00000232423,ENSG00000229571
chr1	11736415	11736619	1:11736415-11736619	ENSG00000177674,ENSG00000229571
chr1	11736818	11736918	1:11736818-11736918	ENSG00000177674,ENSG00000229571
chr1	11784741	11785626	1:11784741-11785626	ENSG00000215910,ENSG00000177553,ENSG00000177000,ENSG00000011021
chr1	11787188	11787288	1:11787188-11787288	ENSG00000215910,ENSG00000177553
chr1	11787411	11787511	1:11787411-11787511	ENSG00000215910,ENSG00000177553
chr1	11787573	11787942	1:11787573-11787942	ENSG00000215910,ENSG00000177553,ENSG00000177000,ENSG00000011021
chr1	11790422	11790563	1:11790422-11790563	ENSG00000215910,ENSG00000177553,ENSG00000177000
chr1	11790706	11791447	1:11790706-11791447	ENSG00000215910,ENSG00000177553,ENSG00000177000,ENSG00000011021
chr1	11797516	11798066	1:11797516-11798066	ENSG00000177553,ENSG00000177000,ENSG00000011021
chr1	11803040	11803941	1:11803040-11803941	ENSG00000177000,ENSG00000011021
chr1	11805476	11806530	1:11805476-11806530	ENSG00000177553,ENSG00000177000,ENSG00000011021,ENSG00000276470,ENSG00000278852,ENSG00000175206,ENSG00000275915
chr1	11874271	11874475	1:11874271-11874475	ENSG00000276470,ENSG00000278852,ENSG00000175206,ENSG00000275915,ENSG00000120937,ENSG00000224904,ENSG00000274178,ENSG00000274764,ENSG00000182330
chr1	11881039	11881409	1:11881039-11881409	ENSG00000276470,ENSG00000278852,ENSG00000175206,ENSG00000275915,ENSG00000120937,ENSG00000224904,ENSG00000234064,ENSG00000179412
chr1	11883067	11883167	1:11883067-11883167	ENSG00000276470,ENSG00000278852,ENSG00000175206,ENSG00000275915,ENSG00000120937,ENSG00000224904,ENSG00000234064,ENSG00000179412
chr1	11907754	11908320	1:11907754-11908320	ENSG00000276470,ENSG00000278852,ENSG00000175206,ENSG00000275915,ENSG00000120937,ENSG00000285646,ENSG00000199347,ENSG00000201801,ENSG00000243539
chr1	11908416	11908718	1:11908416-11908718	ENSG00000276470,ENSG00000278852,ENSG00000175206,ENSG00000275915,ENSG00000285646,ENSG00000199347,ENSG00000201801
chr1	11908875	11909269	1:11908875-11909269	ENSG00000276470,ENSG00000278852,ENSG00000175206,ENSG00000275915,ENSG00000120937,ENSG00000285646,ENSG00000199347,ENSG00000201801
chr1	11909366	11909620	1:11909366-11909620	ENSG00000276470,ENSG00000278852,ENSG00000175206,ENSG00000275915,ENSG00000285646,ENSG00000199347,ENSG00000201801
chr1	11909714	11909926	1:11909714-11909926	ENSG00000276470,ENSG00000278852,ENSG00000175206,ENSG00000275915,ENSG00000285646,ENSG00000199347,ENSG00000201801
chr1	11926215	11926842	1:11926215-11926842	ENSG00000285646,ENSG00000199347,ENSG00000201801,ENSG00000116685,ENSG00000083444,ENSG00000287384,ENSG00000116688,ENSG00000243539
chr1	11929940	11930079	1:11929940-11930079	ENSG00000116685,ENSG00000083444
chr1	11931102	11931317	1:11931102-11931317	ENSG00000116685,ENSG00000083444
chr1	11934425	11935060	1:11934425-11935060	ENSG00000116685,ENSG00000083444
chr1	11939326	11939548	1:11939326-11939548	ENSG00000116685,ENSG00000083444
chr1	11979693	11980686	1:11979693-11980686	ENSG00000287384,ENSG00000116688,ENSG00000243539,ENSG00000274178,ENSG00000179412
chr1	12019071	12019660	1:12019071-12019660	ENSG00000276470,ENSG00000287384,ENSG00000116688,ENSG00000270914,ENSG00000116691,ENSG00000202461,ENSG00000276869,ENSG00000243539,ENSG00000201135,ENSG00000227875,ENSG00000285604,ENSG00000228338,ENSG00000243073
chr1	12124932	12125118	1:12124932-12125118	ENSG00000120949,ENSG00000227875,ENSG00000285604,ENSG00000225196,ENSG00000252969,ENSG00000237700
chr1	12125453	12125653	1:12125453-12125653	ENSG00000120949,ENSG00000201135,ENSG00000227875,ENSG00000285604,ENSG00000225196,ENSG00000252969,ENSG00000207434,ENSG00000237700,ENSG00000204501
chr1	12125708	12125949	1:12125708-12125949	ENSG00000120949,ENSG00000201135,ENSG00000227875,ENSG00000285604,ENSG00000225196,ENSG00000252969,ENSG00000237700
chr1	12132888	12133482	1:12132888-12133482	ENSG00000120949,ENSG00000201135,ENSG00000227875,ENSG00000285604,ENSG00000225196,ENSG00000252969,ENSG00000182330
chr1	12135683	12135952	1:12135683-12135952	ENSG00000243539,ENSG00000120949,ENSG00000201135,ENSG00000227875,ENSG00000285604,ENSG00000263676,ENSG00000225196,ENSG00000252969,ENSG00000157330,ENSG00000239810,ENSG00000232423,ENSG00000229571,ENSG00000275774,ENSG00000237700
chr1	12143671	12143916	1:12143671-12143916	ENSG00000201135,ENSG00000227875,ENSG00000285604,ENSG00000225196,ENSG00000252969,ENSG00000204501
chr1	12146752	12147645	1:12146752-12147645	ENSG00000201135,ENSG00000227875,ENSG00000285604,ENSG00000116721,ENSG00000228338,ENSG00000120952
chr1	12153339	12153666	1:12153339-12153666	ENSG00000201135,ENSG00000227875,ENSG00000285604,ENSG00000243073
chr1	12161768	12162472	1:12161768-12162472	ENSG00000201135,ENSG00000227875,ENSG00000285604,ENSG00000283789,ENSG00000028137,ENSG00000225196,ENSG00000252969,ENSG00000120952,ENSG00000236179,ENSG00000250894,ENSG00000231219,ENSG00000207511,ENSG00000204501
chr1	12166708	12167378	1:12166708-12167378	ENSG00000227875,ENSG00000285604,ENSG00000283789,ENSG00000028137,ENSG00000239810,ENSG00000232423,ENSG00000237700
chr1	12168456	12168962	1:12168456-12168962	ENSG00000227875,ENSG00000285604,ENSG00000283789,ENSG00000028137,ENSG00000239810,ENSG00000232423,ENSG00000237700
chr1	12173545	12173858	1:12173545-12173858	ENSG00000227875,ENSG00000285604,ENSG00000283789,ENSG00000028137,ENSG00000263676,ENSG00000207434,ENSG00000229571,ENSG00000204501
chr1	12178057	12178287	1:12178057-12178287	ENSG00000285604,ENSG00000263676
chr1	12179245	12179345	1:12179245-12179345	ENSG00000285604,ENSG00000263676
chr1	12184088	12184886	1:12184088-12184886	ENSG00000243539,ENSG00000201135,ENSG00000227875,ENSG00000285604,ENSG00000283789,ENSG00000028137,ENSG00000263676,ENSG00000225196,ENSG00000252969,ENSG00000188984,ENSG00000116726,ENSG00000228338,ENSG00000239810,ENSG00000231103,ENSG00000179172,ENSG00000207434,ENSG00000277862,ENSG00000236179,ENSG00000275774,ENSG00000233336,ENSG00000280267,ENSG00000279804,ENSG00000250894,ENSG00000204480,ENSG00000215909
chr1	12185593	12186169	1:12185593-12186169	ENSG00000227875,ENSG00000285604,ENSG00000028137,ENSG00000263676,ENSG00000225196,ENSG00000252969,ENSG00000274178
chr1	12208738	12209149	1:12208738-12209149	ENSG00000120949,ENSG00000201135,ENSG00000227875,ENSG00000285604,ENSG00000263676,ENSG00000225196,ENSG00000252969,ENSG00000274764,ENSG00000231219,ENSG00000207511
chr1	12229910	12230340	1:12229910-12230340	ENSG00000201135,ENSG00000227875,ENSG00000285604,ENSG00000225196,ENSG00000252969,ENSG00000048707,ENSG00000226166,ENSG00000239810,ENSG00000237700,ENSG00000228229
chr1	12230994	12231155	1:12230994-12231155	ENSG00000227875,ENSG00000285604,ENSG00000225196,ENSG00000252969,ENSG00000048707,ENSG00000237700
chr1	12348165	12348417	1:12348165-12348417	ENSG00000048707,ENSG00000188984,ENSG00000157330,ENSG00000239810,ENSG00000274764,ENSG00000204501
chr1	12407510	12407657	1:12407510-12407657	ENSG00000048707,ENSG00000204510,ENSG00000204501
chr1	12422806	12422913	1:12422806-12422913	ENSG00000204501
chr1	12424162	12424442	1:12424162-12424442	ENSG00000231103,ENSG00000179172,ENSG00000204501
chr1	12433509	12433731	1:12433509-12433731	ENSG00000243073,ENSG00000204505
chr1	12433764	12433881	1:12433764-12433881	ENSG00000243073,ENSG00000204505
chr1	12434178	12435054	1:12434178-12435054	ENSG00000243073,ENSG00000236179,ENSG00000204505,ENSG00000250894,ENSG00000237700
chr1	12435573	12436023	1:12435573-12436023	ENSG00000221340,ENSG00000226166,ENSG00000188984,ENSG00000157330,ENSG00000116726,ENSG00000239810,ENSG00000179172,ENSG00000120952,ENSG00000274764,ENSG00000277862,ENSG00000275774,ENSG00000233336,ENSG00000280267,ENSG00000250894,ENSG00000231219,ENSG00000207511,ENSG00000237700,ENSG00000204478
chr1	12451333	12451511	1:12451333-12451511	ENSG00000229571,ENSG00000237700
chr1	12453438	12453843	1:12453438-12453843	ENSG00000157330,ENSG00000231103,ENSG00000229571,ENSG00000237700
chr1	12461277	12461476	1:12461277-12461476	ENSG00000048707,ENSG00000228229
chr1	12478133	12478483	1:12478133-12478483	ENSG00000048707,ENSG00000277058
chr1	12480830	12480994	1:12480830-12480994	ENSG00000048707,ENSG00000239149,ENSG00000229484,ENSG00000243073,ENSG00000274764,ENSG00000229571
chr1	12481103	12481216	1:12481103-12481216	ENSG00000048707,ENSG00000229484,ENSG00000274764,ENSG00000229571
chr1	12510399	12510650	1:12510399-12510650	ENSG00000239149,ENSG00000229484,ENSG00000234064,ENSG00000232423,ENSG00000231219,ENSG00000207511,ENSG00000182330,ENSG00000204501
chr1	12518981	12519154	1:12518981-12519154	ENSG00000239149,ENSG00000229484,ENSG00000221340,ENSG00000276830,ENSG00000116726,ENSG00000116721,ENSG00000239810,ENSG00000179172,ENSG00000232423
chr1	12547164	12547443	1:12547164-12547443	ENSG00000229484,ENSG00000221340,ENSG00000276830,ENSG00000226166,ENSG00000188984,ENSG00000157330,ENSG00000116726,ENSG00000116721,ENSG00000228338,ENSG00000231103,ENSG00000179172,ENSG00000120952,ENSG00000243073,ENSG00000207434,ENSG00000234064,ENSG00000232423,ENSG00000277862,ENSG00000275774,ENSG00000233336,ENSG00000280267,ENSG00000204505,ENSG00000279804,ENSG00000231219,ENSG00000207511,ENSG00000204481,ENSG00000204479,ENSG00000215909
chr1	12549153	12549399	1:12549153-12549399	ENSG00000229484,ENSG00000221340,ENSG00000276830,ENSG00000157330,ENSG00000116726,ENSG00000116721,ENSG00000228338,ENSG00000243073,ENSG00000234064,ENSG00000232423,ENSG00000204481,ENSG00000204479
chr1	12591258	12591612	1:12591258-12591612	ENSG00000162496,ENSG00000221340,ENSG00000276830,ENSG00000188984,ENSG00000239810,ENSG00000229571,ENSG00000250894
chr1	12593669	12593943	1:12593669-12593943	ENSG00000162496,ENSG00000221340,ENSG00000276830,ENSG00000229571,ENSG00000250894
chr1	12595882	12596358	1:12595882-12596358	ENSG00000229484,ENSG00000162496,ENSG00000221340,ENSG00000276830,ENSG00000272482,ENSG00000243073,ENSG00000232423,ENSG00000279169,ENSG00000231219,ENSG00000207511
chr1	12597904	12598004	1:12597904-12598004	ENSG00000162496,ENSG00000221340,ENSG00000276830,ENSG00000232423
chr1	12600420	12600533	1:12600420-12600533	ENSG00000162496,ENSG00000221340,ENSG00000276830,ENSG00000272482
chr1	12604262	12604764	1:12604262-12604764	ENSG00000229484,ENSG00000162496,ENSG00000221340,ENSG00000276830,ENSG00000272482,ENSG00000226166,ENSG00000157330,ENSG00000228338,ENSG00000120952,ENSG00000207434,ENSG00000277862,ENSG00000236179,ENSG00000275774,ENSG00000233336,ENSG00000280267,ENSG00000179412,ENSG00000204505,ENSG00000279169,ENSG00000279804,ENSG00000250894,ENSG00000231219,ENSG00000207511,ENSG00000204481,ENSG00000204480
chr1	12615269	12615412	1:12615269-12615412	ENSG00000162496,ENSG00000272482,ENSG00000207434,ENSG00000279169
chr1	12616161	12616457	1:12616161-12616457	ENSG00000162496,ENSG00000272482,ENSG00000207434,ENSG00000279169,ENSG00000228229
chr1	12616530	12616870	1:12616530-12616870	ENSG00000162496,ENSG00000272482,ENSG00000207434,ENSG00000279169
chr1	12617930	12619394	1:12617930-12619394	ENSG00000229484,ENSG00000162496,ENSG00000221340,ENSG00000276830,ENSG00000272482,ENSG00000116721,ENSG00000207434,ENSG00000279169,ENSG00000228229
chr1	12619531	12619671	1:12619531-12619671	ENSG00000162496,ENSG00000272482,ENSG00000207434,ENSG00000279169
chr1	12619831	12620179	1:12619831-12620179	ENSG00000162496,ENSG00000221340,ENSG00000276830,ENSG00000272482,ENSG00000226166,ENSG00000188984,ENSG00000157330,ENSG00000116726,ENSG00000228338,ENSG00000179172,ENSG00000120952,ENSG00000234064,ENSG00000232423,ENSG00000275774,ENSG00000250894,ENSG00000204481
chr1	12634776	12635251	1:12634776-12635251	ENSG00000204518,ENSG00000226166,ENSG00000188984,ENSG00000157330,ENSG00000116726,ENSG00000116721,ENSG00000228338,ENSG00000231103,ENSG00000120952,ENSG00000243073,ENSG00000207434,ENSG00000279804,ENSG00000237700,ENSG00000228229,ENSG00000204478
chr1	12635572	12635887	1:12635572-12635887	ENSG00000204518,ENSG00000226166,ENSG00000188984,ENSG00000157330,ENSG00000116726,ENSG00000116721,ENSG00000228338,ENSG00000231103,ENSG00000120952,ENSG00000243073,ENSG00000207434,ENSG00000279804,ENSG00000237700,ENSG00000228229,ENSG00000204478
chr1	12636179	12637137	1:12636179-12637137	ENSG00000276830,ENSG00000204518,ENSG00000226166,ENSG00000188984,ENSG00000157330,ENSG00000116726,ENSG00000116721,ENSG00000228338,ENSG00000231103,ENSG00000179172,ENSG00000120952,ENSG00000243073,ENSG00000207434,ENSG00000277862,ENSG00000275774,ENSG00000233336,ENSG00000280267,ENSG00000279804,ENSG00000250894,ENSG00000237700,ENSG00000228229,ENSG00000204481,ENSG00000204480,ENSG00000204479,ENSG00000204478,ENSG00000215909,ENSG00000222952
chr1	12659106	12659229	1:12659106-12659229	ENSG00000226166,ENSG00000188984,ENSG00000157330,ENSG00000116726,ENSG00000116721,ENSG00000228338,ENSG00000239810,ENSG00000179172,ENSG00000120952,ENSG00000232423,ENSG00000229978,ENSG00000179412,ENSG00000204501,ENSG00000204481
chr1	13700109	13700651	1:13700109-13700651	ENSG00000243073,ENSG00000236179,ENSG00000179412,ENSG00000279804,ENSG00000204501,ENSG00000204481,ENSG00000204478,ENSG00000162494,ENSG00000259961,ENSG00000215909,ENSG00000162493,ENSG00000222952,ENSG00000237445,ENSG00000253085,ENSG00000116731
chr1	13748777	13750007	1:13748777-13750007	ENSG00000239810,ENSG00000274178,ENSG00000275774,ENSG00000204501,ENSG00000204481,ENSG00000204480,ENSG00000204479,ENSG00000204478,ENSG00000162494,ENSG00000259961,ENSG00000215909,ENSG00000162493,ENSG00000222952,ENSG00000237445,ENSG00000253085,ENSG00000116731
chr1	14923999	14924263	1:14923999-14924263	ENSG00000204510,ENSG00000231219,ENSG00000207511,ENSG00000204481,ENSG00000204480,ENSG00000204479,ENSG00000162494,ENSG00000259961,ENSG00000162493,ENSG00000222952,ENSG00000237445,ENSG00000189337,ENSG00000252151,ENSG00000231606,ENSG00000234593,ENSG00000235829,ENSG00000287756
chr1	14924489	14924754	1:14924489-14924754	ENSG00000204510,ENSG00000231219,ENSG00000207511,ENSG00000204479,ENSG00000162493,ENSG00000189337,ENSG00000252151,ENSG00000231606,ENSG00000234593,ENSG00000235829,ENSG00000287756
chr1	14943355	14943470	1:14943355-14943470	ENSG00000274178,ENSG00000274764,ENSG00000189337,ENSG00000231606,ENSG00000234593,ENSG00000235829
chr1	14946967	14947230	1:14946967-14947230	ENSG00000228338,ENSG00000232423,ENSG00000274764,ENSG00000236179,ENSG00000204480,ENSG00000204478,ENSG00000162494,ENSG00000259961,ENSG00000215909,ENSG00000162493,ENSG00000222952,ENSG00000237445,ENSG00000189337,ENSG00000252151,ENSG00000231606,ENSG00000234593,ENSG00000235829,ENSG00000287756
chr1	14968465	14968766	1:14968465-14968766	ENSG00000179172,ENSG00000179412,ENSG00000228229,ENSG00000204481,ENSG00000204479,ENSG00000204478,ENSG00000162494,ENSG00000259961,ENSG00000215909,ENSG00000162493,ENSG00000222952,ENSG00000237445,ENSG00000252151,ENSG00000231606,ENSG00000234593,ENSG00000235829,ENSG00000287756
chr1	14970292	14970444	1:14970292-14970444	ENSG00000204501,ENSG00000204481,ENSG00000204480,ENSG00000204478,ENSG00000215909,ENSG00000252151,ENSG00000231606,ENSG00000234593,ENSG00000235829,ENSG00000287756
chr1	15007825	15008290	1:15007825-15008290	ENSG00000239810,ENSG00000179412,ENSG00000204505,ENSG00000270601,ENSG00000237700,ENSG00000204481,ENSG00000204480,ENSG00000204479,ENSG00000162494,ENSG00000259961,ENSG00000215909,ENSG00000162493,ENSG00000222952,ENSG00000237445,ENSG00000252151,ENSG00000231606,ENSG00000234593,ENSG00000235829,ENSG00000287756
chr1	15008836	15009086	1:15008836-15009086	ENSG00000179412,ENSG00000204505,ENSG00000270601,ENSG00000204481,ENSG00000162494,ENSG00000259961,ENSG00000215909,ENSG00000162493,ENSG00000222952,ENSG00000237445,ENSG00000252151,ENSG00000231606,ENSG00000234593,ENSG00000235829,ENSG00000287756
chr1	15021218	15021731	1:15021218-15021731	ENSG00000239810,ENSG00000179172,ENSG00000274764,ENSG00000236179,ENSG00000275774,ENSG00000204505,ENSG00000250894,ENSG00000231219,ENSG00000207511,ENSG00000228229,ENSG00000204481,ENSG00000204480,ENSG00000204479,ENSG00000204478,ENSG00000162494,ENSG00000259961,ENSG00000215909,ENSG00000162493,ENSG00000222952,ENSG00000237445,ENSG00000252151,ENSG00000231606,ENSG00000234593,ENSG00000235829,ENSG00000287756
chr1	15027636	15027781	1:15027636-15027781	ENSG00000204505,ENSG00000215909,ENSG00000162493,ENSG00000237445,ENSG00000252151,ENSG00000231606,ENSG00000234593,ENSG00000235829,ENSG00000287756
chr1	15090563	15090663	1:15090563-15090663	ENSG00000204505,ENSG00000162494,ENSG00000259961,ENSG00000252151,ENSG00000231606,ENSG00000234593,ENSG00000235829,ENSG00000287756,ENSG00000215720
chr1	15152427	15152993	1:15152427-15152993	ENSG00000204510,ENSG00000175147,ENSG00000171729,ENSG00000204464,ENSG00000215720,ENSG00000278480
chr1	15153589	15153865	1:15153589-15153865	ENSG00000204510,ENSG00000175147,ENSG00000171729,ENSG00000204464,ENSG00000215720,ENSG00000278480
chr1	15154093	15154300	1:15154093-15154300	ENSG00000204510,ENSG00000175147,ENSG00000171729,ENSG00000204464,ENSG00000215720,ENSG00000278480
chr1	15218588	15218702	1:15218588-15218702	ENSG00000274764,ENSG00000229571,ENSG00000204464,ENSG00000215720,ENSG00000278480
chr1	15323586	15323745	1:15323586-15323745	ENSG00000142621,ENSG00000215704,ENSG00000142615,ENSG00000162438
chr1	15328772	15329368	1:15328772-15329368	ENSG00000142621,ENSG00000233485,ENSG00000236045,ENSG00000215704,ENSG00000142615,ENSG00000162438
chr1	15329403	15329528	1:15329403-15329528	ENSG00000142621,ENSG00000236045,ENSG00000215704,ENSG00000142615,ENSG00000162438
chr1	15336958	15337267	1:15336958-15337267	ENSG00000142621,ENSG00000233485,ENSG00000236045,ENSG00000215704,ENSG00000142615,ENSG00000162438
chr1	15337690	15338382	1:15337690-15338382	ENSG00000142621,ENSG00000233485,ENSG00000236045,ENSG00000215704,ENSG00000142615,ENSG00000162438
chr1	15343934	15344157	1:15343934-15344157	ENSG00000187545,ENSG00000142621,ENSG00000233485,ENSG00000236045,ENSG00000215704,ENSG00000142615
chr1	15409438	15410113	1:15409438-15410113	ENSG00000207434,ENSG00000142621,ENSG00000228140,ENSG00000142634,ENSG00000215704,ENSG00000142615,ENSG00000162438
chr1	15412916	15413084	1:15412916-15413084	ENSG00000228140,ENSG00000142634,ENSG00000215704,ENSG00000142615,ENSG00000162438
chr1	15415967	15416603	1:15415967-15416603	ENSG00000204464,ENSG00000215720,ENSG00000142621,ENSG00000228140,ENSG00000142634,ENSG00000215704,ENSG00000142615,ENSG00000162438
chr1	15417618	15417796	1:15417618-15417796	ENSG00000228140,ENSG00000142634,ENSG00000215704,ENSG00000142615,ENSG00000162438
chr1	15523915	15525476	1:15523915-15525476	ENSG00000116771,ENSG00000272510,ENSG00000251866,ENSG00000116138,ENSG00000132906,ENSG00000215704,ENSG00000142615,ENSG00000162438
chr1	15526386	15527284	1:15526386-15527284	ENSG00000162458,ENSG00000215695,ENSG00000116771,ENSG00000272510,ENSG00000251866,ENSG00000116138,ENSG00000132906,ENSG00000215704,ENSG00000142615
chr1	15603351	15603852	1:15603351-15603852	ENSG00000225710,ENSG00000162458,ENSG00000237938,ENSG00000215695,ENSG00000197312,ENSG00000236500,ENSG00000252417,ENSG00000235084,ENSG00000237301,ENSG00000116771,ENSG00000272510,ENSG00000251866
chr1	15617115	15617876	1:15617115-15617876	ENSG00000162458,ENSG00000162461,ENSG00000237938,ENSG00000116786,ENSG00000271742,ENSG00000215695,ENSG00000197312,ENSG00000236500,ENSG00000252417,ENSG00000235084,ENSG00000237301,ENSG00000116771,ENSG00000272510,ENSG00000251866
chr1	15684221	15684388	1:15684221-15684388	ENSG00000162458,ENSG00000237938,ENSG00000116786,ENSG00000271742,ENSG00000215695,ENSG00000116771,ENSG00000272510
chr1	15703655	15703928	1:15703655-15703928	ENSG00000162458,ENSG00000237938,ENSG00000116786,ENSG00000271742,ENSG00000215695,ENSG00000116771,ENSG00000272510
chr1	15741515	15741654	1:15741515-15741654	ENSG00000162458,ENSG00000162460,ENSG00000224459,ENSG00000162461,ENSG00000237938,ENSG00000215695,ENSG00000116771,ENSG00000272510
chr1	15749711	15749917	1:15749711-15749917	ENSG00000162458,ENSG00000162460,ENSG00000224459,ENSG00000162461,ENSG00000237938,ENSG00000215695,ENSG00000116771,ENSG00000272510
chr1	15833197	15833352	1:15833197-15833352	ENSG00000270620,ENSG00000065526,ENSG00000178715,ENSG00000233954,ENSG00000224321
chr1	15833385	15833618	1:15833385-15833618	ENSG00000270620,ENSG00000065526,ENSG00000178715,ENSG00000233954,ENSG00000224321
chr1	15834280	15835265	1:15834280-15835265	ENSG00000270620,ENSG00000065526,ENSG00000179743,ENSG00000178715,ENSG00000233954,ENSG00000224321
chr1	15835356	15836521	1:15835356-15836521	ENSG00000270620,ENSG00000065526,ENSG00000179743,ENSG00000233954,ENSG00000224321
chr1	15837292	15837407	1:15837292-15837407	ENSG00000270620,ENSG00000065526,ENSG00000179743,ENSG00000233954
chr1	15847313	15848031	1:15847313-15848031	ENSG00000268869,ENSG00000116809,ENSG00000270620,ENSG00000065526,ENSG00000179743,ENSG00000233954,ENSG00000224321,ENSG00000162458,ENSG00000215695
chr1	15848064	15848701	1:15848064-15848701	ENSG00000268869,ENSG00000270620,ENSG00000065526,ENSG00000179743,ENSG00000233954,ENSG00000224321
chr1	15849246	15849905	1:15849246-15849905	ENSG00000268869,ENSG00000270620,ENSG00000065526,ENSG00000179743,ENSG00000233954,ENSG00000224321
chr1	15885794	15886001	1:15885794-15886001	ENSG00000270620,ENSG00000233954,ENSG00000224321
chr1	15886226	15886680	1:15886226-15886680	ENSG00000270620,ENSG00000065526,ENSG00000233954,ENSG00000224321
chr1	15949201	15949419	1:15949201-15949419	ENSG00000116809,ENSG00000270620
chr1	15949551	15950051	1:15949551-15950051	ENSG00000116809,ENSG00000270620,ENSG00000233954
chr1	15954108	15954214	1:15954108-15954214	ENSG00000116809,ENSG00000224321
chr1	15965547	15965672	1:15965547-15965672	ENSG00000234607,ENSG00000116809,ENSG00000270620,ENSG00000233954,ENSG00000224321
chr1	15966243	15966532	1:15966243-15966532	ENSG00000234607,ENSG00000116809,ENSG00000270620,ENSG00000233954,ENSG00000224321
chr1	15975513	15976261	1:15975513-15976261	ENSG00000224966,ENSG00000275503,ENSG00000231353,ENSG00000234607,ENSG00000116809,ENSG00000233954,ENSG00000224321
chr1	15994674	15994774	1:15994674-15994774	ENSG00000183888,ENSG00000224966,ENSG00000275503,ENSG00000231353,ENSG00000233954,ENSG00000224321
chr1	16004751	16004859	1:16004751-16004859	ENSG00000184908,ENSG00000232456,ENSG00000186510,ENSG00000233078,ENSG00000183888,ENSG00000224966,ENSG00000275503,ENSG00000231353,ENSG00000233954,ENSG00000224321
chr1	16012879	16013222	1:16012879-16013222	ENSG00000184908,ENSG00000232456,ENSG00000186510,ENSG00000173641,ENSG00000233078,ENSG00000183888
chr1	16013272	16013472	1:16013272-16013472	ENSG00000184908,ENSG00000232456,ENSG00000186510,ENSG00000173641,ENSG00000233078
chr1	16032932	16033119	1:16032932-16033119	ENSG00000184908,ENSG00000232456,ENSG00000186510,ENSG00000173641,ENSG00000233078,ENSG00000224321
chr1	16068387	16068963	1:16068387-16068963	ENSG00000185519,ENSG00000184908,ENSG00000232456
chr1	16078950	16079148	1:16078950-16079148	ENSG00000225710,ENSG00000234166,ENSG00000185519
chr1	16082417	16082564	1:16082417-16082564	ENSG00000234166,ENSG00000185519
chr1	16088400	16088686	1:16088400-16088686	ENSG00000225710,ENSG00000234166
chr1	16131755	16131855	1:16131755-16131855	ENSG00000142627
chr1	16138807	16139250	1:16138807-16139250	ENSG00000142627
chr1	16145008	16146266	1:16145008-16146266	ENSG00000223643,ENSG00000234166,ENSG00000224621,ENSG00000227959,ENSG00000142627
chr1	16146341	16146655	1:16146341-16146655	ENSG00000223643,ENSG00000224621,ENSG00000227959,ENSG00000142627
chr1	16151266	16151397	1:16151266-16151397	ENSG00000224621,ENSG00000227959,ENSG00000142627
chr1	16152291	16152397	1:16152291-16152397	ENSG00000224621,ENSG00000227959,ENSG00000142627
chr1	16152687	16153233	1:16152687-16153233	ENSG00000224621,ENSG00000227959,ENSG00000142627
chr1	16154556	16154656	1:16154556-16154656	ENSG00000224621,ENSG00000227959,ENSG00000142627
chr1	16154719	16155375	1:16154719-16155375	ENSG00000224621,ENSG00000227959,ENSG00000142627
chr1	16155594	16156396	1:16155594-16156396	ENSG00000224621,ENSG00000227959,ENSG00000142627
chr1	16175991	16176154	1:16175991-16176154	ENSG00000234166
chr1	16181535	16182366	1:16181535-16182366	ENSG00000234166,ENSG00000185519,ENSG00000184908
chr1	16187808	16188050	1:16187808-16188050	ENSG00000234166,ENSG00000185519
chr1	16189112	16189245	1:16189112-16189245	ENSG00000234166,ENSG00000185519
chr1	16205884	16207313	1:16205884-16207313	ENSG00000225710,ENSG00000132881,ENSG00000237276,ENSG00000142632,ENSG00000234166
chr1	16216289	16216535	1:16216289-16216535	ENSG00000186715,ENSG00000288398,ENSG00000237276,ENSG00000142632,ENSG00000234166
chr1	16217123	16217784	1:16217123-16217784	ENSG00000186715,ENSG00000233929,ENSG00000132881,ENSG00000288398,ENSG00000237276,ENSG00000142632,ENSG00000234166
chr1	16236788	16236895	1:16236788-16236895	ENSG00000233929,ENSG00000132881,ENSG00000288398
chr1	16237020	16237386	1:16237020-16237386	ENSG00000037637,ENSG00000233929,ENSG00000132881,ENSG00000288398,ENSG00000237276,ENSG00000142632,ENSG00000234166
chr1	16244437	16244628	1:16244437-16244628	ENSG00000282143,ENSG00000215908,ENSG00000233929,ENSG00000132881
chr1	16248735	16249002	1:16248735-16249002	ENSG00000037637,ENSG00000233929,ENSG00000132881
chr1	16352215	16352862	1:16352215-16352862	ENSG00000226029,ENSG00000226457,ENSG00000055070,ENSG00000037637
chr1	16366518	16366637	1:16366518-16366637	ENSG00000226457,ENSG00000055070
chr1	16366918	16367896	1:16366918-16367896	ENSG00000223643,ENSG00000277344,ENSG00000233421,ENSG00000226029,ENSG00000157191,ENSG00000187144,ENSG00000226457,ENSG00000055070,ENSG00000037637
chr1	16367964	16368080	1:16367964-16368080	ENSG00000226457,ENSG00000055070
chr1	16440402	16440949	1:16440402-16440949	ENSG00000277344,ENSG00000233421,ENSG00000224174,ENSG00000261135,ENSG00000206652,ENSG00000226029,ENSG00000157191,ENSG00000187144
chr1	16498711	16499609	1:16498711-16499609	ENSG00000225710,ENSG00000277344,ENSG00000233421,ENSG00000224174,ENSG00000285853,ENSG00000261135,ENSG00000206652,ENSG00000080947,ENSG00000226029,ENSG00000157191,ENSG00000187144
chr1	16513933	16514664	1:16513933-16514664	ENSG00000223643,ENSG00000227684,ENSG00000282740,ENSG00000236698,ENSG00000280114,ENSG00000225710,ENSG00000277344,ENSG00000233421,ENSG00000224174,ENSG00000285853,ENSG00000261135,ENSG00000206652,ENSG00000080947,ENSG00000226029,ENSG00000157191
chr1	16612950	16613916	1:16612950-16613916	ENSG00000223643,ENSG00000186715,ENSG00000227684,ENSG00000282740,ENSG00000268869,ENSG00000236698,ENSG00000280114,ENSG00000282143,ENSG00000215908,ENSG00000271732,ENSG00000219481,ENSG00000225710,ENSG00000277344,ENSG00000233421,ENSG00000224174
chr1	16621034	16621266	1:16621034-16621266	ENSG00000263811,ENSG00000230239,ENSG00000223643,ENSG00000186715,ENSG00000236698,ENSG00000280114,ENSG00000215908,ENSG00000271732,ENSG00000219481,ENSG00000225710,ENSG00000233421
chr1	16644347	16645131	1:16644347-16645131	ENSG00000230035,ENSG00000276747,ENSG00000159339,ENSG00000142619,ENSG00000282843,ENSG00000204362,ENSG00000277234,ENSG00000228549,ENSG00000263811,ENSG00000230239,ENSG00000223643,ENSG00000186715,ENSG00000227684,ENSG00000282740,ENSG00000268869,ENSG00000236698,ENSG00000280114,ENSG00000186301,ENSG00000283773,ENSG00000215908,ENSG00000271732,ENSG00000219481,ENSG00000225710,ENSG00000277344,ENSG00000233421,ENSG00000224174
chr1	16888868	16888968	1:16888868-16888968	ENSG00000235241,ENSG00000238142,ENSG00000277234,ENSG00000228549,ENSG00000263811,ENSG00000230239,ENSG00000223643,ENSG00000279151
chr1	16889116	16889790	1:16889116-16889790	ENSG00000235241,ENSG00000238142,ENSG00000277234,ENSG00000228549,ENSG00000263811,ENSG00000230239,ENSG00000223643,ENSG00000279151
chr1	16895612	16895788	1:16895612-16895788	ENSG00000266634,ENSG00000142619,ENSG00000204362,ENSG00000272426,ENSG00000207005,ENSG00000235241,ENSG00000238142,ENSG00000277234,ENSG00000228549,ENSG00000263811,ENSG00000230239,ENSG00000223643,ENSG00000236698,ENSG00000280114
chr1	16896000	16896352	1:16896000-16896352	ENSG00000204362,ENSG00000272426,ENSG00000207005,ENSG00000235241,ENSG00000238142,ENSG00000277234,ENSG00000228549,ENSG00000263811,ENSG00000230239,ENSG00000223643,ENSG00000236698,ENSG00000280114
chr1	16903875	16904369	1:16903875-16904369	ENSG00000272426,ENSG00000207005,ENSG00000277234,ENSG00000228549,ENSG00000207389,ENSG00000227684,ENSG00000058453,ENSG00000282740,ENSG00000279151,ENSG00000207513
chr1	16904641	16905259	1:16904641-16905259	ENSG00000280222,ENSG00000261781,ENSG00000142619,ENSG00000142623,ENSG00000282843,ENSG00000204362,ENSG00000272426,ENSG00000207005,ENSG00000235241,ENSG00000238142,ENSG00000277234,ENSG00000228549,ENSG00000263811,ENSG00000230239,ENSG00000223643,ENSG00000186715,ENSG00000207389,ENSG00000227684,ENSG00000058453,ENSG00000282740,ENSG00000279151,ENSG00000236698,ENSG00000280114,ENSG00000207513,ENSG00000233421
chr1	16913549	16914620	1:16913549-16914620	ENSG00000280222,ENSG00000284653,ENSG00000117148,ENSG00000236648,ENSG00000276747,ENSG00000159339,ENSG00000266634,ENSG00000142619,ENSG00000142623,ENSG00000282843,ENSG00000204362,ENSG00000117115,ENSG00000272426,ENSG00000207005,ENSG00000235241,ENSG00000238142,ENSG00000277234,ENSG00000228549,ENSG00000263811,ENSG00000230239,ENSG00000058453,ENSG00000279151,ENSG00000236698,ENSG00000280114,ENSG00000225710,ENSG00000277344,ENSG00000233421,ENSG00000224174
chr1	16951715	16951947	1:16951715-16951947	ENSG00000159339,ENSG00000266634,ENSG00000142619,ENSG00000142623,ENSG00000282843,ENSG00000204362,ENSG00000117115,ENSG00000058453,ENSG00000282143,ENSG00000215908
chr1	16960813	16960998	1:16960813-16960998	ENSG00000159339,ENSG00000266634,ENSG00000142619,ENSG00000142623,ENSG00000282843,ENSG00000204362,ENSG00000117115,ENSG00000226526,ENSG00000286898,ENSG00000117122,ENSG00000058453
chr1	16984813	16985051	1:16984813-16985051	ENSG00000226526,ENSG00000286898,ENSG00000117122
chr1	17010671	17010938	1:17010671-17010938	ENSG00000159339,ENSG00000266634,ENSG00000142619,ENSG00000142623,ENSG00000282843,ENSG00000204362,ENSG00000117115,ENSG00000117118,ENSG00000288636,ENSG00000159363,ENSG00000226526,ENSG00000286898,ENSG00000117122
chr1	17011729	17012163	1:17011729-17012163	ENSG00000276747,ENSG00000159339,ENSG00000266634,ENSG00000142619,ENSG00000142623,ENSG00000282843,ENSG00000204362,ENSG00000117115,ENSG00000117118,ENSG00000288636,ENSG00000159363,ENSG00000226526,ENSG00000286898,ENSG00000117122,ENSG00000263811,ENSG00000230239
chr1	17053827	17054506	1:17053827-17054506	ENSG00000179023,ENSG00000230035,ENSG00000280222,ENSG00000261781,ENSG00000284653,ENSG00000117148,ENSG00000236648,ENSG00000074964,ENSG00000227751,ENSG00000276747,ENSG00000159339,ENSG00000266634,ENSG00000142619,ENSG00000142623,ENSG00000282843,ENSG00000204362,ENSG00000117115,ENSG00000117118,ENSG00000288636,ENSG00000159363,ENSG00000226526,ENSG00000286898,ENSG00000117122,ENSG00000058453,ENSG00000236698,ENSG00000280114,ENSG00000233421
chr1	17437637	17437878	1:17437637-17437878	ENSG00000235282,ENSG00000225387,ENSG00000230035,ENSG00000280222,ENSG00000261781,ENSG00000284653,ENSG00000117148,ENSG00000236648,ENSG00000074964,ENSG00000179051,ENSG00000227751,ENSG00000276747,ENSG00000159339,ENSG00000266634,ENSG00000142619,ENSG00000142623,ENSG00000282843,ENSG00000204362,ENSG00000117115
chr1	17437910	17438049	1:17437910-17438049	ENSG00000235282,ENSG00000225387,ENSG00000230035,ENSG00000280222,ENSG00000261781,ENSG00000284653,ENSG00000117148,ENSG00000236648,ENSG00000074964,ENSG00000179051,ENSG00000227751,ENSG00000276747,ENSG00000159339,ENSG00000266634,ENSG00000142619,ENSG00000142623,ENSG00000282843,ENSG00000204362
chr1	17438445	17438608	1:17438445-17438608	ENSG00000230035,ENSG00000280222,ENSG00000284653,ENSG00000117148,ENSG00000236648,ENSG00000074964,ENSG00000179051,ENSG00000227751,ENSG00000276747,ENSG00000159339,ENSG00000266634,ENSG00000142619,ENSG00000142623,ENSG00000282843,ENSG00000204362
chr1	17439663	17439957	1:17439663-17439957	ENSG00000235282,ENSG00000179023,ENSG00000225387,ENSG00000230035,ENSG00000280222,ENSG00000261781,ENSG00000284653,ENSG00000117148,ENSG00000236648,ENSG00000074964,ENSG00000179051,ENSG00000227751,ENSG00000276747,ENSG00000159339,ENSG00000266634,ENSG00000142619,ENSG00000142623,ENSG00000282843,ENSG00000204362,ENSG00000117115
chr1	18874732	18874895	1:18874732-18874895	ENSG00000265606,ENSG00000179002,ENSG00000009709,ENSG00000225478,ENSG00000235282,ENSG00000179023,ENSG00000225387,ENSG00000230035,ENSG00000280222,ENSG00000117154,ENSG00000261781,ENSG00000284653,ENSG00000117148,ENSG00000236648
chr1	18902335	18903227	1:18902335-18903227	ENSG00000221662,ENSG00000265606,ENSG00000159423,ENSG00000179002,ENSG00000009709,ENSG00000225478,ENSG00000235282,ENSG00000225387,ENSG00000230035,ENSG00000280222,ENSG00000117154,ENSG00000284653,ENSG00000117148
chr1	18907083	18907746	1:18907083-18907746	ENSG00000169991,ENSG00000265606,ENSG00000159423,ENSG00000225478
chr1	18908021	18908204	1:18908021-18908204	ENSG00000169991,ENSG00000265606,ENSG00000159423,ENSG00000225478
chr1	18913023	18913543	1:18913023-18913543	ENSG00000169991,ENSG00000265606,ENSG00000159423,ENSG00000009709,ENSG00000225478,ENSG00000235282,ENSG00000179023,ENSG00000230035,ENSG00000117154,ENSG00000261781,ENSG00000284653
chr1	18914974	18915119	1:18914974-18915119	ENSG00000169991,ENSG00000265606,ENSG00000179023
chr1	18921712	18922747	1:18921712-18922747	ENSG00000265606,ENSG00000009709,ENSG00000235282,ENSG00000179023,ENSG00000225387,ENSG00000280222,ENSG00000117154,ENSG00000236648
chr1	18923729	18924079	1:18923729-18924079	ENSG00000265606,ENSG00000009709,ENSG00000235282,ENSG00000225387,ENSG00000280222,ENSG00000117154,ENSG00000236648
chr1	18924360	18924557	1:18924360-18924557	-
chr1	18926258	18927011	1:18926258-18927011	ENSG00000169991,ENSG00000265606,ENSG00000179002,ENSG00000009709,ENSG00000225478,ENSG00000235282,ENSG00000179023,ENSG00000225387,ENSG00000230035,ENSG00000280222,ENSG00000117154,ENSG00000261781,ENSG00000284653,ENSG00000117148,ENSG00000236648
chr1	18927166	18927412	1:18927166-18927412	-
chr1	18941903	18942252	1:18941903-18942252	ENSG00000265606,ENSG00000009709,ENSG00000225478,ENSG00000235282,ENSG00000179023,ENSG00000225387,ENSG00000280222,ENSG00000117154,ENSG00000261781,ENSG00000284653,ENSG00000117148
chr1	18950535	18950997	1:18950535-18950997	ENSG00000169991,ENSG00000009709,ENSG00000230035
chr1	18954682	18954790	1:18954682-18954790	ENSG00000169991
chr1	18955611	18957085	1:18955611-18957085	ENSG00000169991,ENSG00000265606,ENSG00000009709,ENSG00000235282,ENSG00000179023,ENSG00000225387,ENSG00000230035,ENSG00000280222,ENSG00000117154,ENSG00000261781,ENSG00000284653,ENSG00000117148,ENSG00000236648
chr1	18957124	18957311	1:18957124-18957311	ENSG00000169991
chr1	19055147	19055284	1:19055147-19055284	ENSG00000009709,ENSG00000235282,ENSG00000179023,ENSG00000225387,ENSG00000117154,ENSG00000261781
chr1	19081595	19081797	1:19081595-19081797	ENSG00000127481,ENSG00000272084,ENSG00000009709
chr1	19083175	19083377	1:19083175-19083377	ENSG00000127481,ENSG00000272084
chr1	19096309	19096460	1:19096309-19096460	ENSG00000127481,ENSG00000265606
chr1	19140515	19140852	1:19140515-19140852	ENSG00000211454,ENSG00000127481,ENSG00000235282
chr1	19156696	19157061	1:19156696-19157061	ENSG00000270728,ENSG00000162482,ENSG00000211454,ENSG00000286064,ENSG00000127463,ENSG00000127481,ENSG00000009709,ENSG00000179023,ENSG00000225387,ENSG00000230035,ENSG00000280222,ENSG00000117154,ENSG00000117148
chr1	19210041	19210593	1:19210041-19210593	ENSG00000270728,ENSG00000162482,ENSG00000211454,ENSG00000286064,ENSG00000053372,ENSG00000127463,ENSG00000230424,ENSG00000127481,ENSG00000261781
chr1	19251446	19251992	1:19251446-19251992	ENSG00000270728,ENSG00000162482,ENSG00000211454,ENSG00000286064,ENSG00000053372,ENSG00000127463
chr1	19311701	19312896	1:19311701-19312896	ENSG00000053371,ENSG00000200403,ENSG00000040487,ENSG00000270728,ENSG00000162482,ENSG00000211454,ENSG00000286064
chr1	19344468	19344603	1:19344468-19344603	ENSG00000077549,ENSG00000270728,ENSG00000162482,ENSG00000211454
chr1	19386064	19386175	1:19386064-19386175	ENSG00000077549,ENSG00000240490
chr1	19430228	19430416	1:19430228-19430416	ENSG00000077549,ENSG00000240490
chr1	19437928	19438309	1:19437928-19438309	ENSG00000240490
chr1	19469456	19469675	1:19469456-19469675	ENSG00000077549,ENSG00000240490,ENSG00000173436,ENSG00000226396
chr1	19484900	19486276	1:19484900-19486276	ENSG00000077549,ENSG00000240490,ENSG00000173436,ENSG00000235185,ENSG00000270136,ENSG00000226396
chr1	19494957	19495302	1:19494957-19495302	ENSG00000077549
chr1	19504742	19505833	1:19504742-19505833	ENSG00000077549,ENSG00000240490,ENSG00000201609,ENSG00000226396
chr1	19507088	19507371	1:19507088-19507371	ENSG00000077549,ENSG00000201609,ENSG00000226396
chr1	19508872	19509300	1:19508872-19509300	ENSG00000201609,ENSG00000226396
chr1	19533735	19533925	1:19533735-19533925	ENSG00000226396,ENSG00000235282
chr1	19563787	19564080	1:19563787-19564080	ENSG00000226396
chr1	19596718	19597512	1:19596718-19597512	ENSG00000173436,ENSG00000235185,ENSG00000270136,ENSG00000226396
chr1	19643610	19643885	1:19643610-19643885	ENSG00000158747,ENSG00000226396
chr1	19643928	19644564	1:19643928-19644564	ENSG00000235185,ENSG00000158747,ENSG00000270136,ENSG00000226396
chr1	19644652	19644835	1:19644652-19644835	ENSG00000158747,ENSG00000226396
chr1	19645251	19645450	1:19645251-19645450	ENSG00000158747
chr1	19647670	19647896	1:19647670-19647896	ENSG00000158747,ENSG00000226396
chr1	19648401	19648722	1:19648401-19648722	ENSG00000158747,ENSG00000226396
chr1	19648822	19648961	1:19648822-19648961	ENSG00000158747
chr1	19650855	19651125	1:19650855-19651125	ENSG00000158747,ENSG00000158748
chr1	19651168	19651438	1:19651168-19651438	ENSG00000158747,ENSG00000226396,ENSG00000158748,ENSG00000162482,ENSG00000211454
chr1	19652269	19652569	1:19652269-19652569	ENSG00000158747,ENSG00000226396,ENSG00000158748,ENSG00000162482,ENSG00000211454
chr1	19653795	19653959	1:19653795-19653959	ENSG00000158747,ENSG00000226396,ENSG00000158748,ENSG00000162482,ENSG00000211454
chr1	19659874	19660035	1:19659874-19660035	ENSG00000226396,ENSG00000158748,ENSG00000270728,ENSG00000162482,ENSG00000211454
chr1	19715630	19715780	1:19715630-19715780	ENSG00000162542,ENSG00000178828,ENSG00000235434
chr1	19799723	19799837	1:19799723-19799837	ENSG00000162542,ENSG00000178828,ENSG00000235434
chr1	19882185	19882735	1:19882185-19882735	ENSG00000162542,ENSG00000178828,ENSG00000235434,ENSG00000169914,ENSG00000188784,ENSG00000242688,ENSG00000188257,ENSG00000117215,ENSG00000158786,ENSG00000187980,ENSG00000162543,ENSG00000228105,ENSG00000284710,ENSG00000158816,ENSG00000226664,ENSG00000236963,ENSG00000226487,ENSG00000284641,ENSG00000284743,ENSG00000162545,ENSG00000235282,ENSG00000179023,ENSG00000230035
chr1	20008458	20008592	1:20008458-20008592	ENSG00000188784,ENSG00000242688,ENSG00000188257,ENSG00000127472,ENSG00000117215,ENSG00000158786,ENSG00000187980,ENSG00000162543,ENSG00000284710,ENSG00000158816,ENSG00000226664,ENSG00000236963,ENSG00000226487
chr1	20008633	20008778	1:20008633-20008778	ENSG00000188784,ENSG00000242688,ENSG00000188257,ENSG00000127472,ENSG00000117215,ENSG00000158786,ENSG00000187980,ENSG00000162543,ENSG00000228105,ENSG00000284710,ENSG00000158816,ENSG00000226664,ENSG00000236963,ENSG00000226487
chr1	20028240	20028372	1:20028240-20028372	ENSG00000242688,ENSG00000188257,ENSG00000127472,ENSG00000117215,ENSG00000158786
chr1	20152380	20152553	1:20152380-20152553	ENSG00000188784,ENSG00000242688,ENSG00000188257,ENSG00000117215,ENSG00000158786,ENSG00000227066,ENSG00000187980,ENSG00000162543,ENSG00000228105,ENSG00000284710,ENSG00000158816,ENSG00000226664,ENSG00000236963,ENSG00000226487,ENSG00000284641
chr1	20507785	20508358	1:20507785-20508358	ENSG00000188784,ENSG00000117215,ENSG00000158786,ENSG00000187980,ENSG00000162543,ENSG00000228105,ENSG00000284710,ENSG00000158816,ENSG00000226664,ENSG00000236963,ENSG00000226487,ENSG00000284641,ENSG00000284743,ENSG00000162545,ENSG00000090432,ENSG00000215520,ENSG00000117242
chr1	20552425	20552527	1:20552425-20552527	ENSG00000228105,ENSG00000284710,ENSG00000226664,ENSG00000236963,ENSG00000226487,ENSG00000284743,ENSG00000162545,ENSG00000215520,ENSG00000183114
chr1	20575300	20575567	1:20575300-20575567	ENSG00000228105,ENSG00000284710,ENSG00000158816,ENSG00000226664,ENSG00000236963,ENSG00000226487,ENSG00000284641,ENSG00000284743,ENSG00000162545,ENSG00000215520,ENSG00000158825,ENSG00000158828,ENSG00000284005,ENSG00000117242
chr1	20588808	20589173	1:20588808-20589173	ENSG00000228105,ENSG00000284710,ENSG00000158816,ENSG00000236963,ENSG00000226487,ENSG00000284641,ENSG00000215520,ENSG00000158825
chr1	20589386	20589928	1:20589386-20589928	ENSG00000228105,ENSG00000284710,ENSG00000158816,ENSG00000236963,ENSG00000226487,ENSG00000284641,ENSG00000284743,ENSG00000215520,ENSG00000158825
chr1	20597942	20598042	1:20597942-20598042	ENSG00000284710,ENSG00000236963,ENSG00000226487,ENSG00000215520,ENSG00000158825
chr1	20607322	20607510	1:20607322-20607510	ENSG00000187980,ENSG00000162543,ENSG00000228105,ENSG00000284710,ENSG00000158816,ENSG00000226664,ENSG00000236963,ENSG00000226487,ENSG00000284641,ENSG00000215520,ENSG00000158828,ENSG00000284005,ENSG00000117242
chr1	20618545	20619155	1:20618545-20619155	ENSG00000187980,ENSG00000162543,ENSG00000228105,ENSG00000284710,ENSG00000158816,ENSG00000226664,ENSG00000236963,ENSG00000226487,ENSG00000284641,ENSG00000284743,ENSG00000162545,ENSG00000215520,ENSG00000158828,ENSG00000284005,ENSG00000117242,ENSG00000251914
chr1	20633290	20634068	1:20633290-20634068	ENSG00000284641,ENSG00000215520,ENSG00000158828,ENSG00000284005,ENSG00000117242
chr1	20661101	20661978	1:20661101-20661978	ENSG00000228105,ENSG00000215520,ENSG00000158828,ENSG00000117242,ENSG00000244038,ENSG00000117245,ENSG00000251914
chr1	20666002	20666674	1:20666002-20666674	ENSG00000215520,ENSG00000117242,ENSG00000244038,ENSG00000117245,ENSG00000251914
chr1	20666861	20667064	1:20666861-20667064	ENSG00000117242,ENSG00000244038,ENSG00000117245
chr1	20682734	20682834	1:20682734-20682834	ENSG00000117245
chr1	20683046	20683175	1:20683046-20683175	ENSG00000117245
chr1	20684817	20685600	1:20684817-20685600	ENSG00000117245,ENSG00000235432,ENSG00000251914
chr1	20686027	20686129	1:20686027-20686129	ENSG00000117245,ENSG00000235432
chr1	20696511	20697121	1:20696511-20697121	ENSG00000117245,ENSG00000235432,ENSG00000189410,ENSG00000233069,ENSG00000251914,ENSG00000221808,ENSG00000236073
chr1	20717816	20718146	1:20717816-20718146	ENSG00000117245,ENSG00000189410,ENSG00000233069,ENSG00000251914
chr1	20732181	20732283	1:20732181-20732283	ENSG00000189410,ENSG00000233069
chr1	20733202	20733355	1:20733202-20733355	ENSG00000189410,ENSG00000233069
chr1	20786399	20787700	1:20786399-20787700	ENSG00000127483,ENSG00000251914,ENSG00000221808
chr1	21022333	21022646	1:21022333-21022646	ENSG00000251914,ENSG00000221808,ENSG00000233072,ENSG00000236073,ENSG00000235112
chr1	21149498	21149637	1:21149498-21149637	ENSG00000221808,ENSG00000233072,ENSG00000236073,ENSG00000235112
chr1	21175478	21175588	1:21175478-21175588	ENSG00000075151,ENSG00000221808,ENSG00000236073,ENSG00000235112,ENSG00000287192
chr1	21176560	21177266	1:21176560-21177266	ENSG00000075151,ENSG00000251914,ENSG00000221808,ENSG00000233072,ENSG00000236073,ENSG00000235112,ENSG00000287192
chr1	21195227	21195394	1:21195227-21195394	ENSG00000251914,ENSG00000221808,ENSG00000233072,ENSG00000236073,ENSG00000235112
chr1	21252346	21252483	1:21252346-21252483	-
chr1	21255317	21255487	1:21255317-21255487	ENSG00000117298,ENSG00000236936,ENSG00000236216
chr1	21261629	21262738	1:21261629-21262738	ENSG00000117298,ENSG00000236936,ENSG00000236216,ENSG00000236009
chr1	21262841	21263048	1:21262841-21263048	ENSG00000236936
chr1	21268207	21268446	1:21268207-21268446	ENSG00000236936
chr1	21270294	21270435	1:21270294-21270435	ENSG00000117298,ENSG00000236936,ENSG00000231105
chr1	21274663	21274821	1:21274663-21274821	ENSG00000117298,ENSG00000236936
chr1	21274952	21275266	1:21274952-21275266	ENSG00000117298,ENSG00000231105
chr1	21278205	21278763	1:21278205-21278763	ENSG00000117298,ENSG00000236936,ENSG00000231105,ENSG00000236216,ENSG00000227001,ENSG00000187952
chr1	21279115	21279234	1:21279115-21279234	ENSG00000117298
chr1	21279364	21279807	1:21279364-21279807	ENSG00000117298
chr1	21279953	21280864	1:21279953-21280864	ENSG00000117298,ENSG00000231105,ENSG00000236216
chr1	21289684	21289784	1:21289684-21289784	ENSG00000117298,ENSG00000231105
chr1	21289821	21290562	1:21289821-21290562	ENSG00000117298,ENSG00000231105
chr1	21317429	21317624	1:21317429-21317624	-
chr1	21318737	21318972	1:21318737-21318972	-
chr1	21324554	21325002	1:21324554-21325002	ENSG00000231105
chr1	21334241	21334611	1:21334241-21334611	ENSG00000231105
chr1	21334666	21335157	1:21334666-21335157	ENSG00000231105
chr1	21337954	21338395	1:21337954-21338395	ENSG00000231105
chr1	21338719	21338890	1:21338719-21338890	-
chr1	21345162	21345857	1:21345162-21345857	ENSG00000117298,ENSG00000231105,ENSG00000236216,ENSG00000228823,ENSG00000236009,ENSG00000227001,ENSG00000187952,ENSG00000186543,ENSG00000176378
chr1	21368515	21368766	1:21368515-21368766	ENSG00000236216,ENSG00000228823,ENSG00000236009,ENSG00000227001,ENSG00000187952,ENSG00000176378
chr1	21439923	21440329	1:21439923-21440329	ENSG00000236216,ENSG00000228823,ENSG00000236009,ENSG00000227001,ENSG00000187952,ENSG00000186543,ENSG00000142794,ENSG00000176378
chr1	21491992	21492181	1:21491992-21492181	ENSG00000236216,ENSG00000228823,ENSG00000236009,ENSG00000227001,ENSG00000187952,ENSG00000186543,ENSG00000176378
chr1	21508932	21509514	1:21508932-21509514	ENSG00000236216,ENSG00000228823,ENSG00000236009,ENSG00000227001,ENSG00000187952,ENSG00000176378,ENSG00000162551
chr1	21537601	21537812	1:21537601-21537812	ENSG00000228823,ENSG00000236009,ENSG00000227001,ENSG00000187952
chr1	21537902	21538676	1:21537902-21538676	ENSG00000236216,ENSG00000228823,ENSG00000236009,ENSG00000227001,ENSG00000187952,ENSG00000176378,ENSG00000162551
chr1	21573562	21573732	1:21573562-21573732	ENSG00000227001,ENSG00000187952,ENSG00000162551
chr1	21574104	21575241	1:21574104-21575241	ENSG00000236216,ENSG00000228823,ENSG00000236009,ENSG00000227001,ENSG00000187952,ENSG00000186543,ENSG00000176378,ENSG00000162551,ENSG00000266564,ENSG00000234397
chr1	21584061	21584354	1:21584061-21584354	ENSG00000233431
chr1	21585113	21585419	1:21585113-21585419	ENSG00000228823,ENSG00000227001,ENSG00000187952,ENSG00000233431
chr1	21586869	21587232	1:21586869-21587232	ENSG00000236216,ENSG00000228823,ENSG00000236009,ENSG00000227001,ENSG00000187952,ENSG00000186543,ENSG00000176378,ENSG00000233431,ENSG00000076864,ENSG00000266564
chr1	21595649	21595764	1:21595649-21595764	ENSG00000236216,ENSG00000228823,ENSG00000236009,ENSG00000176378
chr1	21659245	21659445	1:21659245-21659445	ENSG00000076864
chr1	21765044	21765301	1:21765044-21765301	ENSG00000231978,ENSG00000090686
chr1	21782667	21783864	1:21782667-21783864	ENSG00000201273,ENSG00000278124,ENSG00000142789,ENSG00000201919,ENSG00000273610,ENSG00000231978,ENSG00000090686
chr1	21812120	21812221	1:21812120-21812221	ENSG00000187942
chr1	21815983	21816233	1:21815983-21816233	ENSG00000187942
chr1	21818723	21819022	1:21818723-21819022	ENSG00000142798,ENSG00000187942
chr1	21869975	21870085	1:21869975-21870085	ENSG00000142798
chr1	21896732	21897067	1:21896732-21897067	ENSG00000142789,ENSG00000201919,ENSG00000273610,ENSG00000142798
chr1	21897276	21897692	1:21897276-21897692	ENSG00000142798
chr1	21899652	21900616	1:21899652-21900616	ENSG00000285959,ENSG00000219073,ENSG00000232037,ENSG00000142798
chr1	21901494	21901796	1:21901494-21901796	ENSG00000232037,ENSG00000142798
chr1	21904817	21905160	1:21904817-21905160	ENSG00000232037,ENSG00000142798
chr1	21906061	21906654	1:21906061-21906654	ENSG00000142789,ENSG00000232037
chr1	21909691	21910489	1:21909691-21910489	ENSG00000201273,ENSG00000278124,ENSG00000142789,ENSG00000201919,ENSG00000273610,ENSG00000285959,ENSG00000219073,ENSG00000232037,ENSG00000142798,ENSG00000266564,ENSG00000234397,ENSG00000279625,ENSG00000237200,ENSG00000225952,ENSG00000264014
chr1	21911512	21911866	1:21911512-21911866	ENSG00000232037
chr1	21913193	21913334	1:21913193-21913334	ENSG00000232037
chr1	21913766	21914082	1:21913766-21914082	ENSG00000201919,ENSG00000273610,ENSG00000232037
chr1	21916661	21917162	1:21916661-21917162	-
chr1	21920351	21920499	1:21920351-21920499	-
chr1	21924567	21925197	1:21924567-21925197	ENSG00000201273,ENSG00000278124,ENSG00000142789,ENSG00000201919,ENSG00000273610,ENSG00000285959,ENSG00000219073
chr1	21926953	21927073	1:21926953-21927073	-
chr1	21927375	21927990	1:21927375-21927990	ENSG00000201273,ENSG00000278124,ENSG00000142789,ENSG00000201919,ENSG00000273610,ENSG00000285959,ENSG00000219073
chr1	21930339	21930576	1:21930339-21930576	ENSG00000142798
chr1	21931190	21931374	1:21931190-21931374	-
chr1	21933541	21934285	1:21933541-21934285	ENSG00000142789,ENSG00000201919,ENSG00000273610,ENSG00000285959,ENSG00000219073,ENSG00000142798
chr1	21936068	21936311	1:21936068-21936311	ENSG00000142798
chr1	21936470	21937108	1:21936470-21937108	ENSG00000142798
chr1	21937143	21937952	1:21937143-21937952	ENSG00000201273,ENSG00000278124,ENSG00000142789,ENSG00000201919,ENSG00000273610,ENSG00000285959,ENSG00000219073,ENSG00000142798,ENSG00000279625
chr1	21938828	21939061	1:21938828-21939061	ENSG00000142798
chr1	21939139	21939495	1:21939139-21939495	ENSG00000201919,ENSG00000273610,ENSG00000285959,ENSG00000219073,ENSG00000142798
chr1	21939622	21939932	1:21939622-21939932	ENSG00000142789,ENSG00000201919,ENSG00000273610,ENSG00000285959,ENSG00000219073,ENSG00000142798
chr1	21944370	21944762	1:21944370-21944762	ENSG00000201273,ENSG00000278124,ENSG00000142789,ENSG00000201919,ENSG00000273610,ENSG00000285959,ENSG00000219073,ENSG00000283234,ENSG00000142798
chr1	21946913	21947196	1:21946913-21947196	ENSG00000201273,ENSG00000278124,ENSG00000142789,ENSG00000201919,ENSG00000273610,ENSG00000285959,ENSG00000219073,ENSG00000283234
chr1	21955245	21955531	1:21955245-21955531	ENSG00000201273,ENSG00000278124,ENSG00000142789,ENSG00000201919,ENSG00000273610,ENSG00000285959,ENSG00000219073,ENSG00000283234
chr1	21955708	21955825	1:21955708-21955825	ENSG00000201919,ENSG00000273610,ENSG00000285959,ENSG00000219073,ENSG00000283234
chr1	21956982	21957082	1:21956982-21957082	ENSG00000201273,ENSG00000278124,ENSG00000142789,ENSG00000201919,ENSG00000273610,ENSG00000285959,ENSG00000219073,ENSG00000283234
chr1	21961940	21962201	1:21961940-21962201	ENSG00000201273,ENSG00000278124,ENSG00000142789,ENSG00000201919,ENSG00000273610,ENSG00000285959,ENSG00000219073,ENSG00000283234
chr1	21964003	21964219	1:21964003-21964219	ENSG00000201273,ENSG00000278124,ENSG00000142789,ENSG00000201919,ENSG00000273610,ENSG00000285959,ENSG00000219073,ENSG00000283234
chr1	22024858	22026103	1:22024858-22026103	ENSG00000285794,ENSG00000285752,ENSG00000070831,ENSG00000218510,ENSG00000228397,ENSG00000201273,ENSG00000278124,ENSG00000142789,ENSG00000271428
chr1	22039882	22040182	1:22039882-22040182	ENSG00000230068,ENSG00000285794,ENSG00000285752,ENSG00000070831,ENSG00000218510,ENSG00000228397,ENSG00000201273,ENSG00000278124,ENSG00000142789,ENSG00000201919,ENSG00000273610,ENSG00000271428
chr1	22052378	22053514	1:22052378-22053514	ENSG00000230068,ENSG00000285794,ENSG00000285752,ENSG00000070831,ENSG00000218510,ENSG00000228397,ENSG00000201273,ENSG00000278124,ENSG00000142789,ENSG00000285959,ENSG00000271428,ENSG00000266564
chr1	22143199	22143307	1:22143199-22143307	ENSG00000162552,ENSG00000285873,ENSG00000266564,ENSG00000234397,ENSG00000279625,ENSG00000276835,ENSG00000173372,ENSG00000159189,ENSG00000173369
chr1	22451535	22452438	1:22451535-22452438	ENSG00000266564,ENSG00000234397,ENSG00000279625,ENSG00000184677,ENSG00000237200,ENSG00000070886,ENSG00000276835,ENSG00000173372,ENSG00000159189,ENSG00000173369,ENSG00000133216,ENSG00000265422,ENSG00000225952,ENSG00000264014
chr1	22452484	22452679	1:22452484-22452679	ENSG00000279625,ENSG00000184677,ENSG00000237200,ENSG00000070886,ENSG00000276835,ENSG00000173372,ENSG00000159189,ENSG00000173369
chr1	23019188	23019938	1:23019188-23019938	ENSG00000133216,ENSG00000265422,ENSG00000225952,ENSG00000264014,ENSG00000215906,ENSG00000227868,ENSG00000004487,ENSG00000263793
chr1	23050228	23050466	1:23050228-23050466	ENSG00000215906,ENSG00000004487,ENSG00000263793,ENSG00000266802
chr1	23083906	23084043	1:23083906-23084043	ENSG00000215906,ENSG00000004487,ENSG00000240553,ENSG00000263793,ENSG00000266802
chr1	23098872	23098981	1:23098872-23098981	ENSG00000215906,ENSG00000240553,ENSG00000263793,ENSG00000229010,ENSG00000261326
chr1	23102298	23102543	1:23102298-23102543	ENSG00000133216,ENSG00000215906,ENSG00000240553,ENSG00000263793,ENSG00000229010,ENSG00000261326
chr1	23119380	23119518	1:23119380-23119518	ENSG00000229010
chr1	23167771	23168019	1:23167771-23168019	ENSG00000169641,ENSG00000229010,ENSG00000206935,ENSG00000252578
chr1	23168177	23168339	1:23168177-23168339	ENSG00000169641,ENSG00000229010,ENSG00000206935,ENSG00000252578
chr1	23168561	23169199	1:23168561-23169199	ENSG00000225952,ENSG00000215906,ENSG00000169641,ENSG00000229010,ENSG00000206935,ENSG00000252578,ENSG00000261326
chr1	23169653	23169973	1:23169653-23169973	ENSG00000215906,ENSG00000169641,ENSG00000229010,ENSG00000206935,ENSG00000252578
chr1	23177480	23178130	1:23177480-23178130	ENSG00000234397,ENSG00000173369,ENSG00000133216,ENSG00000265422,ENSG00000225952,ENSG00000264014,ENSG00000215906,ENSG00000240553,ENSG00000263793,ENSG00000169641,ENSG00000229010,ENSG00000206935,ENSG00000252578,ENSG00000179546,ENSG00000215381,ENSG00000261326,ENSG00000284726
chr1	23225063	23225377	1:23225063-23225377	ENSG00000279625,ENSG00000173369,ENSG00000133216,ENSG00000225952,ENSG00000264014,ENSG00000215906,ENSG00000179546,ENSG00000215381,ENSG00000261326,ENSG00000284726
chr1	23343788	23344859	1:23343788-23344859	ENSG00000261326,ENSG00000284726,ENSG00000125944,ENSG00000125945,ENSG00000249087,ENSG00000232482
chr1	23367967	23369316	1:23367967-23369316	ENSG00000261326,ENSG00000284726,ENSG00000125944,ENSG00000125945,ENSG00000249087,ENSG00000201405,ENSG00000271420,ENSG00000232482
chr1	23369685	23370098	1:23369685-23370098	ENSG00000261326,ENSG00000284726,ENSG00000125944,ENSG00000125945,ENSG00000249087,ENSG00000201405,ENSG00000271420
chr1	23370404	23370574	1:23370404-23370574	ENSG00000125945,ENSG00000249087,ENSG00000201405,ENSG00000271420
chr1	23371167	23371531	1:23371167-23371531	ENSG00000261326,ENSG00000284726,ENSG00000125945,ENSG00000249087,ENSG00000201405,ENSG00000271420
chr1	23383645	23383830	1:23383645-23383830	ENSG00000261326,ENSG00000284726,ENSG00000201405,ENSG00000271420,ENSG00000232482
chr1	23394725	23395043	1:23394725-23395043	ENSG00000261326,ENSG00000284726,ENSG00000271420,ENSG00000232482
chr1	23403065	23403172	1:23403065-23403172	ENSG00000261326,ENSG00000284726,ENSG00000204219,ENSG00000232482
chr1	23403775	23404195	1:23403775-23404195	ENSG00000261326,ENSG00000284726,ENSG00000204219,ENSG00000232482
chr1	23422394	23422665	1:23422394-23422665	ENSG00000261326,ENSG00000204219,ENSG00000232482
chr1	23470546	23471088	1:23470546-23471088	ENSG00000088280
chr1	23479029	23479281	1:23479029-23479281	ENSG00000088280
chr1	23483784	23484938	1:23483784-23484938	ENSG00000088280
chr1	23531242	23531618	1:23531242-23531618	ENSG00000007968,ENSG00000229239
chr1	23539785	23540168	1:23539785-23540168	ENSG00000007968,ENSG00000229239
chr1	23544791	23545098	1:23544791-23545098	ENSG00000007968,ENSG00000197880,ENSG00000229239
chr1	23548301	23548573	1:23548301-23548573	ENSG00000235052,ENSG00000197880,ENSG00000229239
chr1	23548703	23549018	1:23548703-23549018	ENSG00000235052,ENSG00000197880,ENSG00000229239
chr1	23553989	23556332	1:23553989-23556332	ENSG00000235052,ENSG00000117318,ENSG00000285802,ENSG00000197880,ENSG00000229239
chr1	23556522	23557073	1:23556522-23557073	ENSG00000235052,ENSG00000117318,ENSG00000197880
chr1	23558106	23559906	1:23558106-23559906	ENSG00000235052,ENSG00000117318,ENSG00000285802,ENSG00000197880,ENSG00000229239
chr1	23562069	23562840	1:23562069-23562840	ENSG00000235052,ENSG00000117318,ENSG00000285802,ENSG00000197880,ENSG00000229239
chr1	23568364	23568487	1:23568364-23568487	ENSG00000197880
chr1	23568930	23569074	1:23568930-23569074	ENSG00000197880
chr1	23591686	23591868	1:23591686-23591868	ENSG00000285802,ENSG00000197880
chr1	23634986	23635221	1:23634986-23635221	ENSG00000235052,ENSG00000197880,ENSG00000229239
chr1	23637467	23637642	1:23637467-23637642	ENSG00000235052,ENSG00000197880,ENSG00000229239
chr1	23651275	23651483	1:23651275-23651483	ENSG00000229239
chr1	23691555	23691987	1:23691555-23691987	ENSG00000229239,ENSG00000142676,ENSG00000011007,ENSG00000188822
chr1	23743188	23744016	1:23743188-23744016	ENSG00000229239,ENSG00000011007
chr1	23744734	23744849	1:23744734-23744849	ENSG00000011007
chr1	23762179	23762279	1:23762179-23762279	ENSG00000236810,ENSG00000232557
chr1	23778198	23778670	1:23778198-23778670	ENSG00000236810,ENSG00000057757,ENSG00000011009,ENSG00000188822,ENSG00000229106,ENSG00000232557
chr1	23790921	23791290	1:23790921-23791290	ENSG00000236810,ENSG00000057757,ENSG00000011009,ENSG00000117308,ENSG00000188822,ENSG00000229106,ENSG00000232557
chr1	23799467	23799804	1:23799467-23799804	ENSG00000236810,ENSG00000057757,ENSG00000011009,ENSG00000117308,ENSG00000188822
chr1	23800417	23801323	1:23800417-23801323	ENSG00000236810,ENSG00000057757,ENSG00000011009,ENSG00000117308,ENSG00000117305,ENSG00000188822,ENSG00000229106,ENSG00000232557,ENSG00000264926
chr1	23809802	23809914	1:23809802-23809914	ENSG00000117308,ENSG00000117305,ENSG00000188822,ENSG00000229106,ENSG00000232557
chr1	23825358	23825634	1:23825358-23825634	ENSG00000117305,ENSG00000179163,ENSG00000188822,ENSG00000229106,ENSG00000232557,ENSG00000264926
chr1	23868071	23868498	1:23868071-23868498	ENSG00000236810,ENSG00000117305,ENSG00000179163,ENSG00000188822,ENSG00000229106,ENSG00000232557,ENSG00000264926,ENSG00000225315
chr1	23955302	23955421	1:23955302-23955421	ENSG00000188822,ENSG00000229106,ENSG00000232557,ENSG00000264926,ENSG00000230228,ENSG00000189266,ENSG00000225315
chr1	23958997	23960246	1:23958997-23960246	ENSG00000188822,ENSG00000229106,ENSG00000232557,ENSG00000264926,ENSG00000230228,ENSG00000189266,ENSG00000188529,ENSG00000225315,ENSG00000230703
chr1	23979958	23980589	1:23979958-23980589	ENSG00000188822,ENSG00000229106,ENSG00000232557,ENSG00000264926,ENSG00000230228,ENSG00000189266,ENSG00000188529,ENSG00000215905,ENSG00000225315,ENSG00000230703
chr1	24007827	24008021	1:24007827-24008021	ENSG00000232557,ENSG00000264926,ENSG00000188529,ENSG00000215905,ENSG00000225315,ENSG00000230703
chr1	24015900	24016138	1:24015900-24016138	ENSG00000264926,ENSG00000188529,ENSG00000215905,ENSG00000225315,ENSG00000230703
chr1	24018492	24019257	1:24018492-24019257	ENSG00000188822,ENSG00000229106,ENSG00000232557,ENSG00000264926,ENSG00000230228,ENSG00000189266,ENSG00000188529,ENSG00000215905,ENSG00000225315,ENSG00000230703
chr1	24108964	24109164	1:24108964-24109164	ENSG00000225315,ENSG00000142661,ENSG00000230703,ENSG00000142677
chr1	24111383	24111639	1:24111383-24111639	ENSG00000264926,ENSG00000225315,ENSG00000142661,ENSG00000230703,ENSG00000142677
chr1	24112626	24112784	1:24112626-24112784	ENSG00000264926,ENSG00000225315,ENSG00000142661,ENSG00000230703,ENSG00000142677,ENSG00000185436
chr1	24150591	24150732	1:24150591-24150732	ENSG00000230703,ENSG00000142677,ENSG00000185436
chr1	24201985	24202299	1:24201985-24202299	ENSG00000185436,ENSG00000230023,ENSG00000232298,ENSG00000158055,ENSG00000001460,ENSG00000184454,ENSG00000227312,ENSG00000239106
chr1	24283990	24284101	1:24283990-24284101	ENSG00000232298,ENSG00000158055
chr1	24294840	24295205	1:24294840-24295205	ENSG00000185436,ENSG00000232298,ENSG00000158055,ENSG00000227312
chr1	24391348	24391592	1:24391348-24391592	ENSG00000230703,ENSG00000142677,ENSG00000185436,ENSG00000230023,ENSG00000232298,ENSG00000158055,ENSG00000001460,ENSG00000264443,ENSG00000184454,ENSG00000227312,ENSG00000239106
chr1	24391856	24392187	1:24391856-24392187	ENSG00000230703,ENSG00000142677,ENSG00000185436,ENSG00000230023,ENSG00000232298,ENSG00000158055,ENSG00000001460,ENSG00000264443,ENSG00000184454,ENSG00000227312,ENSG00000239106
chr1	24413433	24413890	1:24413433-24413890	ENSG00000185436,ENSG00000001460,ENSG00000001461,ENSG00000264443,ENSG00000184454,ENSG00000227312,ENSG00000239106
chr1	24415503	24415917	1:24415503-24415917	ENSG00000185436,ENSG00000001460,ENSG00000001461,ENSG00000286061,ENSG00000117602,ENSG00000264443,ENSG00000184454,ENSG00000227312,ENSG00000239106
chr1	24438517	24438892	1:24438517-24438892	ENSG00000264443,ENSG00000184454,ENSG00000227312,ENSG00000239106
chr1	24475790	24476120	1:24475790-24476120	ENSG00000286061,ENSG00000117602,ENSG00000264443,ENSG00000184454,ENSG00000227312
chr1	24502306	24503120	1:24502306-24503120	ENSG00000286061,ENSG00000117602,ENSG00000264443,ENSG00000184454,ENSG00000227312,ENSG00000239106
chr1	24642449	24643710	1:24642449-24643710	ENSG00000185436,ENSG00000264443,ENSG00000184454,ENSG00000227312,ENSG00000239106,ENSG00000133226,ENSG00000020633,ENSG00000278034,ENSG00000229162,ENSG00000261025,ENSG00000264371,ENSG00000233755
chr1	24688623	24688846	1:24688623-24688846	ENSG00000239106,ENSG00000020633,ENSG00000278034,ENSG00000229162,ENSG00000261025,ENSG00000264371,ENSG00000285823,ENSG00000233755,ENSG00000233419,ENSG00000231953
chr1	24694409	24694738	1:24694409-24694738	ENSG00000239106,ENSG00000278034,ENSG00000229162,ENSG00000261025,ENSG00000264371,ENSG00000233755,ENSG00000233419
chr1	24695529	24695988	1:24695529-24695988	ENSG00000227312,ENSG00000284699,ENSG00000020633,ENSG00000278034,ENSG00000229162,ENSG00000261025,ENSG00000264371,ENSG00000285823,ENSG00000233755,ENSG00000233419
chr1	24704842	24704942	1:24704842-24704942	ENSG00000284699
chr1	24705145	24706092	1:24705145-24706092	ENSG00000264443,ENSG00000227312,ENSG00000239106,ENSG00000284699,ENSG00000020633,ENSG00000278034,ENSG00000229162,ENSG00000261025,ENSG00000264371,ENSG00000285823,ENSG00000233755,ENSG00000233419,ENSG00000231953
chr1	24719935	24720646	1:24719935-24720646	ENSG00000264443,ENSG00000184454,ENSG00000227312,ENSG00000239106,ENSG00000284699,ENSG00000020633,ENSG00000278034,ENSG00000229162,ENSG00000261025,ENSG00000264371,ENSG00000285823,ENSG00000233755,ENSG00000233419,ENSG00000231953
chr1	24724578	24725157	1:24724578-24725157	ENSG00000020633,ENSG00000278034,ENSG00000229162,ENSG00000261025,ENSG00000285823,ENSG00000233755,ENSG00000233419
chr1	24725382	24725619	1:24725382-24725619	ENSG00000264371,ENSG00000233755
chr1	24727556	24727759	1:24727556-24727759	-
chr1	24730684	24730829	1:24730684-24730829	ENSG00000278034,ENSG00000264371,ENSG00000285823
chr1	24735849	24736366	1:24735849-24736366	-
chr1	24744816	24746307	1:24744816-24746307	ENSG00000264443,ENSG00000227312,ENSG00000239106,ENSG00000169504,ENSG00000238482,ENSG00000020633,ENSG00000278034,ENSG00000229162,ENSG00000261025,ENSG00000264371,ENSG00000285823,ENSG00000233755,ENSG00000233419
chr1	24746774	24747056	1:24746774-24747056	ENSG00000169504
chr1	24754322	24754518	1:24754322-24754518	ENSG00000169504
chr1	24770272	24770558	1:24770272-24770558	ENSG00000238482,ENSG00000261025,ENSG00000285823,ENSG00000233419
chr1	24777029	24777325	1:24777029-24777325	ENSG00000238482
chr1	24786353	24786463	1:24786353-24786463	ENSG00000238482
chr1	24805667	24805830	1:24805667-24805830	ENSG00000278034,ENSG00000229162,ENSG00000233755,ENSG00000233419
chr1	24848001	24848811	1:24848001-24848811	ENSG00000227312,ENSG00000239106,ENSG00000020633,ENSG00000278034,ENSG00000229162,ENSG00000261025,ENSG00000264371,ENSG00000285823,ENSG00000233755,ENSG00000233419,ENSG00000231953
chr1	25232115	25232766	1:25232115-25232766	ENSG00000231953,ENSG00000117614,ENSG00000284602,ENSG00000284657,ENSG00000117616,ENSG00000272432
chr1	25233174	25233372	1:25233174-25233372	ENSG00000231953,ENSG00000117614,ENSG00000284602,ENSG00000284657,ENSG00000117616,ENSG00000272432
chr1	25239636	25240340	1:25239636-25240340	ENSG00000229162,ENSG00000261025,ENSG00000233755,ENSG00000231953,ENSG00000117614,ENSG00000284602,ENSG00000284657,ENSG00000117616,ENSG00000272432,ENSG00000224183,ENSG00000259984,ENSG00000183726,ENSG00000238084
chr1	25246905	25248016	1:25246905-25248016	ENSG00000117614,ENSG00000284602,ENSG00000284657,ENSG00000117616,ENSG00000272432,ENSG00000261349,ENSG00000224183,ENSG00000259984,ENSG00000183726,ENSG00000238084
chr1	25267906	25268064	1:25267906-25268064	ENSG00000117616,ENSG00000261349,ENSG00000187010,ENSG00000224183
chr1	25338226	25338969	1:25338226-25338969	ENSG00000117616,ENSG00000224183,ENSG00000259984,ENSG00000183726,ENSG00000238084
chr1	25361295	25361401	1:25361295-25361401	ENSG00000224183,ENSG00000259984,ENSG00000183726,ENSG00000238084
chr1	25430042	25431441	1:25430042-25431441	ENSG00000259984,ENSG00000188672,ENSG00000238084,ENSG00000204178
chr1	25431523	25431651	1:25431523-25431651	ENSG00000188672,ENSG00000238084,ENSG00000204178
chr1	25543365	25544003	1:25543365-25544003	ENSG00000238084,ENSG00000157978,ENSG00000225643
chr1	25549545	25549741	1:25549545-25549741	ENSG00000157978,ENSG00000225643
chr1	25559199	25559330	1:25559199-25559330	ENSG00000157978,ENSG00000225643
chr1	25608661	25608813	1:25608661-25608813	ENSG00000225643,ENSG00000117643
chr1	25616193	25617011	1:25616193-25617011	ENSG00000225643,ENSG00000117643,ENSG00000233478
chr1	25641091	25641227	1:25641091-25641227	ENSG00000225643,ENSG00000233478
chr1	25642080	25642205	1:25642080-25642205	ENSG00000225643,ENSG00000233478
chr1	25664593	25664699	1:25664593-25664699	ENSG00000233478
chr1	25695142	25695354	1:25695142-25695354	ENSG00000225643,ENSG00000117643
chr1	25743537	25743853	1:25743537-25743853	ENSG00000238084,ENSG00000225643
chr1	25744159	25744444	1:25744159-25744444	ENSG00000238084,ENSG00000225643
chr1	25796953	25797135	1:25796953-25797135	ENSG00000224183,ENSG00000225643,ENSG00000162430
chr1	25799740	25800374	1:25799740-25800374	ENSG00000238084,ENSG00000225643,ENSG00000162430,ENSG00000255054,ENSG00000228172,ENSG00000117640,ENSG00000272478
chr1	25800845	25800998	1:25800845-25800998	ENSG00000162430
chr1	25805744	25806188	1:25805744-25806188	ENSG00000238084,ENSG00000225643,ENSG00000162430,ENSG00000255054,ENSG00000228172,ENSG00000117640
chr1	25806438	25806679	1:25806438-25806679	ENSG00000162430,ENSG00000255054,ENSG00000228172
chr1	25807837	25808202	1:25807837-25808202	ENSG00000225643,ENSG00000162430,ENSG00000255054,ENSG00000228172,ENSG00000117640
chr1	25810831	25811121	1:25810831-25811121	ENSG00000255054,ENSG00000228172,ENSG00000117640
chr1	25819716	25820215	1:25819716-25820215	ENSG00000238084,ENSG00000255054,ENSG00000228172,ENSG00000117640,ENSG00000272478
chr1	25820252	25820538	1:25820252-25820538	ENSG00000228172,ENSG00000117640,ENSG00000272478
chr1	25820792	25820909	1:25820792-25820909	ENSG00000228172,ENSG00000117640,ENSG00000272478
chr1	25859366	25859626	1:25859366-25859626	ENSG00000117640,ENSG00000272478,ENSG00000127423,ENSG00000236528,ENSG00000182749,ENSG00000207302,ENSG00000229786,ENSG00000223624,ENSG00000207237,ENSG00000252190,ENSG00000252691
chr1	25875545	25875944	1:25875545-25875944	ENSG00000272478,ENSG00000182749,ENSG00000207302,ENSG00000229786,ENSG00000223624,ENSG00000207237
chr1	25895412	25895680	1:25895412-25895680	ENSG00000272478,ENSG00000182749,ENSG00000207302,ENSG00000117632,ENSG00000229786,ENSG00000223624,ENSG00000283938,ENSG00000158006,ENSG00000207237,ENSG00000252190,ENSG00000252691
chr1	25905409	25905704	1:25905409-25905704	ENSG00000117632,ENSG00000229786,ENSG00000223624,ENSG00000283938,ENSG00000158006,ENSG00000207237,ENSG00000252190,ENSG00000252691
chr1	25905825	25905930	1:25905825-25905930	ENSG00000117632,ENSG00000283938,ENSG00000207237
chr1	25906017	25906214	1:25906017-25906214	ENSG00000117632,ENSG00000283938,ENSG00000207237
chr1	25906313	25906691	1:25906313-25906691	ENSG00000117632,ENSG00000229786,ENSG00000223624,ENSG00000283938,ENSG00000158006,ENSG00000207237,ENSG00000252190,ENSG00000252691
chr1	25922593	25922884	1:25922593-25922884	ENSG00000207237
chr1	25997930	25998571	1:25997930-25998571	ENSG00000272478,ENSG00000117632,ENSG00000229786,ENSG00000223624,ENSG00000283938,ENSG00000158006,ENSG00000207237,ENSG00000252190,ENSG00000252691,ENSG00000158008
chr1	26035373	26035731	1:26035373-26035731	ENSG00000252190,ENSG00000252691,ENSG00000158008,ENSG00000158014,ENSG00000284309,ENSG00000158022
chr1	26035798	26035956	1:26035798-26035956	ENSG00000158008,ENSG00000158014,ENSG00000284309,ENSG00000158022
chr1	26035998	26036251	1:26035998-26036251	ENSG00000252190,ENSG00000252691,ENSG00000158008,ENSG00000158014,ENSG00000284309,ENSG00000158022
chr1	26094753	26095092	1:26094753-26095092	ENSG00000158014,ENSG00000284309,ENSG00000158022,ENSG00000142675,ENSG00000188782,ENSG00000176083
chr1	26110872	26111276	1:26110872-26111276	ENSG00000158022,ENSG00000175087
chr1	26111341	26112352	1:26111341-26112352	ENSG00000158022,ENSG00000175087,ENSG00000142675,ENSG00000188782,ENSG00000176083
chr1	26145225	26145361	1:26145225-26145361	ENSG00000158022,ENSG00000175087,ENSG00000142675,ENSG00000188782
chr1	26154765	26155056	1:26154765-26155056	ENSG00000158022,ENSG00000197245,ENSG00000236782,ENSG00000142675,ENSG00000188782,ENSG00000270733,ENSG00000176083,ENSG00000131914
chr1	26155958	26156296	1:26155958-26156296	ENSG00000158022,ENSG00000197245,ENSG00000236782,ENSG00000142675,ENSG00000188782,ENSG00000176083
chr1	26156521	26157036	1:26156521-26157036	ENSG00000158022,ENSG00000197245,ENSG00000282872,ENSG00000236782,ENSG00000142684,ENSG00000142675,ENSG00000188782,ENSG00000270733,ENSG00000176083
chr1	26158860	26159166	1:26158860-26159166	ENSG00000158022,ENSG00000197245,ENSG00000236782,ENSG00000142675,ENSG00000188782,ENSG00000176083
chr1	26160638	26161038	1:26160638-26161038	ENSG00000197245,ENSG00000282872,ENSG00000236782,ENSG00000142684,ENSG00000142675,ENSG00000188782
chr1	26161257	26161367	1:26161257-26161367	ENSG00000197245,ENSG00000282872,ENSG00000236782,ENSG00000142684,ENSG00000142675,ENSG00000188782
chr1	26161810	26162111	1:26161810-26162111	ENSG00000197245,ENSG00000282872,ENSG00000236782,ENSG00000142684,ENSG00000142675,ENSG00000188782
chr1	26164221	26164613	1:26164221-26164613	ENSG00000197245,ENSG00000282872,ENSG00000236782,ENSG00000142684,ENSG00000142675,ENSG00000188782
chr1	26164648	26164796	1:26164648-26164796	ENSG00000197245,ENSG00000282872,ENSG00000236782,ENSG00000142684,ENSG00000142675,ENSG00000188782
chr1	26169687	26170084	1:26169687-26170084	ENSG00000158022,ENSG00000282872,ENSG00000236782,ENSG00000142684,ENSG00000142675,ENSG00000188782,ENSG00000278572,ENSG00000270733,ENSG00000176092,ENSG00000176083,ENSG00000131914
chr1	26233771	26234591	1:26233771-26234591	ENSG00000236782,ENSG00000142675,ENSG00000188782,ENSG00000236155,ENSG00000278572,ENSG00000130695,ENSG00000270733,ENSG00000176092,ENSG00000176083,ENSG00000131914
chr1	26275663	26276101	1:26275663-26276101	ENSG00000130695,ENSG00000270733,ENSG00000142669,ENSG00000158062,ENSG00000169442,ENSG00000176092,ENSG00000225854,ENSG00000176083,ENSG00000131914
chr1	26276315	26276427	1:26276315-26276427	ENSG00000130695,ENSG00000270733,ENSG00000142669,ENSG00000169442,ENSG00000176092,ENSG00000176083
chr1	26279621	26280464	1:26279621-26280464	ENSG00000188782,ENSG00000130695,ENSG00000270733,ENSG00000142669,ENSG00000158062,ENSG00000169442,ENSG00000176092,ENSG00000225854,ENSG00000176083,ENSG00000131914
chr1	26306434	26306822	1:26306434-26306822	ENSG00000270733,ENSG00000158062,ENSG00000169442,ENSG00000176092,ENSG00000225854,ENSG00000176083,ENSG00000131914
chr1	26321603	26321757	1:26321603-26321757	ENSG00000188782,ENSG00000270733,ENSG00000142669,ENSG00000158062,ENSG00000169442,ENSG00000176092,ENSG00000225854,ENSG00000176083,ENSG00000131914
chr1	26431967	26432449	1:26431967-26432449	ENSG00000176083,ENSG00000131914,ENSG00000117682,ENSG00000223583,ENSG00000198830
chr1	26471991	26473364	1:26471991-26473364	ENSG00000131914,ENSG00000117682,ENSG00000223583,ENSG00000225891,ENSG00000198830,ENSG00000238705
chr1	26500235	26501424	1:26500235-26501424	ENSG00000223583,ENSG00000198830,ENSG00000117676,ENSG00000238705,ENSG00000243905,ENSG00000252802
chr1	26529624	26529847	1:26529624-26529847	ENSG00000224129,ENSG00000117676,ENSG00000238705
chr1	26529889	26530083	1:26529889-26530083	ENSG00000224129,ENSG00000117676,ENSG00000238705
chr1	26602464	26602576	1:26602464-26602576	ENSG00000243905,ENSG00000252802,ENSG00000252429,ENSG00000229247,ENSG00000238316
chr1	26617515	26617670	1:26617515-26617670	ENSG00000243905,ENSG00000252802,ENSG00000252429,ENSG00000229247,ENSG00000238316,ENSG00000235069
chr1	26620129	26621661	1:26620129-26621661	ENSG00000238705,ENSG00000243905,ENSG00000252802,ENSG00000252429,ENSG00000229247,ENSG00000238316,ENSG00000235069,ENSG00000260063,ENSG00000117713,ENSG00000060642
chr1	26677559	26677792	1:26677559-26677792	ENSG00000238705,ENSG00000243905,ENSG00000252802,ENSG00000252429,ENSG00000229247,ENSG00000238316,ENSG00000235069
chr1	26692191	26692707	1:26692191-26692707	ENSG00000229247,ENSG00000238316,ENSG00000235069,ENSG00000260063,ENSG00000117713
chr1	26692887	26693520	1:26692887-26693520	ENSG00000229247,ENSG00000238316,ENSG00000235069,ENSG00000260063,ENSG00000117713,ENSG00000060642
chr1	26695226	26696466	1:26695226-26696466	ENSG00000229247,ENSG00000238316,ENSG00000235069,ENSG00000260063,ENSG00000117713,ENSG00000060642
chr1	26696539	26696945	1:26696539-26696945	ENSG00000260063,ENSG00000117713
chr1	26697223	26697382	1:26697223-26697382	ENSG00000260063,ENSG00000117713
chr1	26698032	26698356	1:26698032-26698356	ENSG00000260063,ENSG00000117713
chr1	26723204	26723994	1:26723204-26723994	ENSG00000235069,ENSG00000117713
chr1	26744010	26744573	1:26744010-26744573	ENSG00000238705,ENSG00000243905,ENSG00000252802,ENSG00000229247,ENSG00000238316,ENSG00000235069,ENSG00000117713,ENSG00000060642
chr1	26752315	26752415	1:26752315-26752415	ENSG00000117713
chr1	26752604	26752839	1:26752604-26752839	ENSG00000238705,ENSG00000229247,ENSG00000238316,ENSG00000117713
chr1	26771832	26771945	1:26771832-26771945	ENSG00000117713
chr1	26783990	26784389	1:26783990-26784389	ENSG00000243905,ENSG00000252802,ENSG00000117713,ENSG00000060642
chr1	26786922	26787321	1:26786922-26787321	ENSG00000243905,ENSG00000252802,ENSG00000252429,ENSG00000060642
chr1	26787619	26788597	1:26787619-26788597	ENSG00000238705,ENSG00000243905,ENSG00000252802,ENSG00000252429,ENSG00000229247,ENSG00000238316,ENSG00000235069,ENSG00000060642
chr1	26789103	26789423	1:26789103-26789423	ENSG00000243905,ENSG00000252802,ENSG00000252429,ENSG00000229247,ENSG00000238316,ENSG00000235069,ENSG00000060642
chr1	26791142	26791431	1:26791142-26791431	ENSG00000243905,ENSG00000252802,ENSG00000252429,ENSG00000060642
chr1	26797533	26797941	1:26797533-26797941	ENSG00000238705,ENSG00000243905,ENSG00000252802,ENSG00000252429,ENSG00000235069,ENSG00000241188
chr1	26799519	26800475	1:26799519-26800475	ENSG00000238705,ENSG00000243905,ENSG00000252802
chr1	26810119	26810311	1:26810119-26810311	ENSG00000243905,ENSG00000252802,ENSG00000241188,ENSG00000287810,ENSG00000226698
chr1	26826476	26826878	1:26826476-26826878	ENSG00000241188,ENSG00000287810,ENSG00000204160,ENSG00000226698
chr1	26853197	26853357	1:26853197-26853357	ENSG00000204160,ENSG00000175793,ENSG00000142751,ENSG00000226698
chr1	26864623	26864910	1:26864623-26864910	ENSG00000204160,ENSG00000175793,ENSG00000226698
chr1	26864965	26865705	1:26864965-26865705	ENSG00000238705,ENSG00000243905,ENSG00000252802,ENSG00000229247,ENSG00000238316,ENSG00000241188,ENSG00000204160,ENSG00000175793,ENSG00000142751,ENSG00000226698,ENSG00000198746,ENSG00000131910,ENSG00000175707,ENSG00000172746,ENSG00000224064,ENSG00000225294
chr1	26889922	26890551	1:26889922-26890551	ENSG00000142751,ENSG00000226698,ENSG00000198746,ENSG00000090273,ENSG00000131910,ENSG00000175707
chr1	26900177	26900609	1:26900177-26900609	ENSG00000142751,ENSG00000198746,ENSG00000090273,ENSG00000131910,ENSG00000175707
chr1	26921470	26922094	1:26921470-26922094	ENSG00000142751,ENSG00000198746,ENSG00000090273,ENSG00000131910,ENSG00000175707,ENSG00000172746,ENSG00000224064,ENSG00000225294,ENSG00000253368
chr1	27012757	27013361	1:27012757-27013361	ENSG00000175707,ENSG00000172746,ENSG00000224064,ENSG00000225294,ENSG00000253368,ENSG00000158246
chr1	27031483	27031911	1:27031483-27031911	ENSG00000175707,ENSG00000172746,ENSG00000224064,ENSG00000225294,ENSG00000253368,ENSG00000229985,ENSG00000214973,ENSG00000225990,ENSG00000252098
chr1	27044656	27044772	1:27044656-27044772	ENSG00000175707,ENSG00000172746,ENSG00000224064,ENSG00000225294,ENSG00000253368,ENSG00000090020,ENSG00000214973,ENSG00000225159,ENSG00000225990,ENSG00000252098
chr1	27097484	27097623	1:27097484-27097623	ENSG00000175707,ENSG00000172746,ENSG00000224064,ENSG00000225294,ENSG00000253368,ENSG00000090020,ENSG00000229985,ENSG00000214973,ENSG00000225159,ENSG00000252098
chr1	27112109	27112500	1:27112109-27112500	ENSG00000175707,ENSG00000172746,ENSG00000224064,ENSG00000225294,ENSG00000253368,ENSG00000090020,ENSG00000229985,ENSG00000214973,ENSG00000225159,ENSG00000225990,ENSG00000252098
chr1	27154919	27155309	1:27154919-27155309	ENSG00000175707,ENSG00000172746,ENSG00000224064,ENSG00000225294,ENSG00000090020,ENSG00000229985,ENSG00000214973,ENSG00000225159,ENSG00000225990,ENSG00000252098
chr1	27234134	27234902	1:27234134-27234902	ENSG00000175707,ENSG00000172746,ENSG00000224064,ENSG00000225294,ENSG00000253368,ENSG00000229985,ENSG00000214973,ENSG00000225159,ENSG00000225990,ENSG00000224311,ENSG00000142784,ENSG00000252098
chr1	27300780	27301054	1:27300780-27301054	ENSG00000142784,ENSG00000243659,ENSG00000231207
chr1	27321882	27322618	1:27321882-27322618	ENSG00000243659,ENSG00000186501,ENSG00000206888,ENSG00000241547,ENSG00000142765
chr1	27343238	27343585	1:27343238-27343585	ENSG00000142765
chr1	27349418	27350184	1:27349418-27350184	ENSG00000142765
chr1	27350283	27350458	1:27350283-27350458	ENSG00000142765,ENSG00000142733
chr1	27350576	27350916	1:27350576-27350916	ENSG00000142765,ENSG00000142733
chr1	27351089	27351587	1:27351089-27351587	ENSG00000142765,ENSG00000142733
chr1	27357636	27357736	1:27357636-27357736	ENSG00000142765,ENSG00000142733
chr1	27365443	27366418	1:27365443-27366418	ENSG00000243659,ENSG00000142733,ENSG00000142748,ENSG00000174950,ENSG00000231207
chr1	27366489	27367413	1:27366489-27367413	ENSG00000243659,ENSG00000142765,ENSG00000142733,ENSG00000142748,ENSG00000174950,ENSG00000231207,ENSG00000181773
chr1	27369738	27370054	1:27369738-27370054	ENSG00000142733,ENSG00000142748
chr1	27374819	27375075	1:27374819-27375075	ENSG00000142733,ENSG00000142748,ENSG00000174950,ENSG00000231207
chr1	27376115	27376222	1:27376115-27376222	ENSG00000142748,ENSG00000174950,ENSG00000231207
chr1	27376381	27376481	1:27376381-27376481	ENSG00000142748,ENSG00000174950,ENSG00000231207
chr1	27379829	27379929	1:27379829-27379929	ENSG00000142748,ENSG00000174950,ENSG00000231207
chr1	27391471	27391837	1:27391471-27391837	ENSG00000231207,ENSG00000181773
chr1	27392318	27392936	1:27392318-27392936	ENSG00000243659,ENSG00000174950,ENSG00000231207,ENSG00000181773
chr1	27395479	27395849	1:27395479-27395849	ENSG00000181773
chr1	27396443	27396877	1:27396443-27396877	ENSG00000181773
chr1	27402494	27402639	1:27402494-27402639	-
chr1	27403223	27403776	1:27403223-27403776	-
chr1	27404085	27404185	1:27404085-27404185	-
chr1	27404847	27405583	1:27404847-27405583	-
chr1	27405669	27405779	1:27405669-27405779	-
chr1	27429706	27430183	1:27429706-27430183	ENSG00000241169
chr1	27430914	27431271	1:27430914-27431271	ENSG00000241169
chr1	27431429	27431550	1:27431429-27431550	ENSG00000241169
chr1	27436609	27436857	1:27436609-27436857	ENSG00000241169
chr1	27488079	27488224	1:27488079-27488224	ENSG00000158195,ENSG00000241169
chr1	27489640	27490855	1:27489640-27490855	ENSG00000158195,ENSG00000241169
chr1	27504467	27505477	1:27504467-27505477	ENSG00000158195,ENSG00000241169
chr1	27517384	27517596	1:27517384-27517596	ENSG00000237429
chr1	27523215	27523348	1:27523215-27523348	ENSG00000237429
chr1	27525530	27525796	1:27525530-27525796	ENSG00000237429
chr1	27527825	27528305	1:27527825-27528305	ENSG00000237429
chr1	27528852	27528970	1:27528852-27528970	ENSG00000237429
chr1	27529059	27529166	1:27529059-27529166	ENSG00000237429
chr1	27555421	27555724	1:27555421-27555724	ENSG00000126705
chr1	27555821	27556464	1:27555821-27556464	ENSG00000126705
chr1	27556703	27557818	1:27556703-27557818	ENSG00000126705
chr1	27557894	27558159	1:27557894-27558159	ENSG00000126705
chr1	27568175	27568894	1:27568175-27568894	ENSG00000126705
chr1	27575220	27576178	1:27575220-27576178	ENSG00000126705
chr1	27589978	27590356	1:27589978-27590356	-
chr1	27598413	27598594	1:27598413-27598594	ENSG00000126705
chr1	27599205	27599473	1:27599205-27599473	ENSG00000126705
chr1	27601906	27602124	1:27601906-27602124	ENSG00000126705
chr1	27602192	27602550	1:27602192-27602550	ENSG00000126705
chr1	27603075	27603495	1:27603075-27603495	ENSG00000126705
chr1	27603729	27604404	1:27603729-27604404	ENSG00000126705
chr1	27609300	27609414	1:27609300-27609414	ENSG00000126705
chr1	27630897	27632090	1:27630897-27632090	ENSG00000000938,ENSG00000235912,ENSG00000207095
chr1	27633969	27634607	1:27633969-27634607	ENSG00000000938,ENSG00000235912,ENSG00000226662,ENSG00000207095
chr1	27634988	27635277	1:27634988-27635277	ENSG00000000938,ENSG00000235912
chr1	27636598	27636720	1:27636598-27636720	ENSG00000000938,ENSG00000235912
chr1	27644005	27644166	1:27644005-27644166	ENSG00000000938,ENSG00000235912
chr1	27655646	27655776	1:27655646-27655776	ENSG00000235912,ENSG00000233975
chr1	27656177	27656457	1:27656177-27656457	ENSG00000235912,ENSG00000233975
chr1	27658966	27659159	1:27658966-27659159	ENSG00000235912,ENSG00000233975
chr1	27659458	27659563	1:27659458-27659563	ENSG00000235912,ENSG00000233975
chr1	27659629	27660420	1:27659629-27660420	ENSG00000235912,ENSG00000233975,ENSG00000126709,ENSG00000225886,ENSG00000226662,ENSG00000207095
chr1	27660560	27660661	1:27660560-27660661	ENSG00000233975,ENSG00000225886
chr1	27662852	27663391	1:27662852-27663391	ENSG00000235912,ENSG00000233975,ENSG00000126709,ENSG00000225886,ENSG00000226662
chr1	27664366	27664492	1:27664366-27664492	ENSG00000233975,ENSG00000225886
chr1	27671986	27672613	1:27671986-27672613	ENSG00000233975,ENSG00000126709,ENSG00000225886,ENSG00000206767,ENSG00000226662,ENSG00000207095
chr1	27725364	27726537	1:27725364-27726537	ENSG00000126709,ENSG00000206767,ENSG00000226662,ENSG00000207095,ENSG00000287244,ENSG00000009780,ENSG00000231344,ENSG00000230833,ENSG00000117758,ENSG00000269971,ENSG00000270031,ENSG00000223062
chr1	27772778	27774004	1:27772778-27774004	ENSG00000226662,ENSG00000207095,ENSG00000287244,ENSG00000009780,ENSG00000231344,ENSG00000230833,ENSG00000117758,ENSG00000269971,ENSG00000270031,ENSG00000223062
chr1	27789505	27789989	1:27789505-27789989	ENSG00000207095,ENSG00000231344,ENSG00000230833,ENSG00000117758,ENSG00000269971,ENSG00000270031,ENSG00000223062
chr1	27830434	27831034	1:27830434-27831034	ENSG00000270031,ENSG00000223062,ENSG00000286433,ENSG00000117751,ENSG00000252947,ENSG00000240750
chr1	27831115	27831278	1:27831115-27831278	ENSG00000270031,ENSG00000223062,ENSG00000286433,ENSG00000117751,ENSG00000252947
chr1	27858183	27858305	1:27858183-27858305	ENSG00000117751,ENSG00000130775
chr1	27872465	27872590	1:27872465-27872590	ENSG00000130775
chr1	27914366	27915034	1:27914366-27915034	ENSG00000223062,ENSG00000130775,ENSG00000117748,ENSG00000130768,ENSG00000227050,ENSG00000158156,ENSG00000240750
chr1	27943385	27943820	1:27943385-27943820	ENSG00000130768,ENSG00000227050,ENSG00000158156,ENSG00000240750
chr1	27959406	27960272	1:27959406-27960272	ENSG00000130768,ENSG00000227050,ENSG00000158156,ENSG00000240750
chr1	27992381	27992541	1:27992381-27992541	ENSG00000238231,ENSG00000240750
chr1	28088353	28089021	1:28088353-28089021	ENSG00000158161,ENSG00000240750,ENSG00000228589,ENSG00000228943,ENSG00000253005
chr1	28129192	28129349	1:28129192-28129349	ENSG00000228589,ENSG00000228943,ENSG00000214812,ENSG00000253005
chr1	28154850	28155183	1:28154850-28155183	ENSG00000240750,ENSG00000228589,ENSG00000228943,ENSG00000214812,ENSG00000253005,ENSG00000169403
chr1	28160854	28161356	1:28160854-28161356	ENSG00000240750,ENSG00000228589,ENSG00000228943,ENSG00000214812,ENSG00000253005,ENSG00000169403
chr1	28191125	28191330	1:28191125-28191330	ENSG00000240750,ENSG00000228589,ENSG00000228943,ENSG00000253005,ENSG00000169403
chr1	28193932	28194089	1:28193932-28194089	ENSG00000240750,ENSG00000228589,ENSG00000228943,ENSG00000253005,ENSG00000169403
chr1	28232832	28233172	1:28232832-28233172	ENSG00000240750,ENSG00000126698,ENSG00000130770
chr1	28235865	28236334	1:28235865-28236334	ENSG00000240750,ENSG00000228943,ENSG00000126698,ENSG00000130770,ENSG00000270605,ENSG00000271398
chr1	28246969	28247571	1:28246969-28247571	ENSG00000240750,ENSG00000126698,ENSG00000130770,ENSG00000270605,ENSG00000271398,ENSG00000130766,ENSG00000130772,ENSG00000279443
chr1	28248563	28248732	1:28248563-28248732	ENSG00000130770,ENSG00000270605,ENSG00000271398
chr1	28259183	28259714	1:28259183-28259714	ENSG00000130770,ENSG00000271398,ENSG00000130766,ENSG00000130772
chr1	28259783	28260079	1:28259783-28260079	ENSG00000271398,ENSG00000130766
chr1	28260219	28260414	1:28260219-28260414	ENSG00000130766
chr1	28328794	28329354	1:28328794-28329354	ENSG00000130772
chr1	28369443	28370255	1:28369443-28370255	ENSG00000204138
chr1	28409926	28410156	1:28409926-28410156	ENSG00000206779,ENSG00000221216
chr1	28437917	28438268	1:28437917-28438268	ENSG00000204138,ENSG00000206779,ENSG00000229820,ENSG00000221216,ENSG00000231468,ENSG00000188060
chr1	28450152	28450281	1:28450152-28450281	ENSG00000206779,ENSG00000229820,ENSG00000221216
chr1	28456156	28456367	1:28456156-28456367	ENSG00000206779,ENSG00000229820,ENSG00000221216
chr1	28457755	28457957	1:28457755-28457957	ENSG00000206779,ENSG00000229820,ENSG00000221216
chr1	28458654	28458793	1:28458654-28458793	ENSG00000206779,ENSG00000229820,ENSG00000221216
chr1	28459025	28459125	1:28459025-28459125	ENSG00000206779,ENSG00000229820,ENSG00000221216
chr1	28471523	28471684	1:28471523-28471684	ENSG00000206779,ENSG00000221216
chr1	28505626	28506580	1:28505626-28506580	ENSG00000180198,ENSG00000242125,ENSG00000274266,ENSG00000200087,ENSG00000231468,ENSG00000279443
chr1	28518059	28518612	1:28518059-28518612	ENSG00000180198,ENSG00000242125,ENSG00000274266,ENSG00000200087,ENSG00000231468,ENSG00000279443,ENSG00000180098,ENSG00000197989,ENSG00000273544,ENSG00000280498,ENSG00000274582,ENSG00000188060,ENSG00000233427
chr1	28552682	28553209	1:28552682-28553209	ENSG00000180198,ENSG00000242125,ENSG00000274266,ENSG00000200087,ENSG00000231468,ENSG00000279443,ENSG00000180098,ENSG00000197989,ENSG00000221539,ENSG00000278274,ENSG00000273544,ENSG00000280498,ENSG00000274582,ENSG00000188060
chr1	28581544	28582222	1:28581544-28582222	ENSG00000231468,ENSG00000279443,ENSG00000180098,ENSG00000197989,ENSG00000221539,ENSG00000278274,ENSG00000273544,ENSG00000280498,ENSG00000274582,ENSG00000188060
chr1	28642795	28643554	1:28642795-28643554	ENSG00000120656,ENSG00000188060,ENSG00000229388,ENSG00000270103,ENSG00000274978,ENSG00000162419,ENSG00000252777
chr1	28648048	28649284	1:28648048-28649284	ENSG00000120656,ENSG00000229388,ENSG00000270103,ENSG00000274978,ENSG00000162419,ENSG00000252777
chr1	28668573	28668851	1:28668573-28668851	ENSG00000120656,ENSG00000229388,ENSG00000270103,ENSG00000274978,ENSG00000162419,ENSG00000252777,ENSG00000116329
chr1	28668918	28669466	1:28668918-28669466	ENSG00000120656,ENSG00000229388,ENSG00000270103,ENSG00000274978,ENSG00000162419,ENSG00000252777
chr1	28736397	28737281	1:28736397-28737281	ENSG00000120656,ENSG00000229388,ENSG00000270103,ENSG00000274978,ENSG00000252777,ENSG00000198492,ENSG00000116329,ENSG00000277958
chr1	28737539	28737839	1:28737539-28737839	ENSG00000252777,ENSG00000198492
chr1	28775200	28775391	1:28775200-28775391	ENSG00000252777,ENSG00000116329,ENSG00000233427,ENSG00000206704,ENSG00000277958
chr1	28882151	28882310	1:28882151-28882310	ENSG00000116329,ENSG00000233427,ENSG00000199756,ENSG00000159023,ENSG00000225616,ENSG00000206704,ENSG00000277958
chr1	28885071	28885222	1:28885071-28885222	ENSG00000233427,ENSG00000199756,ENSG00000159023,ENSG00000225616,ENSG00000206704,ENSG00000277958
chr1	28886901	28887172	1:28886901-28887172	ENSG00000233427,ENSG00000199756,ENSG00000159023,ENSG00000225616,ENSG00000206704,ENSG00000277958
chr1	28914276	28914620	1:28914276-28914620	ENSG00000159023,ENSG00000225616,ENSG00000206704,ENSG00000277958
chr1	29122753	29122898	1:29122753-29122898	ENSG00000225616,ENSG00000206704,ENSG00000277958,ENSG00000253304,ENSG00000225750,ENSG00000277916
chr1	29124321	29125120	1:29124321-29125120	ENSG00000116329,ENSG00000225616,ENSG00000206704,ENSG00000277958,ENSG00000253304,ENSG00000225750,ENSG00000277916
chr1	29133739	29133868	1:29133739-29133868	ENSG00000206704,ENSG00000277958,ENSG00000253304,ENSG00000225750,ENSG00000277916
chr1	29181074	29182288	1:29181074-29182288	ENSG00000116329,ENSG00000225616,ENSG00000206704,ENSG00000277958,ENSG00000225750,ENSG00000116350,ENSG00000277916,ENSG00000116353,ENSG00000237934
chr1	29202968	29203103	1:29202968-29203103	ENSG00000233427,ENSG00000199756,ENSG00000225616,ENSG00000206704,ENSG00000277958,ENSG00000225750,ENSG00000277916,ENSG00000116353,ENSG00000237934
chr1	29230727	29231104	1:29230727-29231104	ENSG00000116353,ENSG00000237934,ENSG00000060656,ENSG00000230523,ENSG00000225011,ENSG00000228176,ENSG00000284676,ENSG00000231251,ENSG00000236335,ENSG00000231949
chr1	29236313	29236677	1:29236313-29236677	ENSG00000116353,ENSG00000237934,ENSG00000060656,ENSG00000230523,ENSG00000225011,ENSG00000228176,ENSG00000284676,ENSG00000236335,ENSG00000231949
chr1	29237527	29237759	1:29237527-29237759	ENSG00000116353,ENSG00000237934,ENSG00000060656,ENSG00000230523,ENSG00000225011,ENSG00000228176
chr1	29855735	29856053	1:29855735-29856053	ENSG00000230523,ENSG00000225011,ENSG00000228176,ENSG00000284676,ENSG00000270927,ENSG00000233399,ENSG00000231251,ENSG00000236335,ENSG00000231949
chr1	29875572	29875714	1:29875572-29875714	ENSG00000230523,ENSG00000225011,ENSG00000228176,ENSG00000284676,ENSG00000270927,ENSG00000233399,ENSG00000233372,ENSG00000231251,ENSG00000236335,ENSG00000231949
chr1	29974414	29974617	1:29974414-29974617	ENSG00000230523,ENSG00000225011,ENSG00000228176,ENSG00000284676,ENSG00000270927,ENSG00000233399,ENSG00000231251,ENSG00000236335,ENSG00000231949
chr1	30084064	30084164	1:30084064-30084164	ENSG00000230523,ENSG00000225011,ENSG00000228176,ENSG00000284676,ENSG00000270927,ENSG00000233399,ENSG00000233372,ENSG00000231251,ENSG00000236335,ENSG00000231949
chr1	30123966	30124174	1:30123966-30124174	ENSG00000230523,ENSG00000225011,ENSG00000228176,ENSG00000284676,ENSG00000270927,ENSG00000233399,ENSG00000233372,ENSG00000231251,ENSG00000236335,ENSG00000231949
chr1	30717792	30719616	1:30717792-30719616	ENSG00000230523,ENSG00000225011,ENSG00000228176,ENSG00000284676,ENSG00000231251,ENSG00000236335,ENSG00000231949,ENSG00000162510,ENSG00000186056,ENSG00000287510,ENSG00000162511,ENSG00000264773,ENSG00000229447
chr1	30779731	30779843	1:30779731-30779843	ENSG00000162510,ENSG00000186056,ENSG00000287510,ENSG00000162511,ENSG00000264773
chr1	30782456	30782640	1:30782456-30782640	ENSG00000162510,ENSG00000186056,ENSG00000287510,ENSG00000162511,ENSG00000264773
chr1	30783016	30783121	1:30783016-30783121	ENSG00000162510,ENSG00000186056,ENSG00000287510,ENSG00000162511,ENSG00000264773
chr1	30786761	30787065	1:30786761-30787065	ENSG00000231949,ENSG00000287510,ENSG00000162511,ENSG00000264773,ENSG00000266210,ENSG00000237329,ENSG00000232768,ENSG00000215900,ENSG00000225142
chr1	30798505	30798719	1:30798505-30798719	ENSG00000287510,ENSG00000264773
chr1	30798777	30798890	1:30798777-30798890	ENSG00000287510,ENSG00000264773
chr1	30801838	30801992	1:30801838-30801992	-
chr1	30823835	30824824	1:30823835-30824824	ENSG00000229607,ENSG00000223382
chr1	30840950	30841264	1:30840950-30841264	ENSG00000222784
chr1	30847272	30847957	1:30847272-30847957	ENSG00000236335,ENSG00000229607,ENSG00000223382,ENSG00000222784,ENSG00000235143,ENSG00000237329,ENSG00000232768,ENSG00000215900,ENSG00000225142
chr1	30852067	30852381	1:30852067-30852381	ENSG00000264773,ENSG00000223382,ENSG00000222784,ENSG00000235143,ENSG00000237329,ENSG00000225142
chr1	30854231	30854455	1:30854231-30854455	ENSG00000235143
chr1	30877633	30877770	1:30877633-30877770	ENSG00000162512
chr1	30885566	30885688	1:30885566-30885688	ENSG00000162512
chr1	30902190	30902475	1:30902190-30902475	ENSG00000162512,ENSG00000237329,ENSG00000225142
chr1	30908617	30908859	1:30908617-30908859	ENSG00000287510,ENSG00000162511,ENSG00000264773,ENSG00000162512,ENSG00000266210,ENSG00000237329,ENSG00000215900,ENSG00000225142
chr1	30911436	30911626	1:30911436-30911626	ENSG00000287510,ENSG00000162511,ENSG00000264773,ENSG00000162512,ENSG00000266210,ENSG00000237329,ENSG00000225142
chr1	31065249	31066122	1:31065249-31066122	ENSG00000134644,ENSG00000237329,ENSG00000232768,ENSG00000215900,ENSG00000225142
chr1	31170901	31171062	1:31170901-31171062	ENSG00000237329,ENSG00000232768,ENSG00000215900,ENSG00000225142,ENSG00000084628,ENSG00000229447,ENSG00000229044,ENSG00000168528,ENSG00000215899,ENSG00000265961
chr1	31296546	31297221	1:31296546-31297221	ENSG00000225142,ENSG00000084628,ENSG00000060688,ENSG00000229447,ENSG00000121766,ENSG00000229044,ENSG00000168528,ENSG00000215899,ENSG00000260386
chr1	31373071	31373231	1:31373071-31373231	ENSG00000229447,ENSG00000229044,ENSG00000121769,ENSG00000168528
chr1	31373705	31373810	1:31373705-31373810	ENSG00000229447,ENSG00000229044,ENSG00000121769,ENSG00000168528,ENSG00000265961
chr1	31394761	31394869	1:31394761-31394869	ENSG00000084628,ENSG00000229447,ENSG00000229044,ENSG00000168528,ENSG00000215899,ENSG00000206981,ENSG00000260386,ENSG00000265961
chr1	31549019	31549126	1:31549019-31549126	ENSG00000084628,ENSG00000229447,ENSG00000168528,ENSG00000215899,ENSG00000206981,ENSG00000260386,ENSG00000265961,ENSG00000284543
chr1	31564243	31564343	1:31564243-31564343	ENSG00000215899,ENSG00000206981,ENSG00000260386,ENSG00000265961
chr1	31573475	31573597	1:31573475-31573597	ENSG00000229167,ENSG00000142910
chr1	31573813	31574308	1:31573813-31574308	ENSG00000215899,ENSG00000206981,ENSG00000260386,ENSG00000265961,ENSG00000229167,ENSG00000142910
chr1	31575059	31575161	1:31575059-31575161	ENSG00000229167,ENSG00000142910
chr1	31575642	31575758	1:31575642-31575758	ENSG00000229167,ENSG00000142910
chr1	31576223	31576660	1:31576223-31576660	ENSG00000215899,ENSG00000206981,ENSG00000260386,ENSG00000265961,ENSG00000229167,ENSG00000142910
chr1	31576747	31577020	1:31576747-31577020	ENSG00000229167,ENSG00000142910
chr1	31577052	31577368	1:31577052-31577368	ENSG00000229167,ENSG00000142910
chr1	31577904	31578004	1:31577904-31578004	ENSG00000229167,ENSG00000142910
chr1	31579435	31579876	1:31579435-31579876	ENSG00000229167,ENSG00000142910
chr1	31580421	31580626	1:31580421-31580626	ENSG00000229167,ENSG00000142910
chr1	31583527	31584447	1:31583527-31584447	ENSG00000229167,ENSG00000142910
chr1	31586595	31586705	1:31586595-31586705	ENSG00000142910
chr1	31586841	31587312	1:31586841-31587312	ENSG00000142910
chr1	31587756	31589693	1:31587756-31589693	ENSG00000215899,ENSG00000206981,ENSG00000260386,ENSG00000265961,ENSG00000229167,ENSG00000142910
chr1	31594087	31594240	1:31594087-31594240	ENSG00000215899,ENSG00000206981,ENSG00000260386,ENSG00000265961
chr1	31618042	31618161	1:31618042-31618161	ENSG00000121764
chr1	31618203	31618440	1:31618203-31618440	ENSG00000121764
chr1	31644324	31645392	1:31644324-31645392	ENSG00000162517,ENSG00000235790,ENSG00000264078,ENSG00000084636,ENSG00000266580
chr1	31648530	31649084	1:31648530-31649084	ENSG00000162517,ENSG00000235790,ENSG00000264078,ENSG00000084636,ENSG00000121753,ENSG00000266580
chr1	31712707	31712828	1:31712707-31712828	ENSG00000084636,ENSG00000121753,ENSG00000266580
chr1	31714486	31715914	1:31714486-31715914	ENSG00000084636,ENSG00000121753,ENSG00000266580,ENSG00000134668,ENSG00000203620
chr1	31788410	31788764	1:31788410-31788764	ENSG00000084636,ENSG00000121753,ENSG00000266580,ENSG00000254545,ENSG00000134668,ENSG00000203620
chr1	31788862	31788978	1:31788862-31788978	ENSG00000084636,ENSG00000121753,ENSG00000266580,ENSG00000254545,ENSG00000134668
chr1	31789321	31789550	1:31789321-31789550	ENSG00000084636,ENSG00000121753,ENSG00000266580,ENSG00000254545,ENSG00000134668,ENSG00000203620
chr1	31932606	31932738	1:31932606-31932738	ENSG00000203620,ENSG00000269967,ENSG00000184007,ENSG00000288678,ENSG00000228634
chr1	31937622	31938930	1:31937622-31938930	ENSG00000134668,ENSG00000203620,ENSG00000269967,ENSG00000184007,ENSG00000288678,ENSG00000228634,ENSG00000284702
chr1	31944462	31945029	1:31944462-31945029	ENSG00000203620,ENSG00000269967,ENSG00000184007,ENSG00000288678,ENSG00000228634
chr1	31954708	31955027	1:31954708-31955027	ENSG00000134668,ENSG00000203620,ENSG00000269967,ENSG00000184007,ENSG00000288678,ENSG00000228634,ENSG00000284702
chr1	31956006	31956246	1:31956006-31956246	ENSG00000134668,ENSG00000203620,ENSG00000269967,ENSG00000184007,ENSG00000288678,ENSG00000284702
chr1	31964189	31964334	1:31964189-31964334	ENSG00000121753,ENSG00000266580,ENSG00000134668,ENSG00000203620,ENSG00000269967,ENSG00000184007,ENSG00000288678,ENSG00000284702
chr1	32009104	32009235	1:32009104-32009235	ENSG00000284702,ENSG00000121774
chr1	32013393	32014266	1:32013393-32014266	ENSG00000266580,ENSG00000134668,ENSG00000203620,ENSG00000269967,ENSG00000288678,ENSG00000284702,ENSG00000121774,ENSG00000266203,ENSG00000276493
chr1	32014338	32014966	1:32014338-32014966	ENSG00000284702,ENSG00000121774
chr1	32066427	32066816	1:32066427-32066816	ENSG00000203325,ENSG00000121775,ENSG00000266203,ENSG00000276493
chr1	32072425	32073596	1:32072425-32073596	ENSG00000284702,ENSG00000203325,ENSG00000121775,ENSG00000266203,ENSG00000276493,ENSG00000025800
chr1	32100502	32100672	1:32100502-32100672	ENSG00000266203,ENSG00000276493,ENSG00000025800
chr1	32107851	32108506	1:32107851-32108506	ENSG00000266203,ENSG00000276493,ENSG00000025800
chr1	32179380	32180192	1:32179380-32180192	ENSG00000266203,ENSG00000276493,ENSG00000025800,ENSG00000250135,ENSG00000084652,ENSG00000160050
chr1	32180404	32180576	1:32180404-32180576	ENSG00000084652
chr1	32200546	32200916	1:32200546-32200916	ENSG00000160050,ENSG00000224066,ENSG00000160051,ENSG00000222046
chr1	32201103	32201281	1:32201103-32201281	ENSG00000160050,ENSG00000224066,ENSG00000160051,ENSG00000222046
chr1	32201557	32201774	1:32201557-32201774	ENSG00000160050,ENSG00000224066,ENSG00000160051,ENSG00000222046
chr1	32205409	32205945	1:32205409-32205945	ENSG00000160050,ENSG00000224066,ENSG00000160051,ENSG00000222046,ENSG00000160055,ENSG00000084623
chr1	32215706	32215896	1:32215706-32215896	ENSG00000224066,ENSG00000160051,ENSG00000222046,ENSG00000160055,ENSG00000084623
chr1	32221988	32222621	1:32221988-32222621	ENSG00000160055,ENSG00000084623
chr1	32223744	32224038	1:32223744-32224038	ENSG00000160055,ENSG00000084623
chr1	32240214	32240349	1:32240214-32240349	ENSG00000220785,ENSG00000183615
chr1	32240393	32240620	1:32240393-32240620	ENSG00000220785,ENSG00000183615,ENSG00000277617
chr1	32240662	32240855	1:32240662-32240855	ENSG00000220785,ENSG00000183615,ENSG00000277617
chr1	32241102	32241779	1:32241102-32241779	ENSG00000160055,ENSG00000084623,ENSG00000220785,ENSG00000183615,ENSG00000277617
chr1	32242509	32242797	1:32242509-32242797	ENSG00000084623,ENSG00000220785,ENSG00000183615,ENSG00000277617
chr1	32246753	32247293	1:32246753-32247293	ENSG00000160055,ENSG00000084623,ENSG00000220785,ENSG00000183615,ENSG00000182866,ENSG00000277617
chr1	32247491	32247608	1:32247491-32247608	ENSG00000220785,ENSG00000183615,ENSG00000182866,ENSG00000277617
chr1	32248230	32248893	1:32248230-32248893	ENSG00000084623,ENSG00000220785,ENSG00000183615,ENSG00000182866,ENSG00000277617
chr1	32249840	32250429	1:32249840-32250429	ENSG00000220785,ENSG00000183615,ENSG00000182866,ENSG00000277617
chr1	32251408	32251508	1:32251408-32251508	ENSG00000183615,ENSG00000182866,ENSG00000277617
chr1	32252135	32252320	1:32252135-32252320	ENSG00000183615,ENSG00000182866,ENSG00000277617
chr1	32291754	32292374	1:32291754-32292374	ENSG00000160055,ENSG00000084623,ENSG00000182866,ENSG00000277617,ENSG00000252450,ENSG00000116478
chr1	32316598	32316710	1:32316598-32316710	ENSG00000116478
chr1	32335217	32335747	1:32335217-32335747	ENSG00000116478,ENSG00000175130,ENSG00000233775,ENSG00000162526
chr1	32336122	32336720	1:32336122-32336720	ENSG00000116478,ENSG00000175130,ENSG00000233775,ENSG00000162526
chr1	32349246	32349501	1:32349246-32349501	ENSG00000175130,ENSG00000233775,ENSG00000162526
chr1	32351106	32352095	1:32351106-32352095	ENSG00000175130,ENSG00000233775,ENSG00000162526,ENSG00000225828
chr1	32361768	32362004	1:32361768-32362004	ENSG00000233775,ENSG00000162526,ENSG00000225828
chr1	32362075	32362467	1:32362075-32362467	ENSG00000233775,ENSG00000162526,ENSG00000225828
chr1	32394024	32395086	1:32394024-32395086	ENSG00000160058,ENSG00000224333,ENSG00000270850,ENSG00000229259
chr1	32400931	32401268	1:32400931-32401268	ENSG00000160058,ENSG00000224333,ENSG00000270850,ENSG00000229259
chr1	32414063	32414201	1:32414063-32414201	ENSG00000224333,ENSG00000270850,ENSG00000229259
chr1	32448416	32448585	1:32448416-32448585	ENSG00000270850,ENSG00000229259,ENSG00000263529,ENSG00000254553,ENSG00000273274
chr1	32454881	32454996	1:32454881-32454996	ENSG00000270850,ENSG00000229259,ENSG00000263529,ENSG00000254553,ENSG00000273274
chr1	32464824	32465070	1:32464824-32465070	ENSG00000270850,ENSG00000229259,ENSG00000263529,ENSG00000254553,ENSG00000273274
chr1	32496246	32496430	1:32496246-32496430	-
chr1	32500438	32501183	1:32500438-32501183	ENSG00000270850,ENSG00000229259,ENSG00000254553,ENSG00000273274,ENSG00000200591
chr1	32501820	32502314	1:32501820-32502314	ENSG00000270850,ENSG00000229259,ENSG00000254553,ENSG00000273274,ENSG00000200591
chr1	32520537	32520802	1:32520537-32520802	ENSG00000229259,ENSG00000200591
chr1	32539336	32539519	1:32539336-32539519	ENSG00000160062
chr1	32539685	32540016	1:32539685-32540016	ENSG00000160062,ENSG00000200591
chr1	32612165	32612480	1:32612165-32612480	ENSG00000200591
chr1	32650276	32650728	1:32650276-32650728	ENSG00000176261,ENSG00000200591,ENSG00000162521
chr1	32650812	32651613	1:32650812-32651613	ENSG00000176261,ENSG00000200591,ENSG00000162521
chr1	32684288	32684388	1:32684288-32684388	ENSG00000200591
chr1	32702685	32702879	1:32702685-32702879	ENSG00000162520
chr1	32712276	32712590	1:32712276-32712590	ENSG00000162520,ENSG00000162522,ENSG00000134684,ENSG00000160097,ENSG00000121905
chr1	32725198	32725488	1:32725198-32725488	ENSG00000162520,ENSG00000224409,ENSG00000162522
chr1	32741665	32741792	1:32741665-32741792	ENSG00000162522
chr1	32742423	32742539	1:32742423-32742539	ENSG00000162522
chr1	32753790	32753972	1:32753790-32753972	ENSG00000162522
chr1	32773104	32773252	1:32773104-32773252	ENSG00000162522,ENSG00000134684
chr1	32817103	32818438	1:32817103-32818438	ENSG00000134684,ENSG00000116497,ENSG00000160097
chr1	32861826	32862038	1:32861826-32862038	ENSG00000160097,ENSG00000121905
chr1	32901361	32901537	1:32901361-32901537	ENSG00000121905,ENSG00000121900
chr1	32933496	32933613	1:32933496-32933613	ENSG00000121905,ENSG00000287691
chr1	32934051	32934314	1:32934051-32934314	ENSG00000121905,ENSG00000287691,ENSG00000142920
chr1	32939655	32939917	1:32939655-32939917	ENSG00000121905,ENSG00000287691
chr1	32953594	32953756	1:32953594-32953756	ENSG00000116514
chr1	32963760	32964426	1:32963760-32964426	ENSG00000116514,ENSG00000278966
chr1	32964534	32965145	1:32964534-32965145	ENSG00000121905,ENSG00000116514,ENSG00000278966,ENSG00000217644,ENSG00000004455,ENSG00000276645
chr1	32972868	32973277	1:32972868-32973277	ENSG00000278966,ENSG00000217644
chr1	32981186	32981513	1:32981186-32981513	ENSG00000278966,ENSG00000217644,ENSG00000239670,ENSG00000236065,ENSG00000276645
chr1	32989305	32989547	1:32989305-32989547	ENSG00000278966,ENSG00000217644,ENSG00000239670,ENSG00000236065,ENSG00000276645
chr1	32992472	32992692	1:32992472-32992692	ENSG00000121905,ENSG00000278966,ENSG00000217644,ENSG00000239670,ENSG00000236065,ENSG00000276645
chr1	33011238	33011594	1:33011238-33011594	ENSG00000121905,ENSG00000004455,ENSG00000276645
chr1	33036775	33037188	1:33036775-33037188	ENSG00000121905,ENSG00000004455,ENSG00000276645,ENSG00000142920
chr1	33055269	33055476	1:33055269-33055476	ENSG00000121905,ENSG00000276645
chr1	33080899	33081352	1:33080899-33081352	ENSG00000121905,ENSG00000004455,ENSG00000142920
chr1	33127084	33127697	1:33127084-33127697	ENSG00000231163,ENSG00000201148,ENSG00000121905,ENSG00000142920,ENSG00000278997,ENSG00000284721
chr1	33152782	33153498	1:33152782-33153498	ENSG00000227000,ENSG00000278997,ENSG00000279179,ENSG00000284721
chr1	33156320	33156442	1:33156320-33156442	ENSG00000278997,ENSG00000279179,ENSG00000284721
chr1	33161384	33161666	1:33161384-33161666	ENSG00000278997,ENSG00000279179,ENSG00000284721
chr1	33170967	33171237	1:33170967-33171237	ENSG00000278997,ENSG00000116525,ENSG00000279179,ENSG00000284721
chr1	33180642	33181108	1:33180642-33181108	ENSG00000278997,ENSG00000116525,ENSG00000284721
chr1	33181864	33182278	1:33181864-33182278	ENSG00000176256,ENSG00000278997,ENSG00000116525,ENSG00000284721
chr1	33218807	33219050	1:33218807-33219050	ENSG00000284721
chr1	33255496	33256161	1:33255496-33256161	ENSG00000270115,ENSG00000160094
chr1	33256299	33256651	1:33256299-33256651	ENSG00000270115,ENSG00000160094
chr1	33256799	33256990	1:33256799-33256990	ENSG00000270115,ENSG00000160094
chr1	33269363	33269489	1:33269363-33269489	ENSG00000270115,ENSG00000160094
chr1	33295609	33295712	1:33295609-33295712	ENSG00000184389,ENSG00000225313
chr1	33298724	33298902	1:33298724-33298902	ENSG00000184389,ENSG00000225313,ENSG00000233246
chr1	33334084	33334489	1:33334084-33334489	ENSG00000184389,ENSG00000225313,ENSG00000134686,ENSG00000284154,ENSG00000222112,ENSG00000233246
chr1	33338941	33339076	1:33338941-33339076	ENSG00000184389,ENSG00000225313,ENSG00000134686,ENSG00000284154,ENSG00000222112,ENSG00000233246
chr1	33342272	33342588	1:33342272-33342588	ENSG00000184389,ENSG00000225313,ENSG00000134686,ENSG00000284154,ENSG00000222112,ENSG00000233246
chr1	33346750	33347281	1:33346750-33347281	ENSG00000184389,ENSG00000225313,ENSG00000134686,ENSG00000284154,ENSG00000222112,ENSG00000233246
chr1	33349205	33350528	1:33349205-33350528	ENSG00000184389,ENSG00000225313,ENSG00000134686,ENSG00000284154,ENSG00000222112,ENSG00000233246
chr1	33361623	33361810	1:33361623-33361810	ENSG00000184389,ENSG00000134686,ENSG00000233246
chr1	33367845	33368023	1:33367845-33368023	ENSG00000184389,ENSG00000225313,ENSG00000233246
chr1	33430538	33431399	1:33430538-33431399	ENSG00000134686,ENSG00000235907
chr1	33470593	33470734	1:33470593-33470734	ENSG00000234512,ENSG00000121903,ENSG00000235907
chr1	33472177	33472811	1:33472177-33472811	ENSG00000184389,ENSG00000234512,ENSG00000121903,ENSG00000235907,ENSG00000227000,ENSG00000176256,ENSG00000231163,ENSG00000201148,ENSG00000142698,ENSG00000270241,ENSG00000207941
chr1	33572496	33572771	1:33572496-33572771	ENSG00000235907,ENSG00000121904,ENSG00000227000,ENSG00000176256,ENSG00000231163,ENSG00000201148,ENSG00000142698,ENSG00000270241,ENSG00000287703,ENSG00000207941
chr1	33575308	33576003	1:33575308-33576003	ENSG00000235907,ENSG00000121904,ENSG00000227000,ENSG00000176256,ENSG00000231163,ENSG00000201148,ENSG00000142698,ENSG00000270241,ENSG00000287703,ENSG00000207941
chr1	33604940	33605165	1:33604940-33605165	ENSG00000235907,ENSG00000121904,ENSG00000227000,ENSG00000176256,ENSG00000231163,ENSG00000201148,ENSG00000142698,ENSG00000270241,ENSG00000207941
chr1	33606112	33606780	1:33606112-33606780	ENSG00000235907,ENSG00000121904,ENSG00000227000,ENSG00000176256,ENSG00000231163,ENSG00000201148,ENSG00000142698,ENSG00000270241,ENSG00000287703,ENSG00000207941
chr1	33633178	33633326	1:33633178-33633326	ENSG00000235907,ENSG00000121904,ENSG00000227000,ENSG00000176256,ENSG00000231163,ENSG00000201148,ENSG00000142698,ENSG00000270241,ENSG00000287703,ENSG00000207941
chr1	34786580	34786798	1:34786580-34786798	ENSG00000287703,ENSG00000207941,ENSG00000189280,ENSG00000189433,ENSG00000255811,ENSG00000188910,ENSG00000187513,ENSG00000116544
chr1	34788231	34788338	1:34788231-34788338	ENSG00000287703,ENSG00000207941,ENSG00000189280,ENSG00000189433,ENSG00000255811,ENSG00000188910,ENSG00000187513,ENSG00000116544
chr1	34792788	34793225	1:34792788-34793225	ENSG00000270241,ENSG00000287703,ENSG00000207941,ENSG00000189280,ENSG00000189433,ENSG00000255811,ENSG00000188910,ENSG00000187513,ENSG00000116544
chr1	34835677	34835974	1:34835677-34835974	ENSG00000227000,ENSG00000176256,ENSG00000231163,ENSG00000201148,ENSG00000142698,ENSG00000270241,ENSG00000287703,ENSG00000207941,ENSG00000189280,ENSG00000189433,ENSG00000116544,ENSG00000228348,ENSG00000284705
chr1	34842913	34843609	1:34842913-34843609	ENSG00000227000,ENSG00000176256,ENSG00000231163,ENSG00000201148,ENSG00000142698,ENSG00000270241,ENSG00000287703,ENSG00000207941,ENSG00000189280,ENSG00000189433,ENSG00000230163,ENSG00000116544,ENSG00000241014,ENSG00000228348,ENSG00000284640
chr1	34844254	34844477	1:34844254-34844477	ENSG00000227000,ENSG00000231163,ENSG00000201148,ENSG00000142698,ENSG00000270241,ENSG00000287703,ENSG00000207941,ENSG00000189280,ENSG00000189433,ENSG00000230163,ENSG00000116544
chr1	34851565	34851718	1:34851565-34851718	ENSG00000163866,ENSG00000230163
chr1	34852690	34853084	1:34852690-34853084	ENSG00000231163,ENSG00000201148,ENSG00000270241,ENSG00000287703,ENSG00000207941,ENSG00000163866,ENSG00000189280,ENSG00000189433,ENSG00000255811,ENSG00000230163,ENSG00000116544
chr1	34859528	34860023	1:34859528-34860023	ENSG00000227000,ENSG00000176256,ENSG00000231163,ENSG00000201148,ENSG00000142698,ENSG00000270241,ENSG00000287703,ENSG00000207941,ENSG00000163866,ENSG00000189280,ENSG00000189433,ENSG00000255811,ENSG00000230163,ENSG00000116544,ENSG00000241014,ENSG00000228348,ENSG00000284640
chr1	34866058	34866706	1:34866058-34866706	ENSG00000287703,ENSG00000207941,ENSG00000163866,ENSG00000189280,ENSG00000189433,ENSG00000116544
chr1	34984935	34985484	1:34984935-34985484	ENSG00000116544,ENSG00000284773,ENSG00000241014,ENSG00000243749,ENSG00000233940,ENSG00000228348,ENSG00000284640
chr1	35031589	35032110	1:35031589-35032110	ENSG00000270241,ENSG00000116544,ENSG00000241014,ENSG00000271741,ENSG00000163867,ENSG00000197056,ENSG00000233940,ENSG00000228348,ENSG00000284640
chr1	35079219	35079720	1:35079219-35079720	ENSG00000116544,ENSG00000197056,ENSG00000233940,ENSG00000228348,ENSG00000284640
chr1	35191861	35192611	1:35191861-35192611	ENSG00000228348,ENSG00000284640,ENSG00000116560,ENSG00000201868,ENSG00000240374,ENSG00000201542,ENSG00000229994,ENSG00000278702
chr1	35192891	35193503	1:35192891-35193503	ENSG00000116544,ENSG00000233940,ENSG00000228348,ENSG00000284640,ENSG00000116560,ENSG00000201868,ENSG00000240374,ENSG00000201542,ENSG00000229994,ENSG00000278702
chr1	35202220	35202355	1:35202220-35202355	ENSG00000228348,ENSG00000284640,ENSG00000201868,ENSG00000240374,ENSG00000201542,ENSG00000229994,ENSG00000278702
chr1	35268500	35269158	1:35268500-35269158	ENSG00000116544,ENSG00000228348,ENSG00000284640,ENSG00000146463,ENSG00000240374,ENSG00000201542,ENSG00000229994,ENSG00000278702
chr1	35370392	35370507	1:35370392-35370507	ENSG00000284640,ENSG00000146463,ENSG00000240374,ENSG00000201542,ENSG00000229994,ENSG00000227409,ENSG00000278702
chr1	35451151	35451297	1:35451151-35451297	ENSG00000278702,ENSG00000142687,ENSG00000020129,ENSG00000239636,ENSG00000116819
chr1	35505949	35506248	1:35505949-35506248	ENSG00000278702,ENSG00000142687,ENSG00000236274
chr1	35539170	35539480	1:35539170-35539480	ENSG00000142687,ENSG00000236274,ENSG00000239636,ENSG00000116819
chr1	35557033	35557919	1:35557033-35557919	ENSG00000142687,ENSG00000020129,ENSG00000239636,ENSG00000116819,ENSG00000232335
chr1	35641300	35641853	1:35641300-35641853	ENSG00000239636,ENSG00000116819,ENSG00000126067,ENSG00000232335
chr1	35641998	35642098	1:35641998-35642098	ENSG00000239636,ENSG00000116819,ENSG00000126067
chr1	35715618	35715718	1:35715618-35715718	ENSG00000239636,ENSG00000116819,ENSG00000142686,ENSG00000232335
chr1	35718644	35719151	1:35718644-35719151	ENSG00000239636,ENSG00000116819,ENSG00000142686,ENSG00000232335
chr1	35769257	35769791	1:35769257-35769791	ENSG00000239636,ENSG00000116819,ENSG00000092853,ENSG00000232335
chr1	35769832	35770251	1:35769832-35770251	ENSG00000201542,ENSG00000278702,ENSG00000239636,ENSG00000116819,ENSG00000092853,ENSG00000232335,ENSG00000271554
chr1	35807859	35808428	1:35807859-35808428	ENSG00000134698,ENSG00000286899,ENSG00000271554
chr1	35808599	35808746	1:35808599-35808746	ENSG00000134698
chr1	35882916	35883365	1:35882916-35883365	ENSG00000092847,ENSG00000271164,ENSG00000286899,ENSG00000271914,ENSG00000126070,ENSG00000271554,ENSG00000230214,ENSG00000284705,ENSG00000284720,ENSG00000234481
chr1	35930423	35930523	1:35930423-35930523	ENSG00000286899,ENSG00000271914,ENSG00000126070,ENSG00000271554
chr1	35930612	35931607	1:35930612-35931607	ENSG00000286899,ENSG00000271914,ENSG00000126070,ENSG00000271554
chr1	36088462	36089330	1:36088462-36089330	ENSG00000286899,ENSG00000271554,ENSG00000232862,ENSG00000092850,ENSG00000116863,ENSG00000171812
chr1	36149053	36150029	1:36149053-36150029	ENSG00000271554,ENSG00000171812,ENSG00000054116,ENSG00000116871,ENSG00000264592,ENSG00000054118,ENSG00000231849
chr1	36150749	36151270	1:36150749-36151270	ENSG00000171812,ENSG00000054116,ENSG00000116871,ENSG00000264592,ENSG00000231849
chr1	36152017	36152142	1:36152017-36152142	ENSG00000054116,ENSG00000116871
chr1	36155696	36156750	1:36155696-36156750	ENSG00000171812,ENSG00000054116,ENSG00000116871
chr1	36156895	36157235	1:36156895-36157235	ENSG00000054116,ENSG00000116871
chr1	36160877	36161366	1:36160877-36161366	ENSG00000171812,ENSG00000054116,ENSG00000116871,ENSG00000231849
chr1	36162149	36162330	1:36162149-36162330	ENSG00000054116,ENSG00000116871
chr1	36187850	36188451	1:36187850-36188451	ENSG00000271554,ENSG00000171812,ENSG00000054116,ENSG00000116871,ENSG00000264592,ENSG00000231849
chr1	36223908	36225009	1:36223908-36225009	ENSG00000271554,ENSG00000171812,ENSG00000054116,ENSG00000264592,ENSG00000054118,ENSG00000231849,ENSG00000230214,ENSG00000163873,ENSG00000284650,ENSG00000207328
chr1	36299999	36300220	1:36299999-36300220	ENSG00000231849,ENSG00000214193
chr1	36306274	36306423	1:36306274-36306423	ENSG00000214193
chr1	36306534	36307359	1:36306534-36307359	ENSG00000171812,ENSG00000231849,ENSG00000214193,ENSG00000142694
chr1	36322709	36322898	1:36322709-36322898	ENSG00000214193,ENSG00000142694,ENSG00000286379
chr1	36323188	36323977	1:36323188-36323977	ENSG00000271554,ENSG00000231849,ENSG00000214193,ENSG00000142694,ENSG00000286379
chr1	36328874	36329013	1:36328874-36329013	ENSG00000214193,ENSG00000142694,ENSG00000286379
chr1	36339055	36339227	1:36339055-36339227	ENSG00000286379
chr1	36342799	36342957	1:36342799-36342957	ENSG00000116885,ENSG00000201448
chr1	36349983	36350199	1:36349983-36350199	ENSG00000196182
chr1	36369144	36369305	1:36369144-36369305	ENSG00000196182
chr1	36373821	36374268	1:36373821-36374268	ENSG00000171812,ENSG00000231849,ENSG00000196182,ENSG00000181817,ENSG00000222821,ENSG00000201448,ENSG00000230214,ENSG00000284705,ENSG00000284720,ENSG00000234481,ENSG00000163873,ENSG00000284650,ENSG00000252368
chr1	36374501	36374862	1:36374501-36374862	ENSG00000196182
chr1	36385624	36386948	1:36385624-36386948	ENSG00000196182,ENSG00000181817,ENSG00000222821,ENSG00000201448,ENSG00000252368
chr1	36397316	36397475	1:36397316-36397475	ENSG00000196182,ENSG00000181817,ENSG00000222821
chr1	36397699	36398079	1:36397699-36398079	ENSG00000196182,ENSG00000181817,ENSG00000222821,ENSG00000201448
chr1	36401129	36401258	1:36401129-36401258	ENSG00000181817,ENSG00000222821,ENSG00000201448
chr1	36420894	36421094	1:36420894-36421094	ENSG00000171812,ENSG00000116885,ENSG00000201448
chr1	36450210	36451154	1:36450210-36451154	ENSG00000116885,ENSG00000116898,ENSG00000119535,ENSG00000230214,ENSG00000284720,ENSG00000207328
chr1	36464148	36464667	1:36464148-36464667	ENSG00000116885,ENSG00000116898,ENSG00000119535,ENSG00000230214,ENSG00000284705,ENSG00000234481,ENSG00000284650
chr1	37454988	37455439	1:37454988-37455439	ENSG00000230214,ENSG00000284705,ENSG00000284720,ENSG00000234481,ENSG00000163873,ENSG00000284650,ENSG00000223944,ENSG00000264698,ENSG00000207328,ENSG00000252368,ENSG00000230451,ENSG00000163874,ENSG00000283724,ENSG00000263675,ENSG00000232273,ENSG00000169218
chr1	37471753	37471963	1:37471753-37471963	ENSG00000230214,ENSG00000284705,ENSG00000234481,ENSG00000163873,ENSG00000284650,ENSG00000223944,ENSG00000264698,ENSG00000252368,ENSG00000230451,ENSG00000233621,ENSG00000163874,ENSG00000283724,ENSG00000263675,ENSG00000169218
chr1	37474265	37474695	1:37474265-37474695	ENSG00000230214,ENSG00000284705,ENSG00000284720,ENSG00000234481,ENSG00000163873,ENSG00000284650,ENSG00000223944,ENSG00000264698,ENSG00000207328,ENSG00000252368,ENSG00000230451,ENSG00000233621,ENSG00000163874,ENSG00000283724,ENSG00000163875,ENSG00000263675,ENSG00000232273,ENSG00000169218
chr1	37474769	37474897	1:37474769-37474897	ENSG00000233621,ENSG00000163874,ENSG00000283724,ENSG00000263675
chr1	37476663	37476816	1:37476663-37476816	ENSG00000233621,ENSG00000163874,ENSG00000283724,ENSG00000263675
chr1	37477372	37477495	1:37477372-37477495	ENSG00000233621,ENSG00000163874,ENSG00000283724,ENSG00000263675
chr1	37479735	37479942	1:37479735-37479942	ENSG00000264698,ENSG00000233621,ENSG00000163874,ENSG00000283724,ENSG00000263675
chr1	37487152	37487634	1:37487152-37487634	ENSG00000284705,ENSG00000284720,ENSG00000163873,ENSG00000223944,ENSG00000264698,ENSG00000207328,ENSG00000252368,ENSG00000230451,ENSG00000163874,ENSG00000283724,ENSG00000163875,ENSG00000263675,ENSG00000232273,ENSG00000169218
chr1	37514635	37515143	1:37514635-37515143	ENSG00000284705,ENSG00000284650,ENSG00000223944,ENSG00000207328,ENSG00000252368,ENSG00000230451,ENSG00000163875,ENSG00000263675,ENSG00000163877,ENSG00000232273,ENSG00000169218
chr1	37554101	37554446	1:37554101-37554446	ENSG00000284720,ENSG00000163875,ENSG00000263675,ENSG00000163877,ENSG00000232273,ENSG00000237749,ENSG00000163879,ENSG00000134697,ENSG00000169218
chr1	37556808	37556975	1:37556808-37556975	ENSG00000163877,ENSG00000232273,ENSG00000237749,ENSG00000163879,ENSG00000134697,ENSG00000169218
chr1	37595630	37596258	1:37595630-37596258	ENSG00000230214,ENSG00000284705,ENSG00000284720,ENSG00000234481,ENSG00000163873,ENSG00000284650,ENSG00000223944,ENSG00000207328,ENSG00000252368,ENSG00000230451,ENSG00000163877,ENSG00000232273,ENSG00000134697,ENSG00000284748,ENSG00000169218,ENSG00000183317,ENSG00000200421,ENSG00000214141
chr1	37690391	37690798	1:37690391-37690798	ENSG00000230214,ENSG00000284705,ENSG00000284720,ENSG00000234481,ENSG00000163873,ENSG00000284650,ENSG00000223944,ENSG00000264698,ENSG00000252368,ENSG00000230451,ENSG00000134697,ENSG00000169218,ENSG00000116922,ENSG00000134690,ENSG00000183317,ENSG00000200421,ENSG00000214141,ENSG00000227416
chr1	37692019	37692630	1:37692019-37692630	ENSG00000230214,ENSG00000284720,ENSG00000163873,ENSG00000284650,ENSG00000223944,ENSG00000264698,ENSG00000252368,ENSG00000230451,ENSG00000169218,ENSG00000116922,ENSG00000134690,ENSG00000183317,ENSG00000200421,ENSG00000214141,ENSG00000227416
chr1	37794039	37794147	1:37794039-37794147	ENSG00000183317,ENSG00000200421,ENSG00000214141,ENSG00000227416,ENSG00000185090,ENSG00000233728,ENSG00000235673
chr1	37807618	37808688	1:37807618-37808688	ENSG00000183317,ENSG00000200421,ENSG00000214141,ENSG00000227416,ENSG00000185090,ENSG00000233728,ENSG00000196449,ENSG00000197982,ENSG00000235673,ENSG00000222282
chr1	37859313	37860054	1:37859313-37860054	ENSG00000183317,ENSG00000200421,ENSG00000214141,ENSG00000227416,ENSG00000196449,ENSG00000197982,ENSG00000188786,ENSG00000235673,ENSG00000230955,ENSG00000204084,ENSG00000252448,ENSG00000222282,ENSG00000237290
chr1	37860140	37860340	1:37860140-37860340	ENSG00000183317,ENSG00000200421,ENSG00000214141,ENSG00000188786,ENSG00000235673,ENSG00000230955,ENSG00000204084,ENSG00000252448,ENSG00000222282
chr1	37931669	37932058	1:37931669-37932058	ENSG00000284720,ENSG00000234481,ENSG00000284650,ENSG00000223944,ENSG00000264698,ENSG00000207328,ENSG00000252368,ENSG00000230451,ENSG00000183317,ENSG00000200421,ENSG00000214141,ENSG00000235673,ENSG00000204084,ENSG00000252448,ENSG00000222282,ENSG00000277168,ENSG00000223589,ENSG00000265596,ENSG00000284623,ENSG00000286552,ENSG00000287987,ENSG00000237290,ENSG00000275350,ENSG00000200796,ENSG00000238063,ENSG00000284632
chr1	37946177	37946400	1:37946177-37946400	ENSG00000204084,ENSG00000252448,ENSG00000222282,ENSG00000277168
chr1	37946858	37947208	1:37946858-37947208	ENSG00000204084,ENSG00000252448,ENSG00000222282,ENSG00000277168,ENSG00000286552,ENSG00000237290
chr1	37947528	37947699	1:37947528-37947699	ENSG00000204084,ENSG00000252448,ENSG00000222282,ENSG00000277168
chr1	37989729	37990362	1:37989729-37990362	ENSG00000264698,ENSG00000230451,ENSG00000252448,ENSG00000222282,ENSG00000183431,ENSG00000212541,ENSG00000183386,ENSG00000183520,ENSG00000223589,ENSG00000265596,ENSG00000284623,ENSG00000286552,ENSG00000287987,ENSG00000237290,ENSG00000200796,ENSG00000238063,ENSG00000284632
chr1	37995849	37996361	1:37995849-37996361	ENSG00000183431,ENSG00000212541,ENSG00000183386
chr1	37999522	38000064	1:37999522-38000064	ENSG00000183431,ENSG00000212541,ENSG00000183386,ENSG00000183520
chr1	38005276	38005720	1:38005276-38005720	ENSG00000183386,ENSG00000183520,ENSG00000284623
chr1	38012352	38013136	1:38012352-38013136	ENSG00000252448,ENSG00000222282,ENSG00000183431,ENSG00000212541,ENSG00000183386,ENSG00000183520,ENSG00000223589,ENSG00000265596,ENSG00000284623,ENSG00000286552,ENSG00000287987,ENSG00000237290,ENSG00000275350,ENSG00000238063
chr1	38030106	38030238	1:38030106-38030238	ENSG00000223589,ENSG00000265596,ENSG00000284623,ENSG00000286552,ENSG00000287987,ENSG00000237290,ENSG00000275350,ENSG00000200796,ENSG00000238063,ENSG00000284632
chr1	38046652	38047389	1:38046652-38047389	ENSG00000264698,ENSG00000185668,ENSG00000224592,ENSG00000223589,ENSG00000265596,ENSG00000284623,ENSG00000286552,ENSG00000287987,ENSG00000237290,ENSG00000275350,ENSG00000200796,ENSG00000238063,ENSG00000284632
chr1	38571858	38572054	1:38571858-38572054	ENSG00000223589,ENSG00000265596,ENSG00000284623,ENSG00000286552,ENSG00000287987,ENSG00000237290,ENSG00000275350,ENSG00000200796,ENSG00000238063,ENSG00000215895,ENSG00000284632
chr1	38728384	38728484	1:38728384-38728484	ENSG00000223589,ENSG00000265596,ENSG00000284623,ENSG00000286552,ENSG00000287987,ENSG00000237290,ENSG00000275350,ENSG00000200796,ENSG00000238063,ENSG00000215895,ENSG00000284632
chr1	38839462	38839673	1:38839462-38839673	ENSG00000284623,ENSG00000286552,ENSG00000287987,ENSG00000237290,ENSG00000275350,ENSG00000200796,ENSG00000238063,ENSG00000284632
chr1	38859385	38859502	1:38859385-38859502	ENSG00000116954,ENSG00000228436,ENSG00000274944
chr1	38859554	38860146	1:38859554-38860146	ENSG00000223589,ENSG00000265596,ENSG00000284623,ENSG00000286552,ENSG00000287987,ENSG00000237290,ENSG00000275350,ENSG00000200796,ENSG00000238063,ENSG00000284632,ENSG00000116954,ENSG00000273637,ENSG00000228436,ENSG00000214114,ENSG00000274944,ENSG00000131233,ENSG00000199963,ENSG00000207466,ENSG00000235549
chr1	38873082	38873767	1:38873082-38873767	ENSG00000284632,ENSG00000116954,ENSG00000273637,ENSG00000228436,ENSG00000214114,ENSG00000274944,ENSG00000131233,ENSG00000199963,ENSG00000207466,ENSG00000235549
chr1	38941850	38941955	1:38941850-38941955	ENSG00000274944,ENSG00000158315,ENSG00000199963,ENSG00000207466,ENSG00000235549
chr1	38990855	38991581	1:38990855-38991581	ENSG00000284632,ENSG00000273637,ENSG00000214114,ENSG00000274944,ENSG00000199963,ENSG00000207466,ENSG00000235549,ENSG00000174574,ENSG00000168653,ENSG00000198754
chr1	39026146	39026676	1:39026146-39026676	ENSG00000274944,ENSG00000199963,ENSG00000207466,ENSG00000235549,ENSG00000174574,ENSG00000168653
chr1	39026714	39026863	1:39026714-39026863	ENSG00000199963,ENSG00000207466,ENSG00000235549,ENSG00000168653
chr1	39102647	39102816	1:39102647-39102816	ENSG00000127603,ENSG00000226438,ENSG00000217897,ENSG00000237624
chr1	39104813	39105998	1:39104813-39105998	ENSG00000127603,ENSG00000206654,ENSG00000226438,ENSG00000217897,ENSG00000237624
chr1	39106423	39106688	1:39106423-39106688	ENSG00000127603
chr1	39127556	39127896	1:39127556-39127896	ENSG00000206654,ENSG00000217897
chr1	39130389	39130630	1:39130389-39130630	ENSG00000206654
chr1	39132310	39133445	1:39132310-39133445	ENSG00000127603,ENSG00000206654,ENSG00000222378,ENSG00000226438,ENSG00000217897,ENSG00000237624,ENSG00000225333
chr1	39154741	39154962	1:39154741-39154962	ENSG00000127603,ENSG00000222378
chr1	39159284	39159565	1:39159284-39159565	ENSG00000127603,ENSG00000222378
chr1	39183819	39184221	1:39183819-39184221	ENSG00000226438,ENSG00000217897
chr1	39185682	39185782	1:39185682-39185782	-
chr1	39191705	39192458	1:39191705-39192458	ENSG00000127603,ENSG00000287422,ENSG00000226438,ENSG00000217897
chr1	39204501	39204734	1:39204501-39204734	ENSG00000127603,ENSG00000226438
chr1	39204830	39205001	1:39204830-39205001	ENSG00000127603
chr1	39238571	39238736	1:39238571-39238736	ENSG00000287422,ENSG00000226438,ENSG00000217897,ENSG00000237624,ENSG00000198754
chr1	39258728	39258831	1:39258728-39258831	ENSG00000226438,ENSG00000217897
chr1	39318415	39318624	1:39318415-39318624	ENSG00000127603,ENSG00000217897,ENSG00000237624
chr1	39392085	39392372	1:39392085-39392372	ENSG00000127603,ENSG00000217897,ENSG00000237624,ENSG00000285905
chr1	39398693	39398940	1:39398693-39398940	ENSG00000127603,ENSG00000217897,ENSG00000228060,ENSG00000201457,ENSG00000116985,ENSG00000261798
chr1	39408315	39409790	1:39408315-39409790	ENSG00000127603,ENSG00000217897,ENSG00000237624,ENSG00000243970,ENSG00000228060,ENSG00000201457,ENSG00000225333,ENSG00000252413,ENSG00000116985,ENSG00000198754,ENSG00000285905,ENSG00000261798
chr1	39410998	39411100	1:39410998-39411100	ENSG00000127603,ENSG00000237624
chr1	39491491	39491648	1:39491491-39491648	ENSG00000183682,ENSG00000237624,ENSG00000243970,ENSG00000228060,ENSG00000201457,ENSG00000225333,ENSG00000252413,ENSG00000116985,ENSG00000198754,ENSG00000261798
chr1	39539285	39539452	1:39539285-39539452	ENSG00000237624,ENSG00000243970,ENSG00000228060,ENSG00000201457,ENSG00000252413,ENSG00000198754
chr1	39575715	39575993	1:39575715-39575993	ENSG00000243970,ENSG00000090621,ENSG00000228060,ENSG00000201457,ENSG00000116981,ENSG00000225333,ENSG00000252413
chr1	39576399	39577137	1:39576399-39577137	ENSG00000243970,ENSG00000090621,ENSG00000228060,ENSG00000201457,ENSG00000116981,ENSG00000225333,ENSG00000252413,ENSG00000229213
chr1	39625559	39625720	1:39625559-39625720	ENSG00000163909,ENSG00000225903,ENSG00000116981,ENSG00000225333,ENSG00000252413,ENSG00000116985,ENSG00000285905,ENSG00000261798,ENSG00000284719
chr1	39691403	39691503	1:39691403-39691503	ENSG00000116981,ENSG00000116983,ENSG00000084072,ENSG00000225333,ENSG00000252413,ENSG00000116985,ENSG00000198754,ENSG00000285905,ENSG00000261798,ENSG00000229213,ENSG00000284719
chr1	39738687	39738949	1:39738687-39738949	ENSG00000116981,ENSG00000084072,ENSG00000225333,ENSG00000252413,ENSG00000116985,ENSG00000198754,ENSG00000285905,ENSG00000261798,ENSG00000229213,ENSG00000284719
chr1	39883279	39883645	1:39883279-39883645	ENSG00000116985,ENSG00000198754,ENSG00000285905,ENSG00000261798,ENSG00000229213,ENSG00000284719,ENSG00000284678,ENSG00000043514,ENSG00000202222,ENSG00000116990,ENSG00000236546,ENSG00000207356
chr1	39901983	39902083	1:39901983-39902083	ENSG00000116985,ENSG00000198754,ENSG00000285905,ENSG00000261798,ENSG00000229213,ENSG00000284719,ENSG00000284678,ENSG00000043514,ENSG00000202222,ENSG00000116990,ENSG00000236546,ENSG00000207356
chr1	39954992	39955188	1:39954992-39955188	ENSG00000116985,ENSG00000285905,ENSG00000261798,ENSG00000229213,ENSG00000284719,ENSG00000284678,ENSG00000207356,ENSG00000168389,ENSG00000228477
chr1	40036731	40036871	1:40036731-40036871	ENSG00000116985,ENSG00000261798,ENSG00000229213,ENSG00000284719,ENSG00000284678,ENSG00000207356,ENSG00000131236
chr1	40039506	40041375	1:40039506-40041375	ENSG00000116985,ENSG00000285905,ENSG00000261798,ENSG00000229213,ENSG00000284719,ENSG00000284678,ENSG00000207356,ENSG00000131236,ENSG00000226745
chr1	40059377	40059966	1:40059377-40059966	ENSG00000285905,ENSG00000131236,ENSG00000226745
chr1	40084819	40084945	1:40084819-40084945	ENSG00000198754,ENSG00000131238,ENSG00000226745,ENSG00000227311
chr1	40097186	40097475	1:40097186-40097475	ENSG00000131238,ENSG00000226745
chr1	40161094	40161848	1:40161094-40161848	ENSG00000226745,ENSG00000117000,ENSG00000207508,ENSG00000188800,ENSG00000259943,ENSG00000084073,ENSG00000049089,ENSG00000227311,ENSG00000213172
chr1	40257590	40258501	1:40257590-40258501	ENSG00000116985,ENSG00000198754,ENSG00000261798,ENSG00000226745,ENSG00000117000,ENSG00000207508,ENSG00000188800,ENSG00000259943,ENSG00000084073,ENSG00000231296,ENSG00000049089,ENSG00000227311,ENSG00000213172
chr1	40315357	40315505	1:40315357-40315505	ENSG00000226745,ENSG00000049089,ENSG00000227311
chr1	40373405	40373937	1:40373405-40373937	ENSG00000226745,ENSG00000207508,ENSG00000049089,ENSG00000227311,ENSG00000084070,ENSG00000213172
chr1	40449870	40450406	1:40449870-40450406	ENSG00000226745,ENSG00000227311,ENSG00000284677,ENSG00000187801,ENSG00000260920,ENSG00000279667,ENSG00000187815,ENSG00000238287,ENSG00000164002,ENSG00000227278,ENSG00000238186,ENSG00000286838,ENSG00000236505,ENSG00000233910
chr1	40477164	40477584	1:40477164-40477584	ENSG00000260920,ENSG00000279667,ENSG00000187815,ENSG00000238287,ENSG00000164002,ENSG00000227278,ENSG00000238186,ENSG00000286838,ENSG00000236505
chr1	40508469	40508923	1:40508469-40508923	ENSG00000260920,ENSG00000187815,ENSG00000238287,ENSG00000164002,ENSG00000227278,ENSG00000238186,ENSG00000117010,ENSG00000286838,ENSG00000236505,ENSG00000233910
chr1	40531411	40531820	1:40531411-40531820	ENSG00000238287,ENSG00000164002,ENSG00000227278,ENSG00000238186,ENSG00000117010,ENSG00000286838,ENSG00000236505,ENSG00000233910
chr1	40650223	40650433	1:40650223-40650433	ENSG00000286838,ENSG00000236505,ENSG00000233910,ENSG00000117016,ENSG00000287743,ENSG00000198974,ENSG00000207962
chr1	40665635	40665829	1:40665635-40665829	ENSG00000286838,ENSG00000236505,ENSG00000233910,ENSG00000117016,ENSG00000287743,ENSG00000237899,ENSG00000198974,ENSG00000207962
chr1	40691414	40692446	1:40691414-40692446	ENSG00000286838,ENSG00000233910,ENSG00000117016,ENSG00000237899,ENSG00000272145,ENSG00000066136,ENSG00000198974,ENSG00000207962
chr1	40708896	40709003	1:40708896-40709003	ENSG00000272145,ENSG00000066136,ENSG00000198974,ENSG00000207962
chr1	40709117	40709385	1:40709117-40709385	ENSG00000286838,ENSG00000233910,ENSG00000237899,ENSG00000272145,ENSG00000066136,ENSG00000198974,ENSG00000207962
chr1	40713086	40713346	1:40713086-40713346	ENSG00000286838,ENSG00000233910,ENSG00000237899,ENSG00000272145,ENSG00000066136,ENSG00000198974,ENSG00000207962
chr1	40802185	40802773	1:40802185-40802773	ENSG00000286838,ENSG00000236505,ENSG00000233910,ENSG00000198974,ENSG00000207962,ENSG00000117013,ENSG00000264582
chr1	40818684	40818900	1:40818684-40818900	ENSG00000233910,ENSG00000198974,ENSG00000207962,ENSG00000117013
chr1	40825413	40825655	1:40825413-40825655	ENSG00000286838,ENSG00000236505,ENSG00000233910,ENSG00000198974,ENSG00000207962,ENSG00000117013
chr1	40862014	40862839	1:40862014-40862839	ENSG00000286838,ENSG00000236505,ENSG00000233910,ENSG00000198974,ENSG00000207962,ENSG00000179862,ENSG00000229528,ENSG00000228940,ENSG00000286668,ENSG00000233118
chr1	40872402	40872527	1:40872402-40872527	ENSG00000233910,ENSG00000179862,ENSG00000229528,ENSG00000233118
chr1	40875694	40876196	1:40875694-40876196	ENSG00000286838,ENSG00000236505,ENSG00000233910,ENSG00000207962,ENSG00000179862,ENSG00000229528,ENSG00000228940,ENSG00000286668,ENSG00000233118
chr1	40877788	40877989	1:40877788-40877989	ENSG00000286838,ENSG00000233118
chr1	40878042	40878163	1:40878042-40878163	ENSG00000286838,ENSG00000233118
chr1	40932067	40932217	1:40932067-40932217	ENSG00000228940,ENSG00000286668,ENSG00000233118
chr1	40979295	40980383	1:40979295-40980383	ENSG00000233118,ENSG00000171793
chr1	41013883	41014182	1:41013883-41014182	ENSG00000281207,ENSG00000171790
chr1	41021570	41021895	1:41021570-41021895	ENSG00000281207,ENSG00000171790
chr1	41044268	41044444	1:41044268-41044444	ENSG00000010803
chr1	41045732	41046080	1:41045732-41046080	ENSG00000010803
chr1	41102265	41102471	1:41102265-41102471	ENSG00000215893
chr1	41109403	41109597	1:41109403-41109597	ENSG00000215893
chr1	41109708	41109878	1:41109708-41109878	ENSG00000215893
chr1	41241354	41242173	1:41241354-41242173	ENSG00000010803,ENSG00000287400,ENSG00000235358,ENSG00000213987
chr1	41242234	41242405	1:41242234-41242405	ENSG00000010803,ENSG00000287400,ENSG00000235358,ENSG00000213987
chr1	41360904	41361648	1:41360904-41361648	ENSG00000198754,ENSG00000213987,ENSG00000286640,ENSG00000204060,ENSG00000229901,ENSG00000252563,ENSG00000127129
chr1	41361697	41361852	1:41361697-41361852	ENSG00000286640,ENSG00000204060,ENSG00000229901
chr1	41382225	41382428	1:41382225-41382428	ENSG00000213987,ENSG00000286640,ENSG00000229901,ENSG00000252563
chr1	41387818	41387991	1:41387818-41387991	ENSG00000286640,ENSG00000229901
chr1	41417222	41417327	1:41417222-41417327	ENSG00000213987,ENSG00000286640,ENSG00000252563
chr1	41418959	41419063	1:41418959-41419063	ENSG00000213987,ENSG00000286640,ENSG00000252563
chr1	41432462	41433263	1:41432462-41433263	ENSG00000198754,ENSG00000213987,ENSG00000286640,ENSG00000252563,ENSG00000127129
chr1	41496102	41497012	1:41496102-41497012	ENSG00000286640,ENSG00000252563,ENSG00000127129,ENSG00000230881,ENSG00000230638,ENSG00000284895
chr1	41498888	41499037	1:41498888-41499037	ENSG00000252563,ENSG00000127129,ENSG00000230881,ENSG00000230638
chr1	41516073	41516430	1:41516073-41516430	ENSG00000213987,ENSG00000286640,ENSG00000252563,ENSG00000127129,ENSG00000230881,ENSG00000230638,ENSG00000284895,ENSG00000228776,ENSG00000230116,ENSG00000236876,ENSG00000200254
chr1	41574209	41574337	1:41574209-41574337	ENSG00000127124,ENSG00000230881,ENSG00000230638,ENSG00000284895,ENSG00000228776,ENSG00000236876
chr1	41662060	41663086	1:41662060-41663086	ENSG00000127124,ENSG00000230638,ENSG00000284895
chr1	41724276	41724695	1:41724276-41724695	ENSG00000230638,ENSG00000284895,ENSG00000236876
chr1	41727564	41727709	1:41727564-41727709	ENSG00000284895
chr1	41739144	41739304	1:41739144-41739304	ENSG00000284895
chr1	41812505	41812667	1:41812505-41812667	ENSG00000284895,ENSG00000228776
chr1	41812709	41812875	1:41812709-41812875	ENSG00000284895,ENSG00000228776
chr1	41898237	41898447	1:41898237-41898447	ENSG00000127124,ENSG00000284895,ENSG00000228776,ENSG00000236180
chr1	41902152	41902430	1:41902152-41902430	ENSG00000127124
chr1	41918052	41918157	1:41918052-41918157	ENSG00000127124
chr1	42035287	42036236	1:42035287-42036236	ENSG00000127124,ENSG00000284895,ENSG00000287587,ENSG00000227538,ENSG00000228776,ENSG00000230116,ENSG00000200254,ENSG00000236180
chr1	42165207	42166154	1:42165207-42166154	ENSG00000228776,ENSG00000044012,ENSG00000197273,ENSG00000235002,ENSG00000230116,ENSG00000236876,ENSG00000200254,ENSG00000236180,ENSG00000164007
chr1	42172212	42172362	1:42172212-42172362	ENSG00000228776,ENSG00000044012,ENSG00000197273,ENSG00000230116,ENSG00000236876,ENSG00000236180
chr1	42172471	42172736	1:42172471-42172736	ENSG00000228776,ENSG00000044012,ENSG00000197273,ENSG00000235002,ENSG00000230116,ENSG00000236876,ENSG00000200254,ENSG00000236180
chr1	42173463	42173587	1:42173463-42173587	ENSG00000228776,ENSG00000044012,ENSG00000197273,ENSG00000198815,ENSG00000235002,ENSG00000230116,ENSG00000236876,ENSG00000200254,ENSG00000236180
chr1	42334292	42335636	1:42334292-42335636	ENSG00000228776,ENSG00000198815,ENSG00000227527,ENSG00000235002,ENSG00000230116,ENSG00000236876,ENSG00000200254,ENSG00000236180,ENSG00000164007
chr1	42380378	42380505	1:42380378-42380505	ENSG00000177181,ENSG00000235002,ENSG00000230116,ENSG00000236876,ENSG00000200254,ENSG00000236180
chr1	42380576	42380848	1:42380576-42380848	ENSG00000177181,ENSG00000235002,ENSG00000230116,ENSG00000236876,ENSG00000200254,ENSG00000236180
chr1	42455869	42457005	1:42455869-42457005	ENSG00000235002,ENSG00000066185,ENSG00000127125,ENSG00000186409,ENSG00000230116,ENSG00000236876,ENSG00000236180
chr1	42462951	42463483	1:42462951-42463483	ENSG00000235002,ENSG00000066185,ENSG00000127125,ENSG00000186409,ENSG00000230116,ENSG00000236876,ENSG00000200254,ENSG00000236180
chr1	42658047	42658508	1:42658047-42658508	ENSG00000236876,ENSG00000200254,ENSG00000236180,ENSG00000171960,ENSG00000285728,ENSG00000234917,ENSG00000065978,ENSG00000164007
chr1	42681958	42683317	1:42681958-42683317	ENSG00000230116,ENSG00000200254,ENSG00000236180,ENSG00000171960,ENSG00000285728,ENSG00000234917,ENSG00000065978,ENSG00000164007
chr1	42766450	42767689	1:42766450-42767689	ENSG00000236876,ENSG00000200254,ENSG00000236180,ENSG00000164007,ENSG00000117385,ENSG00000164008,ENSG00000283580,ENSG00000228452,ENSG00000274386,ENSG00000177868,ENSG00000233708,ENSG00000237090,ENSG00000225099,ENSG00000283136,ENSG00000277513
chr1	42816749	42817544	1:42816749-42817544	ENSG00000200254,ENSG00000164007,ENSG00000117385,ENSG00000164008,ENSG00000283580,ENSG00000228452,ENSG00000274386,ENSG00000177868,ENSG00000164010,ENSG00000228192,ENSG00000164011,ENSG00000233708,ENSG00000237090,ENSG00000225099,ENSG00000207256,ENSG00000283136,ENSG00000277513
chr1	42846198	42846849	1:42846198-42846849	ENSG00000236180,ENSG00000164007,ENSG00000228452,ENSG00000274386,ENSG00000177868,ENSG00000164010,ENSG00000228192,ENSG00000164011,ENSG00000233708,ENSG00000237090,ENSG00000225099,ENSG00000207256,ENSG00000283136,ENSG00000277513
chr1	42924123	42924953	1:42924123-42924953	ENSG00000236180,ENSG00000228452,ENSG00000274386,ENSG00000233708,ENSG00000237090,ENSG00000225099,ENSG00000117394,ENSG00000227533,ENSG00000283973,ENSG00000207256,ENSG00000283136,ENSG00000277513
chr1	42941068	42941313	1:42941068-42941313	ENSG00000233708,ENSG00000237090,ENSG00000225099,ENSG00000117394,ENSG00000284138,ENSG00000227533,ENSG00000283973,ENSG00000207256,ENSG00000283136,ENSG00000277513
chr1	42941821	42941981	1:42941821-42941981	ENSG00000233708,ENSG00000237090,ENSG00000225099,ENSG00000117394,ENSG00000284138,ENSG00000227533,ENSG00000283973,ENSG00000207256,ENSG00000283136,ENSG00000277513
chr1	42958024	42958599	1:42958024-42958599	ENSG00000117394,ENSG00000284138,ENSG00000227533,ENSG00000283973,ENSG00000207256,ENSG00000283136
chr1	42958664	42959241	1:42958664-42959241	ENSG00000233708,ENSG00000237090,ENSG00000225099,ENSG00000117394,ENSG00000284138,ENSG00000227533,ENSG00000283973,ENSG00000207256,ENSG00000283136,ENSG00000277513
chr1	43147717	43147817	1:43147717-43147817	ENSG00000277513,ENSG00000186973
chr1	43172144	43172450	1:43172144-43172450	ENSG00000277513,ENSG00000117395,ENSG00000284410,ENSG00000243710,ENSG00000199240
chr1	43172546	43172806	1:43172546-43172806	ENSG00000277513,ENSG00000117395,ENSG00000284410,ENSG00000243710,ENSG00000199240
chr1	43206798	43207470	1:43206798-43207470	ENSG00000277513,ENSG00000199240
chr1	43207678	43207881	1:43207678-43207881	ENSG00000277513,ENSG00000243710,ENSG00000199240
chr1	43227299	43227492	1:43227299-43227492	ENSG00000199240
chr1	43238187	43238375	1:43238187-43238375	ENSG00000277513,ENSG00000159479,ENSG00000229431,ENSG00000142949
chr1	43274213	43274623	1:43274213-43274623	ENSG00000117395,ENSG00000179178,ENSG00000253313
chr1	43294458	43294704	1:43294458-43294704	ENSG00000179178,ENSG00000253313
chr1	43295457	43296029	1:43295457-43296029	ENSG00000179178,ENSG00000253313,ENSG00000066056
chr1	43300414	43301135	1:43300414-43301135	ENSG00000253313,ENSG00000066056
chr1	43303861	43304118	1:43303861-43304118	ENSG00000066056
chr1	43304281	43304434	1:43304281-43304434	ENSG00000066056
chr1	43330074	43330614	1:43330074-43330614	ENSG00000117400,ENSG00000287113
chr1	43344303	43344562	1:43344303-43344562	ENSG00000117400,ENSG00000287113
chr1	43348872	43349646	1:43348872-43349646	ENSG00000117400,ENSG00000287113,ENSG00000234694,ENSG00000117399
chr1	43358387	43359159	1:43358387-43359159	ENSG00000117400,ENSG00000287113,ENSG00000234694,ENSG00000117399,ENSG00000066322,ENSG00000283836,ENSG00000159479,ENSG00000229431,ENSG00000198198
chr1	43367332	43367514	1:43367332-43367514	ENSG00000234694,ENSG00000117399,ENSG00000066322,ENSG00000283836
chr1	43367686	43368530	1:43367686-43368530	ENSG00000287113,ENSG00000234694,ENSG00000117399,ENSG00000066322,ENSG00000283836,ENSG00000159479,ENSG00000229431,ENSG00000198198
chr1	43373138	43373298	1:43373138-43373298	ENSG00000066322,ENSG00000159479,ENSG00000229431
chr1	43389639	43390163	1:43389639-43390163	ENSG00000066322,ENSG00000159479,ENSG00000229431,ENSG00000198198
chr1	43453417	43453522	1:43453417-43453522	ENSG00000198198,ENSG00000229372,ENSG00000274975,ENSG00000178922,ENSG00000229348
chr1	43453620	43454211	1:43453620-43454211	ENSG00000198198,ENSG00000229372,ENSG00000274975,ENSG00000178922,ENSG00000229348
chr1	43454534	43454734	1:43454534-43454734	ENSG00000198198,ENSG00000229372,ENSG00000274975,ENSG00000178922,ENSG00000229348
chr1	43565680	43566002	1:43565680-43566002	ENSG00000142949,ENSG00000229444,ENSG00000283414,ENSG00000233674
chr1	43649505	43649610	1:43649505-43649610	ENSG00000142949,ENSG00000066135,ENSG00000284989
chr1	43649683	43650682	1:43649683-43650682	ENSG00000142949,ENSG00000066135,ENSG00000284989,ENSG00000236200,ENSG00000126091,ENSG00000229444,ENSG00000283414,ENSG00000233674,ENSG00000117407,ENSG00000271647
chr1	43707129	43707958	1:43707129-43707958	ENSG00000142949,ENSG00000236200,ENSG00000126091,ENSG00000229444,ENSG00000283414,ENSG00000233674
chr1	43763559	43763659	1:43763559-43763659	ENSG00000229444,ENSG00000283414,ENSG00000233674,ENSG00000283477,ENSG00000224751,ENSG00000117407
chr1	43822167	43822293	1:43822167-43822293	ENSG00000229444,ENSG00000233674,ENSG00000283477,ENSG00000224751,ENSG00000117407
chr1	43946264	43947130	1:43946264-43947130	ENSG00000142949,ENSG00000229444,ENSG00000283414,ENSG00000233674,ENSG00000283477,ENSG00000224751,ENSG00000117407,ENSG00000237950,ENSG00000288573,ENSG00000117408,ENSG00000285649,ENSG00000132768,ENSG00000117410,ENSG00000117411,ENSG00000159214,ENSG00000227163,ENSG00000271647,ENSG00000233514
chr1	43969691	43970163	1:43969691-43970163	ENSG00000229444,ENSG00000283414,ENSG00000233674,ENSG00000283477,ENSG00000224751,ENSG00000117407,ENSG00000288573,ENSG00000117408,ENSG00000285649,ENSG00000132768,ENSG00000117410,ENSG00000117411,ENSG00000159214,ENSG00000271647
chr1	43974547	43975262	1:43974547-43975262	ENSG00000224751,ENSG00000117407,ENSG00000288573,ENSG00000117408,ENSG00000285649,ENSG00000132768,ENSG00000117410,ENSG00000117411,ENSG00000159214
chr1	43978948	43979303	1:43978948-43979303	ENSG00000285649,ENSG00000132768,ENSG00000117410,ENSG00000117411,ENSG00000159214
chr1	43979699	43980004	1:43979699-43980004	ENSG00000285649,ENSG00000132768,ENSG00000117410,ENSG00000117411,ENSG00000159214
chr1	43991457	43991979	1:43991457-43991979	ENSG00000117411,ENSG00000159214
chr1	44005772	44005918	1:44005772-44005918	ENSG00000159214,ENSG00000196517,ENSG00000230615,ENSG00000227163,ENSG00000271647,ENSG00000239560,ENSG00000171872,ENSG00000233514,ENSG00000226804,ENSG00000200171,ENSG00000238037
chr1	44029971	44030525	1:44029971-44030525	ENSG00000159214,ENSG00000196517,ENSG00000230615,ENSG00000227163,ENSG00000271647,ENSG00000239560,ENSG00000171872,ENSG00000233514,ENSG00000283039,ENSG00000226804,ENSG00000200171
chr1	44030797	44030999	1:44030797-44030999	ENSG00000196517,ENSG00000230615,ENSG00000227163,ENSG00000271647
chr1	44213254	44213811	1:44213254-44213811	ENSG00000227163,ENSG00000271647,ENSG00000239560,ENSG00000171872,ENSG00000233514,ENSG00000283039,ENSG00000226804,ENSG00000200171,ENSG00000238037,ENSG00000227994,ENSG00000271329,ENSG00000178028,ENSG00000233602
chr1	44355035	44355514	1:44355035-44355514	ENSG00000227163,ENSG00000271647,ENSG00000239560,ENSG00000171872,ENSG00000233514,ENSG00000283039,ENSG00000226804,ENSG00000200171,ENSG00000238037,ENSG00000227994,ENSG00000271329,ENSG00000117419,ENSG00000233602,ENSG00000199385,ENSG00000263381
chr1	44401988	44402125	1:44401988-44402125	ENSG00000271647,ENSG00000239560,ENSG00000171872,ENSG00000233514,ENSG00000226804,ENSG00000200171,ENSG00000238037,ENSG00000227994,ENSG00000199385,ENSG00000187147,ENSG00000263381
chr1	44405057	44405725	1:44405057-44405725	ENSG00000227163,ENSG00000271647,ENSG00000239560,ENSG00000171872,ENSG00000283039,ENSG00000226804,ENSG00000200171,ENSG00000238037,ENSG00000227994,ENSG00000271329,ENSG00000233602,ENSG00000199385,ENSG00000187147,ENSG00000263381
chr1	44406311	44406424	1:44406311-44406424	ENSG00000239560,ENSG00000171872,ENSG00000227994,ENSG00000199385,ENSG00000187147,ENSG00000263381
chr1	44406875	44407152	1:44406875-44407152	ENSG00000239560,ENSG00000171872,ENSG00000238037,ENSG00000227994,ENSG00000199385,ENSG00000187147,ENSG00000263381
chr1	44417454	44417611	1:44417454-44417611	ENSG00000238037,ENSG00000199385,ENSG00000187147,ENSG00000263381
chr1	44422197	44422484	1:44422197-44422484	ENSG00000227163,ENSG00000271647,ENSG00000239560,ENSG00000171872,ENSG00000233514,ENSG00000283039,ENSG00000226804,ENSG00000200171,ENSG00000238037,ENSG00000227994,ENSG00000271329,ENSG00000233602,ENSG00000199385,ENSG00000187147,ENSG00000263381
chr1	44423682	44424059	1:44423682-44424059	ENSG00000271647,ENSG00000239560,ENSG00000171872,ENSG00000233514,ENSG00000283039,ENSG00000226804,ENSG00000200171,ENSG00000238037,ENSG00000227994,ENSG00000271329,ENSG00000233602,ENSG00000199385,ENSG00000263381
chr1	44485255	44485400	1:44485255-44485400	ENSG00000227163,ENSG00000271647,ENSG00000239560,ENSG00000171872,ENSG00000233514,ENSG00000283039,ENSG00000226804,ENSG00000200171,ENSG00000238037,ENSG00000227994,ENSG00000271329,ENSG00000233602,ENSG00000199385,ENSG00000263381
chr1	44500780	44500973	1:44500780-44500973	ENSG00000271647,ENSG00000239560,ENSG00000171872,ENSG00000233514,ENSG00000283039,ENSG00000238037,ENSG00000227994,ENSG00000233602,ENSG00000263381
chr1	44595257	44595381	1:44595257-44595381	ENSG00000227163,ENSG00000271647,ENSG00000239560,ENSG00000171872,ENSG00000226804,ENSG00000200171,ENSG00000238037,ENSG00000227994,ENSG00000271329,ENSG00000233602,ENSG00000263381
chr1	44631537	44632536	1:44631537-44632536	ENSG00000187147
chr1	44652987	44653102	1:44652987-44653102	ENSG00000187147
chr1	44672307	44672601	1:44672307-44672601	ENSG00000126106,ENSG00000198520
chr1	44674027	44674911	1:44674027-44674911	ENSG00000227163,ENSG00000239560,ENSG00000171872,ENSG00000233514,ENSG00000283039,ENSG00000238037,ENSG00000227994,ENSG00000271329,ENSG00000263381,ENSG00000126106,ENSG00000198520,ENSG00000199377
chr1	44730794	44731590	1:44730794-44731590	ENSG00000199377,ENSG00000200169,ENSG00000142945
chr1	44739384	44739935	1:44739384-44739935	ENSG00000199377,ENSG00000200169,ENSG00000142945,ENSG00000225721,ENSG00000142937,ENSG00000264294,ENSG00000200913,ENSG00000202031,ENSG00000207421,ENSG00000281859
chr1	44775084	44775184	1:44775084-44775184	ENSG00000225721,ENSG00000142937,ENSG00000264294,ENSG00000200913,ENSG00000202031,ENSG00000207421,ENSG00000281859,ENSG00000234093
chr1	44775258	44775891	1:44775258-44775891	ENSG00000199377,ENSG00000225721,ENSG00000142937,ENSG00000264294,ENSG00000200913,ENSG00000202031,ENSG00000207421,ENSG00000281859,ENSG00000234093,ENSG00000142959
chr1	44786208	44786612	1:44786208-44786612	ENSG00000199377,ENSG00000225721,ENSG00000142937,ENSG00000264294,ENSG00000200913,ENSG00000202031,ENSG00000207421,ENSG00000281859,ENSG00000234093,ENSG00000142959
chr1	44793763	44793937	1:44793763-44793937	ENSG00000225721,ENSG00000142937,ENSG00000264294,ENSG00000200913,ENSG00000202031,ENSG00000207421,ENSG00000281859,ENSG00000234093,ENSG00000142959
chr1	44799542	44800944	1:44799542-44800944	ENSG00000199377,ENSG00000225721,ENSG00000142937,ENSG00000264294,ENSG00000200913,ENSG00000202031,ENSG00000207421,ENSG00000281859,ENSG00000173846,ENSG00000188396,ENSG00000222009,ENSG00000117425,ENSG00000202444,ENSG00000253039
chr1	44806326	44806543	1:44806326-44806543	ENSG00000173846,ENSG00000188396,ENSG00000222009,ENSG00000202444
chr1	44807029	44809113	1:44807029-44809113	ENSG00000199377,ENSG00000173846,ENSG00000188396,ENSG00000222009,ENSG00000202444
chr1	44809273	44809856	1:44809273-44809856	ENSG00000173846,ENSG00000188396,ENSG00000222009,ENSG00000202444
chr1	44813595	44814049	1:44813595-44814049	ENSG00000188396,ENSG00000222009,ENSG00000202444
chr1	44819570	44820583	1:44819570-44820583	ENSG00000117425,ENSG00000202444
chr1	44835954	44836127	1:44835954-44836127	ENSG00000117425,ENSG00000226499,ENSG00000253039
chr1	44843257	44843448	1:44843257-44843448	ENSG00000117425,ENSG00000226499,ENSG00000253039
chr1	44884835	44885119	1:44884835-44885119	ENSG00000070785,ENSG00000253039,ENSG00000229815,ENSG00000234315
chr1	44947482	44947623	1:44947482-44947623	ENSG00000253039,ENSG00000229815,ENSG00000234315
chr1	44986345	44986829	1:44986345-44986829	ENSG00000070785,ENSG00000253039,ENSG00000229815,ENSG00000232369,ENSG00000268949,ENSG00000126107,ENSG00000126088
chr1	45011071	45011495	1:45011071-45011495	ENSG00000126107,ENSG00000126088,ENSG00000234315,ENSG00000281912
chr1	45011955	45012352	1:45011955-45012352	ENSG00000070785,ENSG00000232369,ENSG00000126107,ENSG00000126088,ENSG00000234315,ENSG00000281912
chr1	45012672	45012789	1:45012672-45012789	ENSG00000126107,ENSG00000126088
chr1	45014557	45014706	1:45014557-45014706	ENSG00000126107,ENSG00000126088
chr1	45206278	45206720	1:45206278-45206720	ENSG00000162415,ENSG00000234315
chr1	45246827	45247093	1:45246827-45247093	ENSG00000234315
chr1	45266211	45266345	1:45266211-45266345	ENSG00000234315
chr1	45266403	45266597	1:45266403-45266597	ENSG00000234315
chr1	45300380	45300515	1:45300380-45300515	ENSG00000126088,ENSG00000162415,ENSG00000234315,ENSG00000281912
chr1	45303434	45304256	1:45303434-45304256	ENSG00000126107,ENSG00000126088,ENSG00000162415,ENSG00000234315,ENSG00000281912,ENSG00000186603,ENSG00000132781,ENSG00000132773,ENSG00000236872
chr1	45326755	45326945	1:45326755-45326945	ENSG00000186603,ENSG00000132781
chr1	45339554	45339747	1:45339554-45339747	ENSG00000186603,ENSG00000132781,ENSG00000132773
chr1	45339807	45340631	1:45339807-45340631	ENSG00000186603,ENSG00000132781,ENSG00000132773,ENSG00000236872
chr1	45361090	45361329	1:45361090-45361329	ENSG00000288208,ENSG00000070759,ENSG00000236872
chr1	45490773	45491608	1:45490773-45491608	ENSG00000132781,ENSG00000288208,ENSG00000132773,ENSG00000070759,ENSG00000236872,ENSG00000280670,ENSG00000132763
chr1	45499826	45500502	1:45499826-45500502	ENSG00000288208,ENSG00000132773,ENSG00000070759,ENSG00000236872,ENSG00000280670,ENSG00000132763,ENSG00000117450,ENSG00000234379,ENSG00000117448,ENSG00000281133,ENSG00000280836,ENSG00000281112
chr1	45508595	45508739	1:45508595-45508739	ENSG00000280670,ENSG00000132763
chr1	45512748	45512873	1:45512748-45512873	ENSG00000132763,ENSG00000117450,ENSG00000234379,ENSG00000117448
chr1	45521467	45522314	1:45521467-45522314	ENSG00000236872,ENSG00000132763,ENSG00000117450,ENSG00000234379,ENSG00000117448,ENSG00000281133,ENSG00000280836,ENSG00000132780,ENSG00000281112
chr1	45543895	45544039	1:45543895-45544039	ENSG00000236872,ENSG00000117450,ENSG00000234379,ENSG00000117448
chr1	45550551	45551149	1:45550551-45551149	ENSG00000236872,ENSG00000117450,ENSG00000234379,ENSG00000117448,ENSG00000281133,ENSG00000280836,ENSG00000281112
chr1	45566745	45567151	1:45566745-45567151	ENSG00000236872,ENSG00000117450,ENSG00000234379,ENSG00000117448,ENSG00000281133,ENSG00000280836,ENSG00000132780,ENSG00000281112
chr1	45570106	45570305	1:45570106-45570305	ENSG00000117448,ENSG00000281133,ENSG00000280836,ENSG00000132780,ENSG00000281112
chr1	45583196	45585176	1:45583196-45585176	ENSG00000281133,ENSG00000280836,ENSG00000132780,ENSG00000281112,ENSG00000281825
chr1	45619582	45619953	1:45619582-45619953	ENSG00000132780,ENSG00000281112,ENSG00000281825,ENSG00000159588,ENSG00000225447,ENSG00000234329
chr1	45621360	45621484	1:45621360-45621484	ENSG00000132780,ENSG00000281112,ENSG00000281825,ENSG00000159588,ENSG00000159592,ENSG00000225447,ENSG00000234329
chr1	45621597	45621758	1:45621597-45621758	ENSG00000132780,ENSG00000281112,ENSG00000281825,ENSG00000159588,ENSG00000159592,ENSG00000225447,ENSG00000234329
chr1	45629054	45629308	1:45629054-45629308	ENSG00000281112,ENSG00000281825,ENSG00000159588,ENSG00000159592,ENSG00000225447,ENSG00000234329
chr1	45686016	45687561	1:45686016-45687561	ENSG00000281133,ENSG00000280836,ENSG00000132780,ENSG00000281112,ENSG00000281825,ENSG00000159592,ENSG00000225447,ENSG00000234329,ENSG00000159596,ENSG00000197429,ENSG00000230896,ENSG00000236111,ENSG00000232467
chr1	45687891	45688436	1:45687891-45688436	ENSG00000281112,ENSG00000159592,ENSG00000225447,ENSG00000234329,ENSG00000159596,ENSG00000230896,ENSG00000232467
chr1	45750287	45750987	1:45750287-45750987	ENSG00000236872,ENSG00000281112,ENSG00000281825,ENSG00000159592,ENSG00000225447,ENSG00000234329,ENSG00000159596,ENSG00000197429,ENSG00000230896,ENSG00000236111,ENSG00000232467
chr1	45802873	45803058	1:45802873-45803058	ENSG00000236111,ENSG00000086015,ENSG00000232467
chr1	45803378	45803836	1:45803378-45803836	ENSG00000281112,ENSG00000225447,ENSG00000234329,ENSG00000197429,ENSG00000230896,ENSG00000236111,ENSG00000086015,ENSG00000232467
chr1	45892490	45892695	1:45892490-45892695	ENSG00000232467
chr1	46020115	46020215	1:46020115-46020215	ENSG00000086015
chr1	46037072	46037401	1:46037072-46037401	ENSG00000086015,ENSG00000278139,ENSG00000226957,ENSG00000117472,ENSG00000250719
chr1	46039522	46039712	1:46039522-46039712	ENSG00000086015,ENSG00000278139,ENSG00000226957,ENSG00000117472,ENSG00000250719
chr1	46039819	46040029	1:46039819-46040029	ENSG00000086015,ENSG00000278139,ENSG00000226957,ENSG00000117472,ENSG00000250719
chr1	46081340	46081471	1:46081340-46081471	ENSG00000226957,ENSG00000233114
chr1	46081684	46081879	1:46081684-46081879	ENSG00000226957,ENSG00000233114
chr1	46131857	46132316	1:46131857-46132316	ENSG00000117461,ENSG00000233114,ENSG00000227857
chr1	46132392	46133619	1:46132392-46133619	ENSG00000232467,ENSG00000117461,ENSG00000226957,ENSG00000233114,ENSG00000227857
chr1	46133997	46134351	1:46133997-46134351	ENSG00000117461,ENSG00000226957,ENSG00000233114,ENSG00000227857
chr1	46134965	46135075	1:46134965-46135075	ENSG00000117461,ENSG00000233114,ENSG00000227857
chr1	46149647	46149769	1:46149647-46149769	ENSG00000233114
chr1	46150040	46150498	1:46150040-46150498	ENSG00000226957,ENSG00000233114
chr1	46166587	46167791	1:46166587-46167791	ENSG00000278139,ENSG00000226957,ENSG00000233114,ENSG00000117472,ENSG00000250719
chr1	46171139	46172061	1:46171139-46172061	ENSG00000278139,ENSG00000226957,ENSG00000233114,ENSG00000117472,ENSG00000250719
chr1	46172128	46172234	1:46172128-46172234	ENSG00000278139,ENSG00000226957,ENSG00000117472,ENSG00000250719
chr1	46173597	46173736	1:46173597-46173736	ENSG00000278139,ENSG00000117472,ENSG00000250719
chr1	46174383	46174884	1:46174383-46174884	ENSG00000278139,ENSG00000226957,ENSG00000117472,ENSG00000250719
chr1	46174971	46175071	1:46174971-46175071	ENSG00000278139,ENSG00000226957,ENSG00000117472,ENSG00000250719
chr1	46175361	46175597	1:46175361-46175597	ENSG00000278139,ENSG00000226957,ENSG00000117472,ENSG00000250719
chr1	46179426	46179788	1:46179426-46179788	ENSG00000278139,ENSG00000226957,ENSG00000233114,ENSG00000117472,ENSG00000250719
chr1	46180318	46180488	1:46180318-46180488	ENSG00000278139,ENSG00000117472,ENSG00000250719,ENSG00000085998
chr1	46183187	46183449	1:46183187-46183449	ENSG00000278139,ENSG00000117472,ENSG00000250719,ENSG00000085998
chr1	46188785	46188885	1:46188785-46188885	ENSG00000117472,ENSG00000085998
chr1	46198203	46198749	1:46198203-46198749	ENSG00000085998,ENSG00000171357
chr1	46203154	46203437	1:46203154-46203437	ENSG00000085998,ENSG00000171357
chr1	46223594	46223723	1:46223594-46223723	ENSG00000085998
chr1	46246999	46247797	1:46246999-46247797	ENSG00000085999,ENSG00000225779,ENSG00000117480
chr1	46302055	46302352	1:46302055-46302352	ENSG00000132128,ENSG00000173660,ENSG00000225779
chr1	46302567	46303866	1:46302567-46303866	ENSG00000132128,ENSG00000173660,ENSG00000225779,ENSG00000117480
chr1	46340414	46340531	1:46340414-46340531	ENSG00000117481,ENSG00000225779,ENSG00000117480
chr1	46340563	46341208	1:46340563-46341208	ENSG00000132128,ENSG00000173660,ENSG00000117481,ENSG00000225779,ENSG00000117480
chr1	46348163	46348414	1:46348163-46348414	ENSG00000117481,ENSG00000225779,ENSG00000117480
chr1	46442777	46442944	1:46442777-46442944	ENSG00000117480,ENSG00000232022,ENSG00000224863,ENSG00000197587,ENSG00000282881,ENSG00000269956,ENSG00000162456
chr1	46603903	46604533	1:46603903-46604533	ENSG00000117480,ENSG00000197587,ENSG00000282881,ENSG00000269956,ENSG00000162456,ENSG00000079277,ENSG00000142961
chr1	46613775	46614132	1:46613775-46614132	ENSG00000117480,ENSG00000197587,ENSG00000282881,ENSG00000269956,ENSG00000162456,ENSG00000079277,ENSG00000142961
chr1	46616233	46617309	1:46616233-46617309	ENSG00000197587,ENSG00000282881,ENSG00000269956,ENSG00000162456,ENSG00000079277,ENSG00000142961
chr1	46668002	46668121	1:46668002-46668121	ENSG00000123472,ENSG00000233647,ENSG00000186118,ENSG00000228237
chr1	46668181	46668695	1:46668181-46668695	ENSG00000282881,ENSG00000269956,ENSG00000162456,ENSG00000123472,ENSG00000233647,ENSG00000186118,ENSG00000228237
chr1	46718754	46718896	1:46718754-46718896	ENSG00000282881,ENSG00000269956,ENSG00000162456,ENSG00000159658
chr1	46718984	46719516	1:46718984-46719516	ENSG00000117480,ENSG00000197587,ENSG00000282881,ENSG00000269956,ENSG00000162456,ENSG00000123472,ENSG00000233647,ENSG00000159658
chr1	46724046	46724231	1:46724046-46724231	ENSG00000197587,ENSG00000282881,ENSG00000269956,ENSG00000162456,ENSG00000159658
chr1	46725249	46725471	1:46725249-46725471	ENSG00000117480,ENSG00000197587,ENSG00000282881,ENSG00000269956,ENSG00000162456
chr1	46747800	46748022	1:46747800-46748022	ENSG00000117480,ENSG00000197587,ENSG00000282881,ENSG00000269956,ENSG00000162456,ENSG00000236476,ENSG00000154198,ENSG00000238145,ENSG00000259832,ENSG00000261196,ENSG00000261593,ENSG00000261290,ENSG00000186377,ENSG00000186160,ENSG00000225154,ENSG00000162365
chr1	46772623	46772853	1:46772623-46772853	ENSG00000197587,ENSG00000282881,ENSG00000154198,ENSG00000238145,ENSG00000259832,ENSG00000261196,ENSG00000261593,ENSG00000261290,ENSG00000186377,ENSG00000186160,ENSG00000225154,ENSG00000162365
chr1	46798819	46799130	1:46798819-46799130	ENSG00000197587,ENSG00000142973,ENSG00000154198,ENSG00000238145,ENSG00000259832,ENSG00000261593,ENSG00000261290,ENSG00000186377,ENSG00000186160,ENSG00000225154
chr1	46799669	46799804	1:46799669-46799804	ENSG00000142973,ENSG00000238145,ENSG00000261593,ENSG00000261290
chr1	46806131	46806294	1:46806131-46806294	ENSG00000142973,ENSG00000154198,ENSG00000186377,ENSG00000225154
chr1	46806340	46807187	1:46806340-46807187	ENSG00000197587,ENSG00000282881,ENSG00000162456,ENSG00000142973,ENSG00000154198,ENSG00000238145,ENSG00000259832,ENSG00000261196,ENSG00000261593,ENSG00000261290,ENSG00000186377,ENSG00000186160,ENSG00000225154,ENSG00000162365
chr1	46807540	46807709	1:46807540-46807709	ENSG00000142973,ENSG00000154198,ENSG00000259832,ENSG00000261196,ENSG00000261593,ENSG00000261290,ENSG00000186377,ENSG00000225154,ENSG00000162365
chr1	46807745	46807850	1:46807745-46807850	ENSG00000142973
chr1	46810838	46811178	1:46810838-46811178	ENSG00000142973,ENSG00000154198,ENSG00000238145,ENSG00000261196,ENSG00000261593,ENSG00000261290,ENSG00000186377,ENSG00000186160,ENSG00000225154
chr1	46812096	46812295	1:46812096-46812295	ENSG00000142973,ENSG00000154198,ENSG00000238145,ENSG00000261196,ENSG00000261593,ENSG00000261290,ENSG00000186377,ENSG00000186160,ENSG00000225154
chr1	46820155	46821049	1:46820155-46821049	ENSG00000142973,ENSG00000154198,ENSG00000238145,ENSG00000259832,ENSG00000261196,ENSG00000261593,ENSG00000261290,ENSG00000186377,ENSG00000186160,ENSG00000225154
chr1	46947561	46947814	1:46947561-46947814	ENSG00000154198,ENSG00000238145,ENSG00000187048,ENSG00000259832,ENSG00000261196,ENSG00000261593,ENSG00000261290,ENSG00000186377,ENSG00000186160,ENSG00000225154,ENSG00000162365
chr1	47179136	47179612	1:47179136-47179612	ENSG00000154198,ENSG00000238145,ENSG00000261196,ENSG00000261593,ENSG00000261290,ENSG00000186377,ENSG00000186160,ENSG00000225154,ENSG00000225506,ENSG00000162365,ENSG00000225514,ENSG00000224805,ENSG00000162366,ENSG00000225762
chr1	47190310	47190579	1:47190310-47190579	ENSG00000162365,ENSG00000225514,ENSG00000162366
chr1	47192998	47193133	1:47192998-47193133	ENSG00000186160,ENSG00000225506,ENSG00000162365,ENSG00000225514,ENSG00000224805,ENSG00000162366
chr1	47211792	47212347	1:47211792-47212347	ENSG00000154198,ENSG00000238145,ENSG00000259832,ENSG00000186377,ENSG00000186160,ENSG00000225154,ENSG00000162365,ENSG00000225514,ENSG00000162366,ENSG00000162367,ENSG00000226252,ENSG00000225762,ENSG00000186790,ENSG00000223814,ENSG00000225623
chr1	47213262	47213397	1:47213262-47213397	ENSG00000186160,ENSG00000225154,ENSG00000162365,ENSG00000225514
chr1	47225491	47225910	1:47225491-47225910	ENSG00000162367,ENSG00000226252
chr1	47226548	47226669	1:47226548-47226669	ENSG00000162367,ENSG00000226252
chr1	47228607	47229277	1:47228607-47229277	ENSG00000162365,ENSG00000225514,ENSG00000162367,ENSG00000226252
chr1	47229575	47229851	1:47229575-47229851	ENSG00000162367,ENSG00000226252
chr1	47230766	47231511	1:47230766-47231511	ENSG00000162367,ENSG00000226252
chr1	47231641	47232626	1:47231641-47232626	ENSG00000186160,ENSG00000162367,ENSG00000226252
chr1	47235159	47235659	1:47235159-47235659	ENSG00000238145,ENSG00000162367
chr1	47241620	47241866	1:47241620-47241866	ENSG00000186160,ENSG00000225154,ENSG00000162365,ENSG00000225514,ENSG00000162367,ENSG00000225762
chr1	47298097	47298563	1:47298097-47298563	ENSG00000162365,ENSG00000123473
chr1	47314026	47314561	1:47314026-47314561	ENSG00000186377,ENSG00000225154,ENSG00000162365,ENSG00000123473,ENSG00000162368,ENSG00000225762,ENSG00000186790
chr1	47333464	47334742	1:47333464-47334742	ENSG00000123473,ENSG00000162368,ENSG00000225762,ENSG00000186790
chr1	47432513	47432622	1:47432513-47432622	ENSG00000225762,ENSG00000186790,ENSG00000237424,ENSG00000186564,ENSG00000271355,ENSG00000229554,ENSG00000227947,ENSG00000223814,ENSG00000225028
chr1	47436560	47436679	1:47436560-47436679	ENSG00000225762,ENSG00000186790,ENSG00000237424,ENSG00000186564,ENSG00000271355,ENSG00000229554,ENSG00000227947,ENSG00000223814,ENSG00000225028
chr1	47437375	47438161	1:47437375-47438161	ENSG00000225762,ENSG00000186790,ENSG00000237424,ENSG00000186564,ENSG00000271355,ENSG00000229554,ENSG00000227883,ENSG00000227947,ENSG00000223814,ENSG00000225028
chr1	47533229	47533358	1:47533229-47533358	ENSG00000225762,ENSG00000271355,ENSG00000229554,ENSG00000227883,ENSG00000227947,ENSG00000223814,ENSG00000225028
chr1	47569904	47570107	1:47569904-47570107	ENSG00000225762,ENSG00000186790,ENSG00000271355,ENSG00000229554,ENSG00000227883,ENSG00000227947,ENSG00000223814,ENSG00000225028,ENSG00000229846,ENSG00000225623
chr1	47578099	47578336	1:47578099-47578336	ENSG00000225762,ENSG00000271355,ENSG00000229554,ENSG00000227883,ENSG00000227947,ENSG00000223814,ENSG00000225028,ENSG00000230114
chr1	47578393	47578610	1:47578393-47578610	ENSG00000225762,ENSG00000271355,ENSG00000229554,ENSG00000227883,ENSG00000227947,ENSG00000223814,ENSG00000225028,ENSG00000229846,ENSG00000230114,ENSG00000237478,ENSG00000279324,ENSG00000162374
chr1	47588072	47588562	1:47588072-47588562	ENSG00000186377,ENSG00000186160,ENSG00000162365,ENSG00000225762,ENSG00000186790,ENSG00000271355,ENSG00000229554,ENSG00000227883,ENSG00000227947,ENSG00000223814,ENSG00000225028,ENSG00000231413,ENSG00000237180,ENSG00000224986,ENSG00000206700,ENSG00000186094,ENSG00000286597,ENSG00000229846,ENSG00000230114,ENSG00000225623,ENSG00000215887,ENSG00000279324,ENSG00000233595,ENSG00000162374
chr1	47986657	47986921	1:47986657-47986921	ENSG00000269113,ENSG00000223814,ENSG00000225028,ENSG00000226133,ENSG00000231413,ENSG00000237180,ENSG00000279096,ENSG00000224986,ENSG00000287661,ENSG00000286597,ENSG00000229846,ENSG00000230114,ENSG00000225623,ENSG00000237478,ENSG00000215887,ENSG00000230828,ENSG00000237337,ENSG00000284696,ENSG00000284645,ENSG00000234080
chr1	47992805	47992990	1:47992805-47992990	ENSG00000269113,ENSG00000223814,ENSG00000225028,ENSG00000226133,ENSG00000231413,ENSG00000237180,ENSG00000279096,ENSG00000286597,ENSG00000229846,ENSG00000230114,ENSG00000233595,ENSG00000284696,ENSG00000234080
chr1	47996723	47996825	1:47996723-47996825	ENSG00000269113,ENSG00000223814,ENSG00000225028,ENSG00000226133,ENSG00000231413,ENSG00000237180,ENSG00000279096,ENSG00000233407
chr1	47997475	47997846	1:47997475-47997846	ENSG00000269113,ENSG00000223814,ENSG00000225028,ENSG00000226133,ENSG00000231413,ENSG00000237180,ENSG00000279096,ENSG00000287661,ENSG00000229846,ENSG00000237478,ENSG00000279324,ENSG00000233595,ENSG00000233407,ENSG00000234080
chr1	48177350	48177511	1:48177350-48177511	ENSG00000231413,ENSG00000237180,ENSG00000242267,ENSG00000279096,ENSG00000223720,ENSG00000272491,ENSG00000279214,ENSG00000224986,ENSG00000229846,ENSG00000230114,ENSG00000215887,ENSG00000237337
chr1	48214799	48215078	1:48214799-48215078	ENSG00000223814,ENSG00000225028,ENSG00000231413,ENSG00000237180,ENSG00000279096,ENSG00000117834,ENSG00000272491,ENSG00000279214,ENSG00000224986,ENSG00000206700,ENSG00000186094,ENSG00000287661,ENSG00000286597,ENSG00000229846,ENSG00000230114,ENSG00000225623,ENSG00000237478,ENSG00000215887,ENSG00000279324,ENSG00000162374,ENSG00000230828,ENSG00000237337,ENSG00000233407,ENSG00000284696,ENSG00000234080
chr1	48245163	48245448	1:48245163-48245448	ENSG00000231413,ENSG00000237180,ENSG00000279096,ENSG00000117834,ENSG00000272491,ENSG00000279214,ENSG00000224986,ENSG00000206700,ENSG00000235105,ENSG00000223175,ENSG00000186094,ENSG00000287661,ENSG00000286597,ENSG00000229846,ENSG00000230114,ENSG00000225623,ENSG00000237478,ENSG00000215887,ENSG00000279324,ENSG00000233595,ENSG00000162374,ENSG00000237337,ENSG00000233407,ENSG00000284696,ENSG00000284645,ENSG00000234080,ENSG00000142700,ENSG00000284700
chr1	48470147	48470379	1:48470147-48470379	ENSG00000132122,ENSG00000224986,ENSG00000206700,ENSG00000235105,ENSG00000223175,ENSG00000186094,ENSG00000287661,ENSG00000286597,ENSG00000229846,ENSG00000230114,ENSG00000225623,ENSG00000237478,ENSG00000215887,ENSG00000279324,ENSG00000233595,ENSG00000162374,ENSG00000230828,ENSG00000237337,ENSG00000233407,ENSG00000284696,ENSG00000284645
chr1	48471743	48472587	1:48471743-48472587	ENSG00000231413,ENSG00000237180,ENSG00000279096,ENSG00000279214,ENSG00000132122,ENSG00000224986,ENSG00000206700,ENSG00000235105,ENSG00000223175,ENSG00000232514,ENSG00000186094,ENSG00000287661,ENSG00000286597,ENSG00000229846,ENSG00000230114,ENSG00000225623,ENSG00000237478,ENSG00000215887,ENSG00000279324,ENSG00000233595,ENSG00000162374,ENSG00000230828,ENSG00000237337,ENSG00000233407,ENSG00000284696,ENSG00000284645,ENSG00000234080,ENSG00000225671,ENSG00000142700,ENSG00000284700
chr1	48498209	48498337	1:48498209-48498337	ENSG00000231413,ENSG00000237180,ENSG00000279096,ENSG00000272491,ENSG00000279214,ENSG00000224986,ENSG00000206700,ENSG00000235105,ENSG00000223175,ENSG00000232514,ENSG00000186094,ENSG00000287661,ENSG00000286597,ENSG00000229846,ENSG00000230114,ENSG00000225623,ENSG00000237478,ENSG00000215887,ENSG00000279324,ENSG00000233595,ENSG00000162374,ENSG00000230828,ENSG00000237337,ENSG00000233407,ENSG00000284696,ENSG00000284645,ENSG00000234080
chr1	48776609	48777158	1:48776609-48777158	ENSG00000224986,ENSG00000186094,ENSG00000287661,ENSG00000162373,ENSG00000286597,ENSG00000229846,ENSG00000230114,ENSG00000225623,ENSG00000237478,ENSG00000215887,ENSG00000279324,ENSG00000233595,ENSG00000162374,ENSG00000230828,ENSG00000237337,ENSG00000233407,ENSG00000284696,ENSG00000284645,ENSG00000234080,ENSG00000225671,ENSG00000225767
chr1	50620974	50621211	1:50620974-50621211	ENSG00000186094,ENSG00000229846,ENSG00000230114,ENSG00000225623,ENSG00000237478,ENSG00000215887,ENSG00000279324,ENSG00000233595,ENSG00000162374,ENSG00000230828,ENSG00000237337,ENSG00000233407,ENSG00000284696,ENSG00000284645,ENSG00000234080,ENSG00000229316,ENSG00000225671,ENSG00000142700,ENSG00000284700,ENSG00000225767,ENSG00000207194,ENSG00000230585,ENSG00000265538,ENSG00000275816,ENSG00000204006,ENSG00000200262,ENSG00000213478
chr1	50829496	50829599	1:50829496-50829599	ENSG00000186094,ENSG00000225623,ENSG00000237478,ENSG00000215887,ENSG00000279324,ENSG00000233595,ENSG00000162374,ENSG00000230828,ENSG00000237337,ENSG00000233407,ENSG00000284696,ENSG00000284645,ENSG00000234080,ENSG00000229316,ENSG00000225671,ENSG00000142700,ENSG00000284700,ENSG00000225767,ENSG00000207194,ENSG00000230585,ENSG00000237130,ENSG00000265538,ENSG00000275816,ENSG00000204006,ENSG00000200262,ENSG00000213478,ENSG00000261664,ENSG00000232027,ENSG00000206595
chr1	50841928	50842044	1:50841928-50842044	ENSG00000230114,ENSG00000225623,ENSG00000237478,ENSG00000215887,ENSG00000279324,ENSG00000233595,ENSG00000162374,ENSG00000230828,ENSG00000237337,ENSG00000233407,ENSG00000284696,ENSG00000284645,ENSG00000234080,ENSG00000229316,ENSG00000225671,ENSG00000142700,ENSG00000284700,ENSG00000225767,ENSG00000207194,ENSG00000230585,ENSG00000237130,ENSG00000265538,ENSG00000275816,ENSG00000204006,ENSG00000200262,ENSG00000213478,ENSG00000232027,ENSG00000206595
chr1	50959873	50960575	1:50959873-50960575	ENSG00000186094,ENSG00000225623,ENSG00000237478,ENSG00000215887,ENSG00000279324,ENSG00000233595,ENSG00000162374,ENSG00000230828,ENSG00000237337,ENSG00000233407,ENSG00000284696,ENSG00000284645,ENSG00000234080,ENSG00000229316,ENSG00000225671,ENSG00000142700,ENSG00000284700,ENSG00000185104,ENSG00000225767,ENSG00000207194,ENSG00000230585,ENSG00000123080,ENSG00000265538,ENSG00000275816,ENSG00000204006,ENSG00000200262,ENSG00000213478,ENSG00000261664,ENSG00000232027,ENSG00000206595,ENSG00000229032
chr1	50968085	50970243	1:50968085-50970243	ENSG00000186094,ENSG00000237478,ENSG00000215887,ENSG00000279324,ENSG00000233595,ENSG00000162374,ENSG00000230828,ENSG00000237337,ENSG00000233407,ENSG00000284696,ENSG00000284645,ENSG00000234080,ENSG00000229316,ENSG00000225671,ENSG00000142700,ENSG00000284700,ENSG00000185104,ENSG00000225767,ENSG00000230585,ENSG00000123080,ENSG00000265538,ENSG00000275816,ENSG00000204006,ENSG00000200262,ENSG00000213478,ENSG00000261664,ENSG00000206595
chr1	50977045	50977255	1:50977045-50977255	ENSG00000225623,ENSG00000279324,ENSG00000233595,ENSG00000162374,ENSG00000230828,ENSG00000237337,ENSG00000233407,ENSG00000284696,ENSG00000284645,ENSG00000234080,ENSG00000229316,ENSG00000225671,ENSG00000142700,ENSG00000284700,ENSG00000225767,ENSG00000230585,ENSG00000123080,ENSG00000265538,ENSG00000275816,ENSG00000204006,ENSG00000200262,ENSG00000213478
chr1	50977336	50978458	1:50977336-50978458	ENSG00000225623,ENSG00000279324,ENSG00000233595,ENSG00000162374,ENSG00000230828,ENSG00000237337,ENSG00000233407,ENSG00000284696,ENSG00000284645,ENSG00000234080,ENSG00000229316,ENSG00000225671,ENSG00000142700,ENSG00000284700,ENSG00000185104,ENSG00000225767,ENSG00000230585,ENSG00000123080,ENSG00000265538,ENSG00000275816,ENSG00000204006,ENSG00000200262,ENSG00000213478,ENSG00000232027,ENSG00000206595
chr1	50978895	50979028	1:50978895-50979028	ENSG00000225623,ENSG00000233595,ENSG00000162374,ENSG00000230828,ENSG00000237337,ENSG00000284696,ENSG00000284645,ENSG00000234080,ENSG00000229316,ENSG00000142700,ENSG00000284700,ENSG00000225767,ENSG00000230585,ENSG00000123080,ENSG00000265538,ENSG00000275816,ENSG00000204006,ENSG00000200262,ENSG00000213478
chr1	51235963	51236629	1:51235963-51236629	ENSG00000237478,ENSG00000215887,ENSG00000279324,ENSG00000233595,ENSG00000162374,ENSG00000230828,ENSG00000237337,ENSG00000233407,ENSG00000284696,ENSG00000284645,ENSG00000234080,ENSG00000229316,ENSG00000225671,ENSG00000142700,ENSG00000284700,ENSG00000225767,ENSG00000230585,ENSG00000265538,ENSG00000275816,ENSG00000204006,ENSG00000200262,ENSG00000213478,ENSG00000203356,ENSG00000123091,ENSG00000233406,ENSG00000236434,ENSG00000085831,ENSG00000261664,ENSG00000232027,ENSG00000206595,ENSG00000238140,ENSG00000252032,ENSG00000227742,ENSG00000266993,ENSG00000272175,ENSG00000200839,ENSG00000229032
chr1	51236758	51236992	1:51236758-51236992	ENSG00000230828,ENSG00000233407,ENSG00000142700,ENSG00000284700,ENSG00000204006,ENSG00000200262,ENSG00000213478,ENSG00000203356,ENSG00000123091,ENSG00000233406,ENSG00000236434,ENSG00000261664,ENSG00000232027,ENSG00000206595
chr1	51296926	51297213	1:51296926-51297213	ENSG00000233595,ENSG00000233407,ENSG00000284645,ENSG00000234080,ENSG00000229316,ENSG00000225671,ENSG00000275816,ENSG00000204006,ENSG00000200262,ENSG00000213478,ENSG00000233406,ENSG00000236434,ENSG00000085831,ENSG00000261664,ENSG00000232027,ENSG00000206595,ENSG00000238140,ENSG00000252032,ENSG00000227742
chr1	51518602	51519640	1:51518602-51519640	ENSG00000261664,ENSG00000085832,ENSG00000232027,ENSG00000206595,ENSG00000238140,ENSG00000227070,ENSG00000252032,ENSG00000227742,ENSG00000236973,ENSG00000232846,ENSG00000266993,ENSG00000272175
chr1	51616902	51617492	1:51616902-51617492	ENSG00000232027,ENSG00000206595,ENSG00000238140,ENSG00000252032,ENSG00000227742,ENSG00000117859,ENSG00000236973,ENSG00000232846,ENSG00000266993,ENSG00000272175,ENSG00000283899
chr1	51617526	51617643	1:51617526-51617643	ENSG00000232027,ENSG00000206595,ENSG00000238140,ENSG00000252032,ENSG00000227742,ENSG00000117859,ENSG00000236973,ENSG00000232846,ENSG00000266993,ENSG00000272175
chr1	51729417	51730003	1:51729417-51730003	ENSG00000232027,ENSG00000206595,ENSG00000238140,ENSG00000252032,ENSG00000227742,ENSG00000117859,ENSG00000236973,ENSG00000232846,ENSG00000212624,ENSG00000266993,ENSG00000272175,ENSG00000283899,ENSG00000200839,ENSG00000229032
chr1	51878538	51879332	1:51878538-51879332	ENSG00000237478,ENSG00000233595,ENSG00000237337,ENSG00000232027,ENSG00000206595,ENSG00000238140,ENSG00000252032,ENSG00000227742,ENSG00000236973,ENSG00000232846,ENSG00000078618,ENSG00000266993,ENSG00000272175,ENSG00000283899,ENSG00000230604,ENSG00000169213,ENSG00000200839,ENSG00000229032,ENSG00000264613,ENSG00000213735,ENSG00000237663,ENSG00000236004
chr1	52033337	52033921	1:52033337-52033921	ENSG00000266993,ENSG00000272175,ENSG00000283899,ENSG00000169213,ENSG00000200839,ENSG00000229032,ENSG00000264613,ENSG00000213735,ENSG00000237663,ENSG00000236004,ENSG00000224255,ENSG00000134717,ENSG00000228369,ENSG00000223390,ENSG00000198841,ENSG00000285839,ENSG00000117862
chr1	52054996	52055458	1:52054996-52055458	ENSG00000272175,ENSG00000169213,ENSG00000200839,ENSG00000229032,ENSG00000264613,ENSG00000213735,ENSG00000237663,ENSG00000236004,ENSG00000224255,ENSG00000134717,ENSG00000228369,ENSG00000223390,ENSG00000198841,ENSG00000285839,ENSG00000117862
chr1	52056050	52056617	1:52056050-52056617	ENSG00000266993,ENSG00000272175,ENSG00000283899,ENSG00000169213,ENSG00000200839,ENSG00000229032,ENSG00000264613,ENSG00000213735,ENSG00000237663,ENSG00000236004,ENSG00000224255,ENSG00000223429,ENSG00000228407,ENSG00000134717,ENSG00000228369,ENSG00000223390,ENSG00000198841,ENSG00000285839,ENSG00000117862
chr1	52141823	52142801	1:52141823-52142801	ENSG00000169213,ENSG00000200839,ENSG00000229032,ENSG00000264613,ENSG00000272100,ENSG00000213735,ENSG00000237663,ENSG00000236004,ENSG00000224255,ENSG00000223429,ENSG00000228407,ENSG00000241745,ENSG00000157077
chr1	52365256	52365435	1:52365256-52365435	ENSG00000224680,ENSG00000287078,ENSG00000272100,ENSG00000154222
chr1	52365688	52366674	1:52365688-52366674	ENSG00000169213,ENSG00000200839,ENSG00000229032,ENSG00000264613,ENSG00000242391,ENSG00000203995,ENSG00000206627,ENSG00000228929,ENSG00000236290,ENSG00000134748,ENSG00000085840,ENSG00000224680,ENSG00000287078,ENSG00000272100,ENSG00000154222,ENSG00000213735,ENSG00000237663,ENSG00000236004,ENSG00000224255,ENSG00000223429,ENSG00000228407
chr1	52404086	52404698	1:52404086-52404698	ENSG00000229032,ENSG00000242391,ENSG00000203995,ENSG00000206627,ENSG00000228929,ENSG00000236290,ENSG00000134748,ENSG00000085840,ENSG00000224680,ENSG00000287078,ENSG00000272100,ENSG00000154222,ENSG00000213735,ENSG00000237663,ENSG00000236004,ENSG00000224255,ENSG00000223429,ENSG00000228407
chr1	52404817	52404968	1:52404817-52404968	ENSG00000134748,ENSG00000085840,ENSG00000272100
chr1	52552246	52552386	1:52552246-52552386	ENSG00000236290,ENSG00000272371,ENSG00000134744
chr1	52552593	52553831	1:52552593-52553831	ENSG00000236290,ENSG00000272371,ENSG00000134744
chr1	52602304	52602784	1:52602304-52602784	ENSG00000116157,ENSG00000236290
chr1	52633124	52633224	1:52633124-52633224	ENSG00000182183,ENSG00000236290
chr1	52637169	52637387	1:52637169-52637387	ENSG00000182183,ENSG00000236290
chr1	52686313	52686477	1:52686313-52686477	ENSG00000242391,ENSG00000203995,ENSG00000206627,ENSG00000228929,ENSG00000252018,ENSG00000239640,ENSG00000162377,ENSG00000236290,ENSG00000224255
chr1	52697996	52698643	1:52697996-52698643	ENSG00000226147,ENSG00000236360,ENSG00000237279,ENSG00000265815,ENSG00000242391,ENSG00000203995,ENSG00000206627,ENSG00000228929,ENSG00000252018,ENSG00000239640,ENSG00000233664,ENSG00000162377,ENSG00000236290,ENSG00000213735,ENSG00000237663
chr1	52702944	52703594	1:52702944-52703594	ENSG00000226147,ENSG00000236360,ENSG00000237279,ENSG00000265815,ENSG00000242391,ENSG00000203995,ENSG00000206627,ENSG00000228929,ENSG00000252018,ENSG00000162378,ENSG00000239640,ENSG00000233664,ENSG00000162377,ENSG00000236290
chr1	52726312	52726826	1:52726312-52726826	ENSG00000237279,ENSG00000265815,ENSG00000242391,ENSG00000203995,ENSG00000206627,ENSG00000228929,ENSG00000252018,ENSG00000162378,ENSG00000239640,ENSG00000233664,ENSG00000236290,ENSG00000236004
chr1	52921706	52921811	1:52921706-52921811	ENSG00000237279,ENSG00000265815,ENSG00000266188,ENSG00000264834,ENSG00000116171,ENSG00000231866,ENSG00000230953,ENSG00000121310,ENSG00000242391,ENSG00000203995
chr1	52927118	52927561	1:52927118-52927561	ENSG00000226147,ENSG00000236360,ENSG00000237279,ENSG00000265815,ENSG00000266188,ENSG00000264834,ENSG00000116171,ENSG00000231866,ENSG00000230953,ENSG00000121310,ENSG00000242391,ENSG00000203995,ENSG00000206627
chr1	53014805	53015007	1:53014805-53015007	ENSG00000227644,ENSG00000174348,ENSG00000226147,ENSG00000236360,ENSG00000237279,ENSG00000265815,ENSG00000116171,ENSG00000242391,ENSG00000203995
chr1	53090940	53091134	1:53090940-53091134	ENSG00000235563,ENSG00000162383,ENSG00000227644,ENSG00000232993,ENSG00000174348,ENSG00000226147,ENSG00000236360,ENSG00000242391
chr1	53094560	53094833	1:53094560-53094833	ENSG00000143006,ENSG00000235563,ENSG00000162383,ENSG00000227644,ENSG00000232993,ENSG00000174348,ENSG00000226147,ENSG00000236360,ENSG00000237279,ENSG00000265815,ENSG00000242391,ENSG00000203995
chr1	53123768	53124053	1:53123768-53124053	ENSG00000235563,ENSG00000227644,ENSG00000174348,ENSG00000226147,ENSG00000236360,ENSG00000237279,ENSG00000265815,ENSG00000242391
chr1	53140068	53140288	1:53140068-53140288	ENSG00000235563,ENSG00000162383,ENSG00000227644,ENSG00000174348,ENSG00000226147,ENSG00000236360,ENSG00000242391
chr1	53146385	53146544	1:53146385-53146544	ENSG00000235563,ENSG00000162383,ENSG00000227644,ENSG00000174348
chr1	53185814	53185955	1:53185814-53185955	ENSG00000234578,ENSG00000236723,ENSG00000157184,ENSG00000277397,ENSG00000227644,ENSG00000174348,ENSG00000226147,ENSG00000236360,ENSG00000237279,ENSG00000265815,ENSG00000242391,ENSG00000203995,ENSG00000206627
chr1	53196300	53196469	1:53196300-53196469	ENSG00000236723,ENSG00000157184
chr1	53196526	53197149	1:53196526-53197149	ENSG00000143006,ENSG00000230138,ENSG00000232762,ENSG00000228838,ENSG00000234578,ENSG00000259818,ENSG00000162384,ENSG00000236723,ENSG00000157184,ENSG00000277397,ENSG00000227644,ENSG00000174348,ENSG00000226147,ENSG00000236360,ENSG00000237279,ENSG00000265815,ENSG00000242391,ENSG00000203995,ENSG00000206627,ENSG00000228929
chr1	53220174	53220943	1:53220174-53220943	ENSG00000143006,ENSG00000288527,ENSG00000236253,ENSG00000230138,ENSG00000226938,ENSG00000232762,ENSG00000228838,ENSG00000234578,ENSG00000226754,ENSG00000162385,ENSG00000259818,ENSG00000162384,ENSG00000236723,ENSG00000157184,ENSG00000242391,ENSG00000203995
chr1	53238270	53238856	1:53238270-53238856	ENSG00000143006,ENSG00000288527,ENSG00000236253,ENSG00000230138,ENSG00000226938,ENSG00000285954,ENSG00000232762,ENSG00000228838,ENSG00000234578,ENSG00000226754,ENSG00000162385,ENSG00000259818,ENSG00000162384,ENSG00000236723
chr1	53326135	53326435	1:53326135-53326435	ENSG00000288527,ENSG00000236253,ENSG00000230138,ENSG00000226938,ENSG00000285954,ENSG00000225675,ENSG00000232762,ENSG00000228838,ENSG00000234578,ENSG00000157193
chr1	53328031	53328225	1:53328031-53328225	ENSG00000288527,ENSG00000236253,ENSG00000230138,ENSG00000226938,ENSG00000285954,ENSG00000225675,ENSG00000232762,ENSG00000228838,ENSG00000234578,ENSG00000157193
chr1	53739123	53739509	1:53739123-53739509	ENSG00000219102,ENSG00000239007,ENSG00000174332,ENSG00000143006,ENSG00000288527,ENSG00000236253,ENSG00000230138,ENSG00000226938,ENSG00000285954,ENSG00000232762,ENSG00000228838,ENSG00000234578
chr1	53765739	53766064	1:53765739-53766064	ENSG00000203985,ENSG00000219102,ENSG00000201003,ENSG00000239007,ENSG00000143006,ENSG00000288527,ENSG00000236253,ENSG00000230138,ENSG00000226938,ENSG00000232762,ENSG00000228838,ENSG00000234578
chr1	53838053	53838761	1:53838053-53838761	ENSG00000230728,ENSG00000280378,ENSG00000203985,ENSG00000219102,ENSG00000211452,ENSG00000229687,ENSG00000058804,ENSG00000239007,ENSG00000143006,ENSG00000288527,ENSG00000236253,ENSG00000230138,ENSG00000232762,ENSG00000228838,ENSG00000234578
chr1	53889609	53890023	1:53889609-53890023	ENSG00000280378,ENSG00000203985,ENSG00000219102,ENSG00000116212,ENSG00000081870,ENSG00000211452,ENSG00000058799
chr1	53945356	53946687	1:53945356-53946687	ENSG00000280378,ENSG00000203985,ENSG00000219102,ENSG00000116212,ENSG00000081870,ENSG00000211452,ENSG00000058799,ENSG00000288527
chr1	54052705	54053813	1:54052705-54053813	ENSG00000162398,ENSG00000006555,ENSG00000271723,ENSG00000184313,ENSG00000230728,ENSG00000162391,ENSG00000162390,ENSG00000227453,ENSG00000237173,ENSG00000235741,ENSG00000287582,ENSG00000157211,ENSG00000225183,ENSG00000283749,ENSG00000116205,ENSG00000280378,ENSG00000116209,ENSG00000203985,ENSG00000219102
chr1	54053879	54053986	1:54053879-54053986	ENSG00000283749,ENSG00000116205,ENSG00000280378,ENSG00000116209,ENSG00000203985,ENSG00000219102
chr1	54096033	54096166	1:54096033-54096166	ENSG00000230728,ENSG00000227453,ENSG00000235741,ENSG00000287582,ENSG00000280425,ENSG00000157211,ENSG00000279049,ENSG00000225183,ENSG00000116205,ENSG00000280378,ENSG00000203985
chr1	54121662	54121800	1:54121662-54121800	ENSG00000230728,ENSG00000162390,ENSG00000227453,ENSG00000237173,ENSG00000235741,ENSG00000287582,ENSG00000198711,ENSG00000280425,ENSG00000157211,ENSG00000279049,ENSG00000225183,ENSG00000203985
chr1	54199939	54200427	1:54199939-54200427	ENSG00000227453,ENSG00000237173,ENSG00000235741,ENSG00000287582,ENSG00000198711,ENSG00000116221,ENSG00000215883,ENSG00000280425,ENSG00000157211,ENSG00000256407
chr1	54275343	54275599	1:54275343-54275599	ENSG00000184313,ENSG00000230728,ENSG00000162391,ENSG00000162390,ENSG00000227453,ENSG00000237173,ENSG00000235741,ENSG00000287582,ENSG00000225632,ENSG00000198711,ENSG00000280425,ENSG00000157211
chr1	54287248	54287620	1:54287248-54287620	ENSG00000271723,ENSG00000184313,ENSG00000230728,ENSG00000162391,ENSG00000162390,ENSG00000227453,ENSG00000237173,ENSG00000235741,ENSG00000287582,ENSG00000225632,ENSG00000198711,ENSG00000280425,ENSG00000157211
chr1	54298339	54298504	1:54298339-54298504	ENSG00000227453,ENSG00000225632,ENSG00000198711
chr1	54299188	54299320	1:54299188-54299320	ENSG00000227453,ENSG00000225632,ENSG00000198711,ENSG00000157211
chr1	54311136	54311273	1:54311136-54311273	ENSG00000162390,ENSG00000227453,ENSG00000237173,ENSG00000235741,ENSG00000198711,ENSG00000157211
chr1	54312718	54313373	1:54312718-54313373	ENSG00000271723,ENSG00000184313,ENSG00000230728,ENSG00000162391,ENSG00000162390,ENSG00000227453,ENSG00000237173,ENSG00000235741,ENSG00000287582,ENSG00000198711,ENSG00000280425,ENSG00000157211,ENSG00000203985
chr1	54326137	54326343	1:54326137-54326343	ENSG00000157216
chr1	54332841	54333455	1:54332841-54333455	ENSG00000227453,ENSG00000198711,ENSG00000157216
chr1	54335645	54336065	1:54335645-54336065	ENSG00000230728,ENSG00000162391,ENSG00000162390,ENSG00000227453,ENSG00000237173,ENSG00000235741,ENSG00000287582,ENSG00000198711,ENSG00000157216,ENSG00000280425,ENSG00000157211
chr1	54354980	54355190	1:54354980-54355190	ENSG00000227453,ENSG00000237173,ENSG00000287582,ENSG00000198711,ENSG00000157216,ENSG00000157211
chr1	54406253	54406677	1:54406253-54406677	ENSG00000162398,ENSG00000271723,ENSG00000184313,ENSG00000230728,ENSG00000162391,ENSG00000162390,ENSG00000227453,ENSG00000237173,ENSG00000235741,ENSG00000287582,ENSG00000232245,ENSG00000198711,ENSG00000157216,ENSG00000280425,ENSG00000157211,ENSG00000225183
chr1	54407555	54407890	1:54407555-54407890	ENSG00000162391,ENSG00000162390,ENSG00000227453,ENSG00000237173,ENSG00000235741,ENSG00000287582,ENSG00000232245,ENSG00000198711,ENSG00000157216,ENSG00000280425,ENSG00000157211
chr1	54413360	54413627	1:54413360-54413627	ENSG00000162391,ENSG00000162390,ENSG00000227453,ENSG00000237173,ENSG00000235741,ENSG00000287582,ENSG00000232245,ENSG00000157216,ENSG00000280425,ENSG00000157211
chr1	54488171	54488617	1:54488171-54488617	ENSG00000162398,ENSG00000237453,ENSG00000006555,ENSG00000271723,ENSG00000184313,ENSG00000230728,ENSG00000162391,ENSG00000162390,ENSG00000227453,ENSG00000237173,ENSG00000235741,ENSG00000287582,ENSG00000232245,ENSG00000198711,ENSG00000157216,ENSG00000215883,ENSG00000280425,ENSG00000157211,ENSG00000256407,ENSG00000225183,ENSG00000203985,ENSG00000219102
chr1	54488959	54489098	1:54488959-54489098	ENSG00000162390,ENSG00000237173,ENSG00000235741,ENSG00000287582,ENSG00000157211
chr1	54489188	54489710	1:54489188-54489710	ENSG00000162398,ENSG00000271723,ENSG00000184313,ENSG00000230728,ENSG00000162391,ENSG00000162390,ENSG00000227453,ENSG00000237173,ENSG00000235741,ENSG00000287582,ENSG00000198711,ENSG00000157216,ENSG00000280425,ENSG00000157211
chr1	54715652	54716087	1:54715652-54716087	ENSG00000162399,ENSG00000233271,ENSG00000143001,ENSG00000284601,ENSG00000287724,ENSG00000162398,ENSG00000237453,ENSG00000006555,ENSG00000243725,ENSG00000271723,ENSG00000184313,ENSG00000230728,ENSG00000162391,ENSG00000162390,ENSG00000227453,ENSG00000237173,ENSG00000235741,ENSG00000287582
chr1	54764309	54765050	1:54764309-54765050	ENSG00000169174,ENSG00000162399,ENSG00000233271,ENSG00000143001,ENSG00000284601,ENSG00000287724,ENSG00000162398,ENSG00000237453,ENSG00000006555,ENSG00000162396,ENSG00000243725,ENSG00000271723,ENSG00000184313,ENSG00000230728,ENSG00000162391,ENSG00000162390,ENSG00000227453,ENSG00000237173,ENSG00000235741,ENSG00000287582,ENSG00000157211,ENSG00000280378,ENSG00000203985,ENSG00000219102,ENSG00000143006,ENSG00000236253
chr1	54886823	54887576	1:54886823-54887576	ENSG00000169174,ENSG00000162399,ENSG00000233271,ENSG00000143001,ENSG00000284601,ENSG00000233203,ENSG00000242396,ENSG00000287724,ENSG00000116133
chr1	54927535	54927657	1:54927535-54927657	ENSG00000169174,ENSG00000162399,ENSG00000233271,ENSG00000143001,ENSG00000284601,ENSG00000287724,ENSG00000230728
chr1	55140652	55140816	1:55140652-55140816	ENSG00000229913,ENSG00000232198,ENSG00000265822,ENSG00000162402,ENSG00000169174,ENSG00000233271,ENSG00000143001,ENSG00000284601
chr1	55214663	55214805	1:55214663-55214805	ENSG00000265822,ENSG00000231095,ENSG00000231090,ENSG00000162402
chr1	55214899	55215941	1:55214899-55215941	ENSG00000265822,ENSG00000231095,ENSG00000231090,ENSG00000162402,ENSG00000169174,ENSG00000233271,ENSG00000143001,ENSG00000284601
chr1	55277653	55277754	1:55277653-55277754	ENSG00000187889,ENSG00000265822,ENSG00000162402,ENSG00000169174,ENSG00000162399,ENSG00000143001,ENSG00000284601
chr1	55318254	55318534	1:55318254-55318534	ENSG00000252162,ENSG00000272051,ENSG00000225475,ENSG00000187889,ENSG00000229913,ENSG00000157131,ENSG00000199831,ENSG00000232198,ENSG00000231900,ENSG00000234810,ENSG00000169174,ENSG00000162399,ENSG00000233271,ENSG00000143001,ENSG00000284601
chr1	55329159	55329305	1:55329159-55329305	ENSG00000252162,ENSG00000272051,ENSG00000199831,ENSG00000232198,ENSG00000231900,ENSG00000234810,ENSG00000169174
chr1	55333092	55333247	1:55333092-55333247	ENSG00000252162,ENSG00000272051,ENSG00000199831,ENSG00000232198,ENSG00000231900,ENSG00000234810,ENSG00000169174,ENSG00000233271
chr1	55429086	55429465	1:55429086-55429465	ENSG00000252162,ENSG00000272051,ENSG00000233079,ENSG00000225475,ENSG00000199831,ENSG00000232198,ENSG00000231900,ENSG00000169174
chr1	55641284	55641447	1:55641284-55641447	ENSG00000252162,ENSG00000272051,ENSG00000233079,ENSG00000230250,ENSG00000227104,ENSG00000021852,ENSG00000199831,ENSG00000232198,ENSG00000231900
chr1	56032363	56032619	1:56032363-56032619	ENSG00000272051,ENSG00000233079,ENSG00000230250,ENSG00000227104,ENSG00000021852
chr1	56033734	56033854	1:56033734-56033854	ENSG00000252162,ENSG00000272051,ENSG00000233079,ENSG00000230250,ENSG00000227104,ENSG00000021852
chr1	56034931	56035076	1:56034931-56035076	ENSG00000272051,ENSG00000233079,ENSG00000230250,ENSG00000227104,ENSG00000157131
chr1	56074034	56074323	1:56074034-56074323	ENSG00000233079,ENSG00000230250,ENSG00000227104,ENSG00000021852
chr1	56132476	56132867	1:56132476-56132867	ENSG00000252162,ENSG00000272051,ENSG00000233079,ENSG00000230250,ENSG00000227104,ENSG00000235612,ENSG00000229871,ENSG00000225475,ENSG00000187889,ENSG00000229913,ENSG00000157131,ENSG00000021852,ENSG00000236341,ENSG00000236888,ENSG00000232198
chr1	56148683	56149102	1:56148683-56149102	ENSG00000272051,ENSG00000233079,ENSG00000230250,ENSG00000227104,ENSG00000235612
chr1	56189846	56190198	1:56189846-56190198	ENSG00000272051,ENSG00000233079,ENSG00000230250,ENSG00000227104,ENSG00000260971,ENSG00000229871,ENSG00000187889,ENSG00000229913,ENSG00000021852
chr1	56196894	56197230	1:56196894-56197230	ENSG00000252162,ENSG00000272051,ENSG00000233079,ENSG00000230250,ENSG00000227104,ENSG00000260971,ENSG00000229871,ENSG00000225475,ENSG00000187889,ENSG00000157131,ENSG00000021852,ENSG00000232198,ENSG00000231900
chr1	56285024	56285232	1:56285024-56285232	ENSG00000260971
chr1	56285585	56285968	1:56285585-56285968	ENSG00000227104,ENSG00000260971
chr1	56291264	56291829	1:56291264-56291829	ENSG00000272051,ENSG00000233079,ENSG00000230250,ENSG00000227104,ENSG00000260971,ENSG00000225475,ENSG00000187889,ENSG00000157131,ENSG00000021852,ENSG00000236341,ENSG00000236888
chr1	56374570	56374696	1:56374570-56374696	ENSG00000260971
chr1	56399852	56399962	1:56399852-56399962	-
chr1	56411548	56412247	1:56411548-56412247	ENSG00000223956
chr1	56418247	56418649	1:56418247-56418649	ENSG00000223956
chr1	56432541	56432773	1:56432541-56432773	ENSG00000227104,ENSG00000223956,ENSG00000187889,ENSG00000021852,ENSG00000236341
chr1	56438080	56438219	1:56438080-56438219	-
chr1	56456725	56457076	1:56456725-56457076	-
chr1	56458138	56458260	1:56458138-56458260	-
chr1	56477328	56477574	1:56477328-56477574	ENSG00000260971,ENSG00000284686
chr1	56477629	56478061	1:56477629-56478061	ENSG00000260971,ENSG00000284686
chr1	56496936	56497314	1:56496936-56497314	-
chr1	56501986	56502110	1:56501986-56502110	-
chr1	56506217	56506736	1:56506217-56506736	ENSG00000284686,ENSG00000162407,ENSG00000236776
chr1	56513062	56513495	1:56513062-56513495	ENSG00000284686,ENSG00000162407,ENSG00000236776
chr1	56514954	56515164	1:56514954-56515164	ENSG00000284686,ENSG00000162407,ENSG00000236776
chr1	56515352	56515476	1:56515352-56515476	ENSG00000284686,ENSG00000162407,ENSG00000236776
chr1	56515608	56515751	1:56515608-56515751	ENSG00000284686,ENSG00000162407,ENSG00000236776
chr1	56522790	56523087	1:56522790-56523087	ENSG00000284686,ENSG00000162407,ENSG00000236776
chr1	56525652	56525755	1:56525652-56525755	ENSG00000284686,ENSG00000236776
chr1	56550038	56550642	1:56550038-56550642	ENSG00000227104,ENSG00000236776,ENSG00000225475,ENSG00000187889
chr1	56561898	56562099	1:56561898-56562099	ENSG00000272051,ENSG00000236776,ENSG00000225475,ENSG00000187889,ENSG00000157131
chr1	56565137	56565237	1:56565137-56565237	ENSG00000236776
chr1	56573436	56573642	1:56573436-56573642	ENSG00000162407,ENSG00000236776,ENSG00000224980,ENSG00000225475
chr1	56576851	56577419	1:56576851-56577419	ENSG00000272051,ENSG00000162407,ENSG00000224980,ENSG00000225475,ENSG00000199831,ENSG00000232198
chr1	56577646	56577755	1:56577646-56577755	ENSG00000162407,ENSG00000224980,ENSG00000225475,ENSG00000199831
chr1	56578249	56578633	1:56578249-56578633	ENSG00000272051,ENSG00000162407,ENSG00000236776,ENSG00000224980,ENSG00000225475,ENSG00000187889,ENSG00000229913,ENSG00000199831,ENSG00000232198,ENSG00000231900
chr1	56578692	56578937	1:56578692-56578937	ENSG00000272051,ENSG00000233079,ENSG00000227104,ENSG00000162407,ENSG00000236776,ENSG00000224980,ENSG00000225475,ENSG00000187889,ENSG00000229913,ENSG00000199831,ENSG00000232198,ENSG00000231900
chr1	56578975	56579796	1:56578975-56579796	ENSG00000252162,ENSG00000272051,ENSG00000233079,ENSG00000230250,ENSG00000227104,ENSG00000162407,ENSG00000236776,ENSG00000224980,ENSG00000225475,ENSG00000187889,ENSG00000229913,ENSG00000157131,ENSG00000021852,ENSG00000236341,ENSG00000227935,ENSG00000236888,ENSG00000199831,ENSG00000232198,ENSG00000231900
chr1	56645243	56645344	1:56645243-56645344	ENSG00000162407,ENSG00000225475,ENSG00000162409,ENSG00000187889
chr1	57307443	57307812	1:57307443-57307812	ENSG00000187889,ENSG00000229913,ENSG00000157131,ENSG00000021852,ENSG00000236341,ENSG00000173406,ENSG00000227935,ENSG00000236888,ENSG00000226759,ENSG00000229887,ENSG00000223416,ENSG00000235038,ENSG00000230546,ENSG00000233216
chr1	58515990	58516123	1:58515990-58516123	ENSG00000229887,ENSG00000223416,ENSG00000235038,ENSG00000230546,ENSG00000233216,ENSG00000162600,ENSG00000286918,ENSG00000264128,ENSG00000184292,ENSG00000185839
chr1	58546141	58547021	1:58546141-58547021	ENSG00000229913,ENSG00000157131,ENSG00000021852,ENSG00000173406,ENSG00000236888,ENSG00000226759,ENSG00000229887,ENSG00000223416,ENSG00000235038,ENSG00000230546,ENSG00000233216,ENSG00000162600,ENSG00000286918,ENSG00000270209,ENSG00000264128,ENSG00000184292,ENSG00000185839,ENSG00000134709
chr1	58619526	58619649	1:58619526-58619649	ENSG00000229887,ENSG00000223416,ENSG00000235038,ENSG00000230546,ENSG00000233216,ENSG00000264128,ENSG00000184292,ENSG00000185839
chr1	58652719	58652828	1:58652719-58652828	ENSG00000223416,ENSG00000235038,ENSG00000233216,ENSG00000264128,ENSG00000184292,ENSG00000185839
chr1	58664816	58665061	1:58664816-58665061	ENSG00000233216,ENSG00000264128,ENSG00000184292,ENSG00000185839,ENSG00000162601
chr1	58699817	58700337	1:58699817-58700337	ENSG00000226759,ENSG00000223416,ENSG00000184292,ENSG00000162601,ENSG00000283445,ENSG00000134709
chr1	58718203	58718450	1:58718203-58718450	ENSG00000283445
chr1	58718495	58718595	1:58718495-58718595	ENSG00000283445
chr1	58718630	58718816	1:58718630-58718816	ENSG00000283445
chr1	58727485	58727764	1:58727485-58727764	ENSG00000233216,ENSG00000283445,ENSG00000226883,ENSG00000134709
chr1	58755365	58755816	1:58755365-58755816	ENSG00000226883
chr1	58763391	58763491	1:58763391-58763491	-
chr1	58773362	58773813	1:58773362-58773813	ENSG00000233216,ENSG00000177606,ENSG00000234807,ENSG00000134709
chr1	58779776	58780079	1:58779776-58780079	ENSG00000177606
chr1	58781742	58785816	1:58781742-58785816	ENSG00000177606,ENSG00000234807
chr1	58814125	58814953	1:58814125-58814953	ENSG00000234807,ENSG00000272226
chr1	58815004	58815708	1:58815004-58815708	ENSG00000177606,ENSG00000234807,ENSG00000272226
chr1	58816162	58816708	1:58816162-58816708	ENSG00000177606,ENSG00000234807,ENSG00000272226
chr1	58824952	58825359	1:58824952-58825359	ENSG00000230546,ENSG00000234807
chr1	58836515	58836774	1:58836515-58836774	ENSG00000231740
chr1	58848914	58849411	1:58848914-58849411	ENSG00000231740
chr1	58855419	58855797	1:58855419-58855797	ENSG00000231740
chr1	58874824	58874985	1:58874824-58874985	-
chr1	58881611	58881782	1:58881611-58881782	ENSG00000232453
chr1	58883178	58884183	1:58883178-58884183	ENSG00000232453
chr1	58886744	58887043	1:58886744-58887043	ENSG00000232453
chr1	58893366	58893959	1:58893366-58893959	ENSG00000232453
chr1	58896689	58897040	1:58896689-58897040	ENSG00000232453
chr1	58899053	58899280	1:58899053-58899280	ENSG00000232453
chr1	58899311	58899411	1:58899311-58899411	ENSG00000232453
chr1	58903445	58904323	1:58903445-58904323	ENSG00000230546,ENSG00000177606,ENSG00000234807,ENSG00000232453,ENSG00000228121
chr1	58922277	58922739	1:58922277-58922739	ENSG00000228121
chr1	58968457	58968678	1:58968457-58968678	ENSG00000228121
chr1	58968740	58968940	1:58968740-58968940	ENSG00000228121
chr1	58982664	58982903	1:58982664-58982903	ENSG00000228121
chr1	58983854	58984054	1:58983854-58984054	ENSG00000228121
chr1	59013363	59013582	1:59013363-59013582	ENSG00000237352,ENSG00000228121
chr1	59013644	59013853	1:59013644-59013853	ENSG00000237352,ENSG00000228121
chr1	59020300	59020487	1:59020300-59020487	ENSG00000237352,ENSG00000228121
chr1	59043944	59044096	1:59043944-59044096	-
chr1	59061868	59062306	1:59061868-59062306	ENSG00000237352,ENSG00000241042
chr1	59084026	59084575	1:59084026-59084575	ENSG00000235215
chr1	59143097	59143261	1:59143097-59143261	ENSG00000224609
chr1	59146760	59147321	1:59146760-59147321	ENSG00000224609
chr1	59151108	59151401	1:59151108-59151401	ENSG00000224609
chr1	59163979	59164081	1:59163979-59164081	-
chr1	59204091	59204311	1:59204091-59204311	ENSG00000224609
chr1	59261605	59261844	1:59261605-59261844	ENSG00000270457
chr1	59265709	59265867	1:59265709-59265867	ENSG00000270457
chr1	59292709	59292872	1:59292709-59292872	ENSG00000224609,ENSG00000270457,ENSG00000172456
chr1	59296267	59297328	1:59296267-59297328	ENSG00000224609,ENSG00000270457,ENSG00000172456
chr1	59390460	59390567	1:59390460-59390567	ENSG00000172456
chr1	59393206	59393747	1:59393206-59393747	ENSG00000172456
chr1	59422944	59423297	1:59422944-59423297	-
chr1	59596425	59596789	1:59596425-59596789	ENSG00000134716
chr1	59669841	59670304	1:59669841-59670304	ENSG00000172456
chr1	59719010	59719323	1:59719010-59719323	ENSG00000233216,ENSG00000266150,ENSG00000226883,ENSG00000134709,ENSG00000134716
chr1	59743316	59744051	1:59743316-59744051	ENSG00000266150,ENSG00000226883,ENSG00000134709,ENSG00000134716
chr1	59750733	59750936	1:59750733-59750936	ENSG00000172456,ENSG00000266150,ENSG00000226883,ENSG00000134709
chr1	59759333	59759729	1:59759333-59759729	ENSG00000172456,ENSG00000266150,ENSG00000226883,ENSG00000134709,ENSG00000134716
chr1	59767156	59767301	1:59767156-59767301	ENSG00000226883,ENSG00000134709,ENSG00000134716
chr1	60281436	60281647	1:60281436-60281647	ENSG00000134716,ENSG00000265535,ENSG00000162598,ENSG00000229332,ENSG00000238242,ENSG00000231252
chr1	60388220	60388403	1:60388220-60388403	ENSG00000265535,ENSG00000162598,ENSG00000229332,ENSG00000238242
chr1	60423475	60423734	1:60423475-60423734	ENSG00000162598,ENSG00000229332,ENSG00000238242
chr1	60541978	60542097	1:60541978-60542097	ENSG00000162598,ENSG00000229332,ENSG00000238242,ENSG00000231252
chr1	60547909	60548138	1:60547909-60548138	ENSG00000162598,ENSG00000229332,ENSG00000238242
chr1	60573175	60573407	1:60573175-60573407	ENSG00000265535,ENSG00000162598,ENSG00000229332,ENSG00000238242,ENSG00000231252
chr1	60618613	60618722	1:60618613-60618722	ENSG00000226476
chr1	60620043	60620435	1:60620043-60620435	ENSG00000226476
chr1	60621709	60621875	1:60621709-60621875	ENSG00000226476
chr1	60764659	60764800	1:60764659-60764800	ENSG00000265535,ENSG00000162598,ENSG00000229332,ENSG00000238242,ENSG00000231252
chr1	60990259	60990440	1:60990259-60990440	ENSG00000231252
chr1	61042923	61043664	1:61042923-61043664	ENSG00000265535,ENSG00000229332,ENSG00000231252,ENSG00000287224,ENSG00000212360
chr1	61049879	61051306	1:61049879-61051306	ENSG00000265535,ENSG00000231252,ENSG00000162599,ENSG00000237928,ENSG00000284808,ENSG00000287224,ENSG00000212360
chr1	61053742	61054262	1:61053742-61054262	ENSG00000237928
chr1	61056845	61057337	1:61056845-61057337	ENSG00000237928
chr1	61057597	61057988	1:61057597-61057988	ENSG00000237928
chr1	61076800	61077461	1:61076800-61077461	ENSG00000162599
chr1	61077826	61078410	1:61077826-61078410	ENSG00000162599,ENSG00000237928
chr1	61079948	61080225	1:61079948-61080225	ENSG00000162599
chr1	61080452	61080571	1:61080452-61080571	ENSG00000162599
chr1	61080920	61081030	1:61080920-61081030	ENSG00000162599
chr1	61081947	61082685	1:61081947-61082685	ENSG00000162599
chr1	61082717	61083929	1:61082717-61083929	ENSG00000162599
chr1	61101552	61101654	1:61101552-61101654	-
chr1	61102104	61102259	1:61102104-61102259	-
chr1	61115063	61115184	1:61115063-61115184	-
chr1	61116679	61116779	1:61116679-61116779	-
chr1	61119223	61119323	1:61119223-61119323	-
chr1	61121081	61121205	1:61121081-61121205	-
chr1	61170507	61170607	1:61170507-61170607	-
chr1	61182196	61182309	1:61182196-61182309	-
chr1	61183463	61184760	1:61183463-61184760	-
chr1	61242170	61242313	1:61242170-61242313	ENSG00000237853
chr1	61253458	61253613	1:61253458-61253613	ENSG00000237853
chr1	61255028	61255144	1:61255028-61255144	ENSG00000237853
chr1	61299529	61299638	1:61299529-61299638	-
chr1	61318337	61318719	1:61318337-61318719	-
chr1	61338076	61338493	1:61338076-61338493	ENSG00000231252,ENSG00000284808,ENSG00000287224,ENSG00000212360
chr1	61338556	61338742	1:61338556-61338742	-
chr1	61358862	61358962	1:61358862-61358962	ENSG00000162599
chr1	61426311	61426602	1:61426311-61426602	ENSG00000238242,ENSG00000231252,ENSG00000284808,ENSG00000287224,ENSG00000236646
chr1	61435384	61435532	1:61435384-61435532	ENSG00000284808
chr1	61436056	61436402	1:61436056-61436402	ENSG00000265535,ENSG00000231252,ENSG00000284808,ENSG00000287224,ENSG00000212360
chr1	61436912	61437062	1:61436912-61437062	ENSG00000284808
chr1	61441797	61442179	1:61441797-61442179	ENSG00000284808
chr1	61445511	61445741	1:61445511-61445741	ENSG00000231252,ENSG00000284808,ENSG00000287224,ENSG00000212360
chr1	61450346	61450846	1:61450346-61450846	ENSG00000265535,ENSG00000162598,ENSG00000229332,ENSG00000231252,ENSG00000237928,ENSG00000284808,ENSG00000287224,ENSG00000212360,ENSG00000236646
chr1	61453139	61453704	1:61453139-61453704	ENSG00000265535,ENSG00000162598,ENSG00000231252,ENSG00000284808,ENSG00000287224,ENSG00000212360
chr1	61606441	61606870	1:61606441-61606870	ENSG00000229332,ENSG00000238242,ENSG00000231252,ENSG00000284808,ENSG00000287224,ENSG00000223920,ENSG00000212360
chr1	61638510	61638672	1:61638510-61638672	ENSG00000287224,ENSG00000223920,ENSG00000212360
chr1	61641822	61641973	1:61641822-61641973	ENSG00000284808,ENSG00000287224,ENSG00000223920,ENSG00000212360
chr1	61724799	61725544	1:61724799-61725544	ENSG00000162604,ENSG00000271200,ENSG00000132849,ENSG00000212360
chr1	61742292	61742520	1:61742292-61742520	ENSG00000162604,ENSG00000271200,ENSG00000132849
chr1	61742579	61743002	1:61742579-61743002	ENSG00000162604,ENSG00000271200,ENSG00000132849,ENSG00000212360
chr1	61743102	61743246	1:61743102-61743246	ENSG00000162604,ENSG00000271200,ENSG00000132849
chr1	61828945	61829116	1:61828945-61829116	ENSG00000200575,ENSG00000212360
chr1	62084391	62084786	1:62084391-62084786	ENSG00000236646,ENSG00000242860,ENSG00000263908,ENSG00000283690
chr1	62180744	62180844	1:62180744-62180844	ENSG00000236646,ENSG00000234204,ENSG00000234088,ENSG00000240563,ENSG00000237227,ENSG00000200174,ENSG00000132854,ENSG00000227485
chr1	62286775	62286967	1:62286775-62286967	ENSG00000236646,ENSG00000234088,ENSG00000240563,ENSG00000237227,ENSG00000200174,ENSG00000132854,ENSG00000201153,ENSG00000234318,ENSG00000237163,ENSG00000229537,ENSG00000286455,ENSG00000229225,ENSG00000228734
chr1	62299817	62300058	1:62299817-62300058	ENSG00000236646,ENSG00000234088,ENSG00000240563,ENSG00000237227,ENSG00000200174,ENSG00000132854,ENSG00000201153,ENSG00000234318,ENSG00000237163,ENSG00000229537,ENSG00000286455,ENSG00000227485,ENSG00000229225,ENSG00000203605,ENSG00000252259,ENSG00000228734
chr1	62336919	62337222	1:62336919-62337222	ENSG00000236646,ENSG00000234088,ENSG00000240563,ENSG00000237227,ENSG00000200174,ENSG00000132854,ENSG00000132855,ENSG00000278967,ENSG00000234318,ENSG00000237163,ENSG00000229537,ENSG00000286455,ENSG00000227485,ENSG00000229225,ENSG00000203605,ENSG00000252259,ENSG00000223683
chr1	62435891	62437623	1:62435891-62437623	ENSG00000236646,ENSG00000234088,ENSG00000240563,ENSG00000237227,ENSG00000200174,ENSG00000132854,ENSG00000162607,ENSG00000116641,ENSG00000270549,ENSG00000132855,ENSG00000278967,ENSG00000213703,ENSG00000234318,ENSG00000237163,ENSG00000229537,ENSG00000286455,ENSG00000227485,ENSG00000229225,ENSG00000203605,ENSG00000224209,ENSG00000252259,ENSG00000228734,ENSG00000223683,ENSG00000275836,ENSG00000286429,ENSG00000228056,ENSG00000207190
chr1	62688026	62688593	1:62688026-62688593	ENSG00000116641,ENSG00000270549,ENSG00000132855,ENSG00000278967,ENSG00000213703,ENSG00000235545
chr1	62721033	62721340	1:62721033-62721340	ENSG00000116641,ENSG00000270549,ENSG00000132855,ENSG00000278967,ENSG00000213703,ENSG00000235545,ENSG00000234318,ENSG00000237163,ENSG00000229537,ENSG00000286455,ENSG00000227485,ENSG00000229225,ENSG00000203605,ENSG00000252259,ENSG00000228734,ENSG00000223683
chr1	62768724	62768848	1:62768724-62768848	ENSG00000270549,ENSG00000132855,ENSG00000278967,ENSG00000213703,ENSG00000234318,ENSG00000237163,ENSG00000229537,ENSG00000286455,ENSG00000227485,ENSG00000229225,ENSG00000203605,ENSG00000252259
chr1	62783457	62784294	1:62783457-62784294	ENSG00000236646,ENSG00000116641,ENSG00000270549,ENSG00000132855,ENSG00000278967,ENSG00000213703,ENSG00000125703,ENSG00000234318,ENSG00000237163,ENSG00000229537,ENSG00000286455,ENSG00000227485,ENSG00000229225,ENSG00000203605,ENSG00000224209,ENSG00000252259,ENSG00000228734,ENSG00000223683,ENSG00000230798,ENSG00000187140,ENSG00000275836,ENSG00000286429,ENSG00000116652,ENSG00000276884,ENSG00000278287,ENSG00000277565,ENSG00000275823,ENSG00000277689,ENSG00000274199,ENSG00000244256,ENSG00000228056,ENSG00000207190
chr1	63367244	63368098	1:63367244-63368098	ENSG00000234318,ENSG00000237163,ENSG00000229537,ENSG00000286455,ENSG00000227485,ENSG00000229225,ENSG00000203605,ENSG00000224209,ENSG00000252259,ENSG00000228734,ENSG00000223683,ENSG00000230798,ENSG00000187140,ENSG00000275836,ENSG00000252784,ENSG00000236674,ENSG00000088035,ENSG00000286429,ENSG00000251720,ENSG00000116652,ENSG00000276884,ENSG00000278287,ENSG00000277565,ENSG00000275823,ENSG00000277689,ENSG00000274199,ENSG00000200508
chr1	63522975	63523747	1:63522975-63523747	ENSG00000234318,ENSG00000237163,ENSG00000229537,ENSG00000286455,ENSG00000227485,ENSG00000229225,ENSG00000203605,ENSG00000224209,ENSG00000252259,ENSG00000228734,ENSG00000223683,ENSG00000230798,ENSG00000187140,ENSG00000275836,ENSG00000252784,ENSG00000142856,ENSG00000286429,ENSG00000203965,ENSG00000264271,ENSG00000251720,ENSG00000116652,ENSG00000276884,ENSG00000278287,ENSG00000277565,ENSG00000275823,ENSG00000277689,ENSG00000274199,ENSG00000244256,ENSG00000200508,ENSG00000223949,ENSG00000284928,ENSG00000177414
chr1	63593276	63593494	1:63593276-63593494	ENSG00000252259,ENSG00000142856,ENSG00000286429,ENSG00000251720,ENSG00000116652,ENSG00000276884,ENSG00000278287,ENSG00000277565,ENSG00000275823,ENSG00000277689,ENSG00000274199,ENSG00000079739,ENSG00000244256,ENSG00000207190,ENSG00000200508,ENSG00000223949,ENSG00000284928,ENSG00000177414
chr1	63593539	63593971	1:63593539-63593971	ENSG00000203605,ENSG00000252259,ENSG00000223683,ENSG00000142856,ENSG00000286429,ENSG00000251720,ENSG00000116652,ENSG00000276884,ENSG00000278287,ENSG00000277565,ENSG00000275823,ENSG00000277689,ENSG00000274199,ENSG00000079739,ENSG00000244256,ENSG00000207190,ENSG00000200508,ENSG00000223949,ENSG00000284928,ENSG00000177414
chr1	63594050	63594190	1:63594050-63594190	ENSG00000142856,ENSG00000251720,ENSG00000116652,ENSG00000276884,ENSG00000278287,ENSG00000277565,ENSG00000275823,ENSG00000277689,ENSG00000274199,ENSG00000079739,ENSG00000244256,ENSG00000200508,ENSG00000223949,ENSG00000284928,ENSG00000177414
chr1	63773902	63774029	1:63773902-63774029	ENSG00000244256,ENSG00000185483,ENSG00000177452,ENSG00000228056,ENSG00000207190,ENSG00000200508,ENSG00000223949,ENSG00000284928,ENSG00000177414
chr1	64469721	64470933	1:64469721-64470933	ENSG00000203605,ENSG00000244256,ENSG00000207190,ENSG00000223949,ENSG00000284928,ENSG00000177414,ENSG00000238653,ENSG00000158966,ENSG00000264470
chr1	64470992	64471118	1:64470992-64471118	ENSG00000238653,ENSG00000158966,ENSG00000264470
chr1	64471334	64471599	1:64471334-64471599	ENSG00000203605,ENSG00000244256,ENSG00000207190,ENSG00000223949,ENSG00000284928,ENSG00000177414,ENSG00000238653,ENSG00000158966,ENSG00000264470
chr1	64476603	64476964	1:64476603-64476964	ENSG00000229537,ENSG00000286455,ENSG00000244256,ENSG00000228056,ENSG00000207190,ENSG00000200508,ENSG00000223949,ENSG00000284928,ENSG00000177414,ENSG00000238653,ENSG00000158966,ENSG00000264470
chr1	64503006	64503232	1:64503006-64503232	ENSG00000177414,ENSG00000238653,ENSG00000158966,ENSG00000264470
chr1	64505779	64505905	1:64505779-64505905	ENSG00000158966,ENSG00000264470
chr1	64511526	64511905	1:64511526-64511905	ENSG00000207190,ENSG00000200508,ENSG00000284928,ENSG00000177414,ENSG00000238653,ENSG00000158966,ENSG00000264470
chr1	64512360	64512472	1:64512360-64512472	ENSG00000200508,ENSG00000177414,ENSG00000238653,ENSG00000158966,ENSG00000264470
chr1	64513948	64514062	1:64513948-64514062	ENSG00000177414,ENSG00000238653,ENSG00000158966,ENSG00000264470
chr1	64536264	64536424	1:64536264-64536424	ENSG00000228056,ENSG00000207190,ENSG00000223949,ENSG00000238653,ENSG00000264470
chr1	64540489	64540723	1:64540489-64540723	ENSG00000228734,ENSG00000244256,ENSG00000228056,ENSG00000207190,ENSG00000200508,ENSG00000223949,ENSG00000284928,ENSG00000177414,ENSG00000238653,ENSG00000264470
chr1	64542161	64542410	1:64542161-64542410	ENSG00000227485,ENSG00000228734,ENSG00000223683,ENSG00000244256,ENSG00000228056,ENSG00000207190,ENSG00000200508,ENSG00000223949,ENSG00000284928,ENSG00000177414,ENSG00000238653,ENSG00000264470
chr1	64744496	64745180	1:64744496-64745180	ENSG00000223683,ENSG00000244256,ENSG00000228056,ENSG00000207190,ENSG00000223949,ENSG00000284928,ENSG00000177414,ENSG00000238653,ENSG00000162437
chr1	64745227	64745527	1:64745227-64745527	ENSG00000162437
chr1	64745836	64746085	1:64745836-64746085	ENSG00000284928,ENSG00000177414,ENSG00000162437
chr1	64755449	64755681	1:64755449-64755681	ENSG00000229225,ENSG00000244256,ENSG00000228056,ENSG00000207190,ENSG00000200508,ENSG00000223949,ENSG00000284928,ENSG00000177414,ENSG00000238653,ENSG00000162437
chr1	64864055	64864632	1:64864055-64864632	ENSG00000235804,ENSG00000212257,ENSG00000185031,ENSG00000162434
chr1	64898112	64898496	1:64898112-64898496	ENSG00000207190,ENSG00000223949,ENSG00000284928,ENSG00000177414,ENSG00000234496,ENSG00000199135,ENSG00000265996,ENSG00000212257,ENSG00000272506,ENSG00000185031,ENSG00000226891,ENSG00000233877,ENSG00000234784,ENSG00000162434
chr1	64917353	64917880	1:64917353-64917880	ENSG00000200508,ENSG00000212257,ENSG00000185031,ENSG00000233877,ENSG00000234784
chr1	64920991	64921211	1:64920991-64921211	ENSG00000212257,ENSG00000233877,ENSG00000234784
chr1	64933280	64933566	1:64933280-64933566	ENSG00000212257,ENSG00000185031,ENSG00000233877,ENSG00000234784
chr1	64955192	64955387	1:64955192-64955387	ENSG00000212257,ENSG00000185031,ENSG00000233877,ENSG00000162434
chr1	64962575	64962718	1:64962575-64962718	ENSG00000185031,ENSG00000233877,ENSG00000162434
chr1	64965538	64965638	1:64965538-64965638	ENSG00000185031,ENSG00000162434
chr1	64965769	64966961	1:64965769-64966961	ENSG00000199135,ENSG00000265996,ENSG00000212257,ENSG00000272506,ENSG00000185031,ENSG00000226891,ENSG00000233877,ENSG00000162434
chr1	65001264	65001639	1:65001264-65001639	ENSG00000199135,ENSG00000265996,ENSG00000212257,ENSG00000272506,ENSG00000185031,ENSG00000226891
chr1	65002282	65002397	1:65002282-65002397	ENSG00000212257,ENSG00000272506,ENSG00000185031,ENSG00000226891
chr1	65002428	65003322	1:65002428-65003322	ENSG00000212257,ENSG00000272506,ENSG00000185031,ENSG00000226891
chr1	65065045	65065192	1:65065045-65065192	ENSG00000234496,ENSG00000235804,ENSG00000199135,ENSG00000265996,ENSG00000162434
chr1	65066429	65067538	1:65066429-65067538	ENSG00000234496,ENSG00000235804,ENSG00000199135,ENSG00000265996,ENSG00000212257,ENSG00000162434
chr1	65067613	65068291	1:65067613-65068291	ENSG00000234496,ENSG00000235804,ENSG00000199135,ENSG00000265996,ENSG00000212257,ENSG00000162434
chr1	65114472	65114588	1:65114472-65114588	ENSG00000234496,ENSG00000235804
chr1	65141472	65141675	1:65141472-65141675	ENSG00000231622,ENSG00000162433,ENSG00000234496
chr1	65148129	65148229	1:65148129-65148229	ENSG00000231622,ENSG00000162433,ENSG00000234496
chr1	65148548	65148723	1:65148548-65148723	ENSG00000231622,ENSG00000162433,ENSG00000234496
chr1	65254325	65254715	1:65254325-65254715	ENSG00000239319,ENSG00000234144,ENSG00000116675
chr1	65309882	65309984	1:65309882-65309984	ENSG00000234144,ENSG00000229294,ENSG00000116675
chr1	65419749	65421206	1:65419749-65421206	ENSG00000239319,ENSG00000285079,ENSG00000116678,ENSG00000213625,ENSG00000222624,ENSG00000234144,ENSG00000116675
chr1	65421294	65421444	1:65421294-65421444	ENSG00000116678,ENSG00000213625,ENSG00000222624
chr1	65429885	65430176	1:65429885-65430176	ENSG00000285079,ENSG00000116678,ENSG00000213625,ENSG00000222624
chr1	65469890	65470258	1:65469890-65470258	ENSG00000239319,ENSG00000285079,ENSG00000237852
chr1	65476362	65476616	1:65476362-65476616	ENSG00000239319,ENSG00000285079,ENSG00000237852
chr1	65493919	65494335	1:65493919-65494335	ENSG00000239319,ENSG00000237852
chr1	65525337	65525960	1:65525337-65525960	ENSG00000116678
chr1	65527234	65527499	1:65527234-65527499	ENSG00000239319,ENSG00000116678
chr1	65527874	65528022	1:65527874-65528022	ENSG00000116678
chr1	65554406	65554591	1:65554406-65554591	ENSG00000239319,ENSG00000285079,ENSG00000224570
chr1	65581282	65581418	1:65581282-65581418	ENSG00000239319,ENSG00000224570
chr1	65687813	65688061	1:65687813-65688061	ENSG00000239319,ENSG00000285079
chr1	65958982	65959082	1:65958982-65959082	ENSG00000223152,ENSG00000227466,ENSG00000239319
chr1	66242779	66242945	1:66242779-66242945	ENSG00000264720,ENSG00000223152,ENSG00000227466,ENSG00000239319
chr1	66253415	66253560	1:66253415-66253560	ENSG00000264720,ENSG00000223152,ENSG00000227466,ENSG00000184588
chr1	66265773	66266100	1:66265773-66266100	-
chr1	66271292	66271665	1:66271292-66271665	ENSG00000248458,ENSG00000264720,ENSG00000223152,ENSG00000227466,ENSG00000184588
chr1	66271986	66272186	1:66271986-66272186	-
chr1	66282437	66282580	1:66282437-66282580	-
chr1	66316886	66317041	1:66316886-66317041	-
chr1	66326054	66326204	1:66326054-66326204	ENSG00000184588
chr1	66331669	66331971	1:66331669-66331971	ENSG00000184588
chr1	66332113	66332778	1:66332113-66332778	ENSG00000184588
chr1	66333519	66333858	1:66333519-66333858	ENSG00000184588
chr1	66334415	66334604	1:66334415-66334604	ENSG00000184588
chr1	66336106	66336383	1:66336106-66336383	ENSG00000184588
chr1	66340160	66340289	1:66340160-66340289	ENSG00000184588
chr1	66350044	66350538	1:66350044-66350538	ENSG00000223152,ENSG00000184588
chr1	66353297	66353509	1:66353297-66353509	ENSG00000184588
chr1	66371332	66371600	1:66371332-66371600	ENSG00000223152,ENSG00000227466,ENSG00000184588
chr1	66371794	66372010	1:66371794-66372010	ENSG00000184588
chr1	66402310	66402438	1:66402310-66402438	-
chr1	66446506	66446639	1:66446506-66446639	ENSG00000223152,ENSG00000227466
chr1	66503990	66504106	1:66503990-66504106	ENSG00000248458,ENSG00000264720,ENSG00000227466
chr1	66533170	66533324	1:66533170-66533324	ENSG00000118473
chr1	66533840	66534224	1:66533840-66534224	ENSG00000264720,ENSG00000118473
chr1	66543408	66543823	1:66543408-66543823	ENSG00000248458,ENSG00000264720,ENSG00000118473,ENSG00000227466
chr1	66563583	66563683	1:66563583-66563683	ENSG00000248458,ENSG00000264720
chr1	66726167	66726276	1:66726167-66726276	ENSG00000248458,ENSG00000264720,ENSG00000118473
chr1	66729673	66729822	1:66729673-66729822	ENSG00000248458,ENSG00000264720,ENSG00000118473
chr1	66739470	66739754	1:66739470-66739754	ENSG00000231080,ENSG00000172410,ENSG00000248458,ENSG00000264720,ENSG00000118473
chr1	66751881	66752681	1:66751881-66752681	ENSG00000253074,ENSG00000162594,ENSG00000275678,ENSG00000252433,ENSG00000203963,ENSG00000231080,ENSG00000172410,ENSG00000152760,ENSG00000248458,ENSG00000264720
chr1	66752712	66752824	1:66752712-66752824	ENSG00000231080,ENSG00000172410,ENSG00000152760,ENSG00000248458
chr1	66758246	66758486	1:66758246-66758486	ENSG00000253074,ENSG00000275678,ENSG00000252433,ENSG00000231080,ENSG00000172410,ENSG00000152760,ENSG00000248458
chr1	66924486	66925747	1:66924486-66925747	ENSG00000081985,ENSG00000252116,ENSG00000253074,ENSG00000162594,ENSG00000275678,ENSG00000252433,ENSG00000203963,ENSG00000198160,ENSG00000231080,ENSG00000152763,ENSG00000172410
chr1	66929723	66930888	1:66929723-66930888	ENSG00000081985,ENSG00000252116,ENSG00000253074,ENSG00000162594,ENSG00000275678,ENSG00000252433,ENSG00000203963,ENSG00000198160,ENSG00000231080,ENSG00000152763,ENSG00000172410
chr1	67053192	67054567	1:67053192-67054567	ENSG00000081985,ENSG00000252116,ENSG00000253074,ENSG00000162594,ENSG00000275678,ENSG00000252433,ENSG00000203963,ENSG00000116704,ENSG00000231080,ENSG00000172410
chr1	67149280	67149389	1:67149280-67149389	ENSG00000081985,ENSG00000228523,ENSG00000252116,ENSG00000253074,ENSG00000162594,ENSG00000275678,ENSG00000252433,ENSG00000203963,ENSG00000231080,ENSG00000172410
chr1	67429626	67429737	1:67429626-67429737	ENSG00000223263,ENSG00000142864,ENSG00000081985,ENSG00000228523
chr1	67430108	67431220	1:67430108-67431220	ENSG00000223263,ENSG00000142864,ENSG00000081985,ENSG00000228523,ENSG00000252116,ENSG00000253074,ENSG00000162594,ENSG00000275678,ENSG00000203963
chr1	67446954	67447236	1:67446954-67447236	ENSG00000223263,ENSG00000142864,ENSG00000081985,ENSG00000228523,ENSG00000252116,ENSG00000253074,ENSG00000162594
chr1	67479191	67479315	1:67479191-67479315	ENSG00000223263,ENSG00000081985,ENSG00000228523,ENSG00000252116,ENSG00000253074,ENSG00000162594
chr1	67500492	67500692	1:67500492-67500692	ENSG00000240692,ENSG00000235200,ENSG00000223263,ENSG00000081985,ENSG00000228523,ENSG00000252116,ENSG00000253074,ENSG00000162594,ENSG00000203963
chr1	67532533	67532633	1:67532533-67532633	ENSG00000228431,ENSG00000238778,ENSG00000207504,ENSG00000235200
chr1	67561773	67562075	1:67561773-67562075	ENSG00000238778,ENSG00000238139,ENSG00000207504,ENSG00000235200
chr1	67564331	67564575	1:67564331-67564575	ENSG00000238778,ENSG00000238139,ENSG00000207504,ENSG00000235200
chr1	67570516	67570616	1:67570516-67570616	ENSG00000238139,ENSG00000207504
chr1	67590497	67590651	1:67590497-67590651	-
chr1	67618790	67618926	1:67618790-67618926	ENSG00000232048,ENSG00000242482,ENSG00000207504
chr1	67629789	67629943	1:67629789-67629943	ENSG00000232048,ENSG00000242482
chr1	67642848	67642984	1:67642848-67642984	ENSG00000228431,ENSG00000235055,ENSG00000232048,ENSG00000242482,ENSG00000207504
chr1	67645631	67645772	1:67645631-67645772	ENSG00000232048,ENSG00000242482
chr1	67674672	67674990	1:67674672-67674990	ENSG00000232048,ENSG00000242482,ENSG00000207504
chr1	67684820	67686997	1:67684820-67686997	ENSG00000162595,ENSG00000238778,ENSG00000116717,ENSG00000232048,ENSG00000242482,ENSG00000207504
chr1	67696888	67697108	1:67696888-67697108	ENSG00000116717
chr1	67700823	67701076	1:67700823-67701076	ENSG00000235446,ENSG00000223883,ENSG00000235055,ENSG00000238778,ENSG00000116717,ENSG00000232048,ENSG00000242482,ENSG00000207504,ENSG00000235200
chr1	67713483	67713672	1:67713483-67713672	ENSG00000207504
chr1	67723557	67724001	1:67723557-67724001	ENSG00000116717,ENSG00000207504
chr1	67724955	67725251	1:67724955-67725251	ENSG00000240692,ENSG00000235446,ENSG00000285473,ENSG00000285407,ENSG00000285041,ENSG00000228431,ENSG00000235055,ENSG00000238778,ENSG00000116717,ENSG00000232048,ENSG00000207504,ENSG00000235200,ENSG00000081985,ENSG00000228523,ENSG00000252116
chr1	67732850	67733095	1:67732850-67733095	ENSG00000207504
chr1	67734075	67734198	1:67734075-67734198	-
chr1	67736004	67736705	1:67736004-67736705	ENSG00000270615,ENSG00000235446,ENSG00000223883,ENSG00000235055,ENSG00000238778,ENSG00000116717,ENSG00000207504,ENSG00000235200,ENSG00000081985
chr1	67748856	67749000	1:67748856-67749000	ENSG00000238778,ENSG00000207504
chr1	67760166	67760327	1:67760166-67760327	ENSG00000228431,ENSG00000162595,ENSG00000235055,ENSG00000238778,ENSG00000238139,ENSG00000207504,ENSG00000235200
chr1	67760392	67760545	1:67760392-67760545	ENSG00000228431,ENSG00000162595,ENSG00000235055,ENSG00000238778,ENSG00000238139,ENSG00000207504,ENSG00000235200
chr1	67831890	67832439	1:67831890-67832439	ENSG00000228431,ENSG00000162595,ENSG00000235055,ENSG00000232284,ENSG00000238778,ENSG00000172380
chr1	67832910	67833863	1:67832910-67833863	ENSG00000228431,ENSG00000162595,ENSG00000235055,ENSG00000232284,ENSG00000238778,ENSG00000172380
chr1	67840581	67840828	1:67840581-67840828	ENSG00000223883,ENSG00000228431,ENSG00000162595,ENSG00000235055,ENSG00000232284,ENSG00000238778,ENSG00000172380
chr1	67850728	67850868	1:67850728-67850868	ENSG00000240692,ENSG00000287283,ENSG00000229639,ENSG00000235446,ENSG00000285473,ENSG00000285407,ENSG00000116745,ENSG00000228431,ENSG00000162595,ENSG00000235055,ENSG00000238778
chr1	68174182	68174344	1:68174182-68174344	ENSG00000270615,ENSG00000287453,ENSG00000229639,ENSG00000116745,ENSG00000225242,ENSG00000229133,ENSG00000221203,ENSG00000234383,ENSG00000116729,ENSG00000228431
chr1	68174880	68174980	1:68174880-68174980	ENSG00000287453,ENSG00000225242,ENSG00000229133,ENSG00000221203,ENSG00000234383,ENSG00000116729
chr1	68177924	68178364	1:68177924-68178364	ENSG00000229359,ENSG00000240692,ENSG00000287283,ENSG00000270615,ENSG00000287453,ENSG00000229639,ENSG00000235446,ENSG00000223883,ENSG00000285473,ENSG00000285407,ENSG00000116745,ENSG00000225242,ENSG00000229133,ENSG00000221203,ENSG00000234383,ENSG00000116729,ENSG00000228431,ENSG00000235055
chr1	68207239	68207367	1:68207239-68207367	ENSG00000229359,ENSG00000240692,ENSG00000287283,ENSG00000287453,ENSG00000229639,ENSG00000235446,ENSG00000223883,ENSG00000285473,ENSG00000285407,ENSG00000285041,ENSG00000116745,ENSG00000225242,ENSG00000229133,ENSG00000234383,ENSG00000116729,ENSG00000228431
chr1	68231198	68231593	1:68231198-68231593	ENSG00000225242,ENSG00000229133,ENSG00000116729
chr1	68232431	68232640	1:68232431-68232640	ENSG00000225242,ENSG00000229133,ENSG00000116729
chr1	68321226	68321344	1:68321226-68321344	ENSG00000229359,ENSG00000240692,ENSG00000287283,ENSG00000270615,ENSG00000287453,ENSG00000229639,ENSG00000235446,ENSG00000223883,ENSG00000285407,ENSG00000285041,ENSG00000116745,ENSG00000225242,ENSG00000229133,ENSG00000228431,ENSG00000235055
chr1	68342822	68342978	1:68342822-68342978	ENSG00000240692,ENSG00000270615,ENSG00000229639,ENSG00000235446,ENSG00000285473,ENSG00000285407,ENSG00000285041,ENSG00000116745,ENSG00000225242,ENSG00000229133,ENSG00000162595,ENSG00000235055
chr1	68384441	68384627	1:68384441-68384627	ENSG00000229359,ENSG00000287283,ENSG00000270615,ENSG00000287453,ENSG00000229639,ENSG00000235446,ENSG00000223883,ENSG00000285473,ENSG00000285407,ENSG00000285041,ENSG00000116745,ENSG00000229440,ENSG00000237622,ENSG00000225242,ENSG00000235055
chr1	68496885	68497370	1:68496885-68497370	ENSG00000226208,ENSG00000229051,ENSG00000237033,ENSG00000237919,ENSG00000229359,ENSG00000240692,ENSG00000287283,ENSG00000270615,ENSG00000033122,ENSG00000287453,ENSG00000229639,ENSG00000235446,ENSG00000223883,ENSG00000285473,ENSG00000285407,ENSG00000285041,ENSG00000225167,ENSG00000234264,ENSG00000233589,ENSG00000024526,ENSG00000116745,ENSG00000225242,ENSG00000228431,ENSG00000235055
chr1	68521432	68521549	1:68521432-68521549	ENSG00000235782,ENSG00000226208,ENSG00000237919,ENSG00000229359,ENSG00000240692,ENSG00000287283,ENSG00000270615,ENSG00000287453,ENSG00000229639,ENSG00000235446,ENSG00000223883,ENSG00000285473,ENSG00000285407,ENSG00000285041,ENSG00000225167,ENSG00000233589,ENSG00000116745
chr1	70205216	70206027	1:70205216-70206027	ENSG00000228853,ENSG00000271618,ENSG00000231985,ENSG00000226324,ENSG00000207721,ENSG00000235079,ENSG00000269933,ENSG00000235782,ENSG00000050628,ENSG00000226208,ENSG00000229051,ENSG00000237033,ENSG00000233020,ENSG00000226088,ENSG00000228988,ENSG00000116754,ENSG00000244389,ENSG00000066557,ENSG00000237919,ENSG00000229359,ENSG00000240692,ENSG00000287283,ENSG00000270615,ENSG00000033122,ENSG00000287453,ENSG00000235446
chr1	70221143	70221963	1:70221143-70221963	ENSG00000228853,ENSG00000271618,ENSG00000231985,ENSG00000226324,ENSG00000207721,ENSG00000235079,ENSG00000269933,ENSG00000235782,ENSG00000050628,ENSG00000226208,ENSG00000229051,ENSG00000237033,ENSG00000226088,ENSG00000228988,ENSG00000116754,ENSG00000244389,ENSG00000066557,ENSG00000237919,ENSG00000229359,ENSG00000240692,ENSG00000287283,ENSG00000270615,ENSG00000033122
chr1	70264902	70265257	1:70264902-70265257	ENSG00000227016,ENSG00000212366,ENSG00000225087,ENSG00000228853,ENSG00000271618,ENSG00000231985,ENSG00000226324,ENSG00000207721,ENSG00000235079,ENSG00000269933,ENSG00000235782,ENSG00000050628,ENSG00000226208,ENSG00000229051,ENSG00000237033,ENSG00000233020,ENSG00000226088,ENSG00000118454,ENSG00000116754,ENSG00000244389,ENSG00000237919,ENSG00000229359,ENSG00000240692,ENSG00000287283,ENSG00000270615,ENSG00000033122,ENSG00000287453,ENSG00000229639,ENSG00000235446
chr1	70354034	70355204	1:70354034-70355204	ENSG00000285808,ENSG00000228853,ENSG00000271618,ENSG00000231985,ENSG00000226324,ENSG00000235079,ENSG00000269933,ENSG00000235782,ENSG00000050628,ENSG00000226208,ENSG00000229051,ENSG00000237033,ENSG00000226088,ENSG00000197568,ENSG00000118454,ENSG00000244389,ENSG00000237919,ENSG00000229359,ENSG00000287283,ENSG00000033122
chr1	70410632	70411527	1:70410632-70411527	ENSG00000285808,ENSG00000227016,ENSG00000212366,ENSG00000225087,ENSG00000228853,ENSG00000271618,ENSG00000231985,ENSG00000226324,ENSG00000207721,ENSG00000235079,ENSG00000269933,ENSG00000235782,ENSG00000050628,ENSG00000226208,ENSG00000229051,ENSG00000237033,ENSG00000233020,ENSG00000278636,ENSG00000116761,ENSG00000226088,ENSG00000197568,ENSG00000118454,ENSG00000244389,ENSG00000237919,ENSG00000229359,ENSG00000240692,ENSG00000287283,ENSG00000270615,ENSG00000033122,ENSG00000287453,ENSG00000229639,ENSG00000223883
chr1	70441416	70441738	1:70441416-70441738	ENSG00000285808,ENSG00000227016,ENSG00000212366,ENSG00000225087,ENSG00000228853,ENSG00000271618,ENSG00000231985,ENSG00000226324,ENSG00000207721,ENSG00000235079,ENSG00000269933,ENSG00000235782,ENSG00000050628,ENSG00000226208,ENSG00000229051,ENSG00000237033,ENSG00000233020,ENSG00000271992,ENSG00000278636,ENSG00000226088,ENSG00000244389,ENSG00000237919,ENSG00000229359,ENSG00000240692,ENSG00000287283,ENSG00000270615,ENSG00000033122,ENSG00000287453,ENSG00000229639
chr1	70487999	70488106	1:70487999-70488106	ENSG00000280317,ENSG00000285808,ENSG00000227016,ENSG00000212366,ENSG00000225087,ENSG00000228853,ENSG00000271618,ENSG00000231985,ENSG00000226324,ENSG00000235079,ENSG00000269933,ENSG00000235782,ENSG00000050628,ENSG00000226208,ENSG00000229051,ENSG00000237033,ENSG00000233020,ENSG00000278636,ENSG00000244389,ENSG00000237919,ENSG00000229359,ENSG00000240692,ENSG00000287283,ENSG00000270615,ENSG00000033122,ENSG00000287453,ENSG00000229639
chr1	70510230	70510330	1:70510230-70510330	ENSG00000285808,ENSG00000227016,ENSG00000225087,ENSG00000228853,ENSG00000231985,ENSG00000226324,ENSG00000207721,ENSG00000235079,ENSG00000269933,ENSG00000235782,ENSG00000050628,ENSG00000226208,ENSG00000229051,ENSG00000237033,ENSG00000233020,ENSG00000278636,ENSG00000244389,ENSG00000237919,ENSG00000229359,ENSG00000240692,ENSG00000287283,ENSG00000270615,ENSG00000033122,ENSG00000229639
chr1	71080831	71081489	1:71080831-71081489	ENSG00000251825,ENSG00000229636,ENSG00000280317,ENSG00000285808,ENSG00000227016,ENSG00000212366,ENSG00000225087,ENSG00000228853,ENSG00000271618,ENSG00000231985,ENSG00000226324,ENSG00000229956,ENSG00000207721,ENSG00000132485,ENSG00000235079,ENSG00000269933,ENSG00000235782,ENSG00000050628,ENSG00000226208,ENSG00000229051,ENSG00000237033
chr1	72282769	72283033	1:72282769-72283033	ENSG00000252005,ENSG00000285778,ENSG00000200601,ENSG00000223479,ENSG00000233973,ENSG00000251825,ENSG00000229636,ENSG00000280317,ENSG00000285808,ENSG00000227016,ENSG00000212366,ENSG00000225087,ENSG00000227207,ENSG00000286863,ENSG00000233994,ENSG00000228853,ENSG00000271618,ENSG00000231985,ENSG00000172260,ENSG00000226324,ENSG00000269933,ENSG00000235782,ENSG00000226208,ENSG00000229051,ENSG00000237033
chr1	72283705	72283835	1:72283705-72283835	ENSG00000252005,ENSG00000285778,ENSG00000200601,ENSG00000223479,ENSG00000233973,ENSG00000251825,ENSG00000229636,ENSG00000280317,ENSG00000285808,ENSG00000227016,ENSG00000212366,ENSG00000225087,ENSG00000227207,ENSG00000286863,ENSG00000233994,ENSG00000228853,ENSG00000271618,ENSG00000231985,ENSG00000172260,ENSG00000226324,ENSG00000269933
chr1	74197866	74198487	1:74197866-74198487	ENSG00000162621,ENSG00000178965,ENSG00000234497,ENSG00000272864,ENSG00000229943,ENSG00000261213,ENSG00000224127,ENSG00000162624,ENSG00000224149,ENSG00000206999,ENSG00000233894,ENSG00000237324,ENSG00000116783,ENSG00000254685,ENSG00000259030,ENSG00000162620,ENSG00000252005,ENSG00000285778,ENSG00000200601,ENSG00000223479,ENSG00000233973,ENSG00000251825,ENSG00000229636,ENSG00000280317,ENSG00000285808,ENSG00000227016,ENSG00000212366,ENSG00000225087,ENSG00000228853,ENSG00000271618
chr1	74732824	74733505	1:74732824-74733505	ENSG00000162621,ENSG00000178965,ENSG00000234497,ENSG00000272864,ENSG00000116791,ENSG00000162623,ENSG00000229943,ENSG00000261213,ENSG00000224127,ENSG00000162624,ENSG00000224149,ENSG00000206999,ENSG00000252338,ENSG00000233894,ENSG00000237324,ENSG00000116783,ENSG00000252005,ENSG00000285778,ENSG00000200601,ENSG00000223479,ENSG00000233973,ENSG00000251825,ENSG00000229636,ENSG00000280317,ENSG00000285808,ENSG00000227016,ENSG00000212366,ENSG00000225087
chr1	74733734	74733959	1:74733734-74733959	ENSG00000162621,ENSG00000178965,ENSG00000234497,ENSG00000272864,ENSG00000116791,ENSG00000162623,ENSG00000229943,ENSG00000261213,ENSG00000224127,ENSG00000162624,ENSG00000224149,ENSG00000206999,ENSG00000233894,ENSG00000237324,ENSG00000116783,ENSG00000252005,ENSG00000285778,ENSG00000200601,ENSG00000223479,ENSG00000233973,ENSG00000251825,ENSG00000229636,ENSG00000280317,ENSG00000285808,ENSG00000227016,ENSG00000212366
chr1	75615985	75616130	1:75615985-75616130	ENSG00000229943,ENSG00000261213,ENSG00000224127,ENSG00000162624,ENSG00000224149,ENSG00000206999,ENSG00000137968,ENSG00000224493,ENSG00000252338,ENSG00000213579,ENSG00000181227
chr1	75724216	75725054	1:75724216-75725054	ENSG00000206999,ENSG00000224493,ENSG00000252338,ENSG00000213579,ENSG00000230863,ENSG00000117054,ENSG00000181227,ENSG00000057468
chr1	75785849	75786511	1:75785849-75786511	ENSG00000229943,ENSG00000261213,ENSG00000224127,ENSG00000162624,ENSG00000224149,ENSG00000224493,ENSG00000252338,ENSG00000230863,ENSG00000117054,ENSG00000181227,ENSG00000137955,ENSG00000206620,ENSG00000207241,ENSG00000201487,ENSG00000057468,ENSG00000200601
chr1	75991677	75991806	1:75991677-75991806	ENSG00000229943,ENSG00000261213,ENSG00000224127,ENSG00000162624,ENSG00000224149,ENSG00000206999,ENSG00000224493,ENSG00000252338,ENSG00000154007,ENSG00000225605,ENSG00000230027,ENSG00000223905,ENSG00000226415,ENSG00000199921,ENSG00000237552,ENSG00000117069,ENSG00000276081,ENSG00000288543,ENSG00000230498,ENSG00000226084,ENSG00000252005,ENSG00000285778,ENSG00000200601
chr1	76068558	76068795	1:76068558-76068795	ENSG00000234497,ENSG00000229943,ENSG00000261213,ENSG00000224127,ENSG00000162624,ENSG00000224149,ENSG00000206999,ENSG00000224493,ENSG00000252338,ENSG00000154007,ENSG00000225605,ENSG00000230027,ENSG00000184005,ENSG00000226415,ENSG00000199921,ENSG00000237552,ENSG00000117069,ENSG00000276081,ENSG00000288543,ENSG00000230498,ENSG00000251767,ENSG00000237324,ENSG00000285778,ENSG00000200601
chr1	76069081	76069239	1:76069081-76069239	ENSG00000229943,ENSG00000261213,ENSG00000224127,ENSG00000162624,ENSG00000224149,ENSG00000206999,ENSG00000252338,ENSG00000154007,ENSG00000225605,ENSG00000230027,ENSG00000184005,ENSG00000230498,ENSG00000285778
chr1	76074345	76075361	1:76074345-76075361	ENSG00000178965,ENSG00000234497,ENSG00000229943,ENSG00000261213,ENSG00000224127,ENSG00000162624,ENSG00000224149,ENSG00000206999,ENSG00000224493,ENSG00000252338,ENSG00000213579,ENSG00000181227,ENSG00000154007,ENSG00000225605,ENSG00000230027,ENSG00000184005,ENSG00000223905,ENSG00000226415,ENSG00000199921,ENSG00000237552,ENSG00000117069,ENSG00000276081,ENSG00000288543,ENSG00000230498,ENSG00000154027,ENSG00000233099,ENSG00000251767,ENSG00000287647,ENSG00000237413,ENSG00000285778,ENSG00000200601,ENSG00000223479
chr1	76075798	76076421	1:76075798-76076421	ENSG00000234497,ENSG00000229943,ENSG00000261213,ENSG00000224127,ENSG00000162624,ENSG00000224149,ENSG00000206999,ENSG00000224493,ENSG00000252338,ENSG00000154007,ENSG00000225605,ENSG00000230027,ENSG00000184005,ENSG00000223905,ENSG00000226415,ENSG00000199921,ENSG00000117069,ENSG00000276081,ENSG00000288543,ENSG00000230498,ENSG00000252005,ENSG00000285778,ENSG00000200601,ENSG00000223479
chr1	76083407	76083507	1:76083407-76083507	ENSG00000229943,ENSG00000261213,ENSG00000224127,ENSG00000162624,ENSG00000224149,ENSG00000206999,ENSG00000252338,ENSG00000154007,ENSG00000225605,ENSG00000230027,ENSG00000276081,ENSG00000288543
chr1	76109291	76109712	1:76109291-76109712	ENSG00000234497,ENSG00000229943,ENSG00000261213,ENSG00000224127,ENSG00000162624,ENSG00000224149,ENSG00000206999,ENSG00000224493,ENSG00000252338,ENSG00000213579,ENSG00000154007,ENSG00000225605,ENSG00000230027,ENSG00000223905,ENSG00000226415,ENSG00000199921,ENSG00000237552,ENSG00000117069,ENSG00000276081,ENSG00000288543,ENSG00000230498,ENSG00000233099,ENSG00000251767,ENSG00000285778,ENSG00000200601,ENSG00000223479
chr1	76135937	76136059	1:76135937-76136059	ENSG00000229943,ENSG00000261213,ENSG00000224127,ENSG00000162624,ENSG00000224149,ENSG00000206999,ENSG00000224493,ENSG00000154007,ENSG00000225605,ENSG00000223905,ENSG00000226415,ENSG00000199921,ENSG00000237552,ENSG00000117069,ENSG00000276081,ENSG00000288543,ENSG00000230498,ENSG00000226084,ENSG00000251767,ENSG00000287647,ENSG00000223479
chr1	76137045	76137158	1:76137045-76137158	ENSG00000229943,ENSG00000261213,ENSG00000224127,ENSG00000162624,ENSG00000224149,ENSG00000206999,ENSG00000224493,ENSG00000154007,ENSG00000225605,ENSG00000223905,ENSG00000226415,ENSG00000199921,ENSG00000237552,ENSG00000117069,ENSG00000276081,ENSG00000288543,ENSG00000230498,ENSG00000287647
chr1	76137970	76138738	1:76137970-76138738	ENSG00000162621,ENSG00000178965,ENSG00000234497,ENSG00000229943,ENSG00000261213,ENSG00000224127,ENSG00000162624,ENSG00000224149,ENSG00000206999,ENSG00000224493,ENSG00000252338,ENSG00000213579,ENSG00000181227,ENSG00000154007,ENSG00000225605,ENSG00000230027,ENSG00000223905,ENSG00000226415,ENSG00000199921,ENSG00000237552,ENSG00000117069,ENSG00000276081,ENSG00000288543,ENSG00000230498,ENSG00000226084,ENSG00000228187,ENSG00000287870,ENSG00000154027,ENSG00000233099,ENSG00000251767,ENSG00000287647,ENSG00000233333,ENSG00000122420,ENSG00000233894,ENSG00000237324,ENSG00000116783,ENSG00000252005,ENSG00000285778,ENSG00000200601,ENSG00000223479
chr1	76150847	76151011	1:76150847-76151011	ENSG00000229943,ENSG00000261213,ENSG00000224127,ENSG00000162624,ENSG00000224149,ENSG00000224493,ENSG00000252338,ENSG00000154007,ENSG00000225605,ENSG00000223905,ENSG00000226415,ENSG00000199921,ENSG00000237552,ENSG00000117069,ENSG00000276081,ENSG00000288543,ENSG00000230498,ENSG00000226084,ENSG00000154027
chr1	76154178	76154955	1:76154178-76154955	ENSG00000229943,ENSG00000261213,ENSG00000224127,ENSG00000162624,ENSG00000224149,ENSG00000206999,ENSG00000224493,ENSG00000252338,ENSG00000154007,ENSG00000225605,ENSG00000223905,ENSG00000226415,ENSG00000199921,ENSG00000237552,ENSG00000117069,ENSG00000276081,ENSG00000288543,ENSG00000230498,ENSG00000226084,ENSG00000154027,ENSG00000233099
chr1	76254205	76254490	1:76254205-76254490	ENSG00000162621,ENSG00000229943,ENSG00000261213,ENSG00000224127,ENSG00000162624,ENSG00000224149,ENSG00000206999,ENSG00000224493,ENSG00000252338,ENSG00000213579,ENSG00000154007,ENSG00000225605,ENSG00000223905,ENSG00000226415,ENSG00000199921,ENSG00000237552,ENSG00000117069,ENSG00000276081,ENSG00000288543,ENSG00000230498,ENSG00000287870,ENSG00000154027,ENSG00000233099,ENSG00000251767,ENSG00000237324,ENSG00000252005,ENSG00000285778
chr1	76266838	76266961	1:76266838-76266961	ENSG00000229943,ENSG00000261213,ENSG00000224127,ENSG00000162624,ENSG00000224149,ENSG00000206999,ENSG00000224493,ENSG00000223905,ENSG00000226415,ENSG00000199921,ENSG00000237552,ENSG00000117069,ENSG00000276081,ENSG00000288543,ENSG00000230498,ENSG00000251767,ENSG00000252005,ENSG00000285778
chr1	76269305	76269458	1:76269305-76269458	ENSG00000162621,ENSG00000229943,ENSG00000261213,ENSG00000224127,ENSG00000162624,ENSG00000224149,ENSG00000206999,ENSG00000224493,ENSG00000252338,ENSG00000154007,ENSG00000225605,ENSG00000223905,ENSG00000226415,ENSG00000199921,ENSG00000237552,ENSG00000117069,ENSG00000276081,ENSG00000288543,ENSG00000230498,ENSG00000226084,ENSG00000154027,ENSG00000233099,ENSG00000251767,ENSG00000287647,ENSG00000252005,ENSG00000285778
chr1	76642022	76642131	1:76642022-76642131	ENSG00000229943,ENSG00000206999,ENSG00000223905,ENSG00000272855,ENSG00000226415,ENSG00000199921,ENSG00000237552,ENSG00000117069,ENSG00000276081,ENSG00000288543,ENSG00000230498,ENSG00000233099
chr1	77219062	77219582	1:77219062-77219582	ENSG00000117069,ENSG00000276081,ENSG00000288543,ENSG00000230498,ENSG00000142892,ENSG00000226084,ENSG00000228187,ENSG00000287870,ENSG00000154027,ENSG00000233099,ENSG00000251767,ENSG00000287647,ENSG00000227556
chr1	77605395	77605648	1:77605395-77605648	ENSG00000154027,ENSG00000233099,ENSG00000251767,ENSG00000287647,ENSG00000251785,ENSG00000243437
chr1	77624122	77624445	1:77624122-77624445	ENSG00000276081,ENSG00000288543,ENSG00000230498,ENSG00000228187,ENSG00000287870,ENSG00000154027,ENSG00000233099,ENSG00000251767,ENSG00000287647,ENSG00000036549,ENSG00000251785,ENSG00000243437,ENSG00000219201,ENSG00000233333,ENSG00000237413,ENSG00000212308,ENSG00000122420
chr1	77682221	77683887	1:77682221-77683887	ENSG00000228187,ENSG00000154027,ENSG00000233099,ENSG00000251767,ENSG00000287647,ENSG00000036549,ENSG00000243437,ENSG00000219201,ENSG00000232015,ENSG00000233333
chr1	77759159	77759347	1:77759159-77759347	ENSG00000077254,ENSG00000180488,ENSG00000222849,ENSG00000219201
chr1	77759453	77760099	1:77759453-77760099	ENSG00000077254,ENSG00000232672,ENSG00000180488,ENSG00000222849,ENSG00000219201,ENSG00000235613,ENSG00000232015
chr1	77779432	77779922	1:77779432-77779922	ENSG00000077254,ENSG00000232672,ENSG00000180488,ENSG00000222849,ENSG00000219201,ENSG00000235613,ENSG00000232015
chr1	77832920	77833257	1:77832920-77833257	ENSG00000219201,ENSG00000235613,ENSG00000232015,ENSG00000235927,ENSG00000162614
chr1	77888357	77888670	1:77888357-77888670	ENSG00000219201,ENSG00000235613,ENSG00000232015,ENSG00000235927,ENSG00000162614
chr1	77949179	77949306	1:77949179-77949306	ENSG00000162614,ENSG00000162613
chr1	77978155	77978500	1:77978155-77978500	ENSG00000162613,ENSG00000162616,ENSG00000137960,ENSG00000285928
chr1	77978636	77979647	1:77978636-77979647	ENSG00000219201,ENSG00000235613,ENSG00000232015,ENSG00000162614,ENSG00000162613,ENSG00000162616,ENSG00000137960,ENSG00000273338,ENSG00000285928,ENSG00000233333,ENSG00000212308,ENSG00000122420
chr1	78004096	78004271	1:78004096-78004271	ENSG00000162616,ENSG00000273338,ENSG00000285928
chr1	78004558	78005054	1:78004558-78005054	ENSG00000287647,ENSG00000219201,ENSG00000235613,ENSG00000232015,ENSG00000162613,ENSG00000162616,ENSG00000137960,ENSG00000273338,ENSG00000285928,ENSG00000213560,ENSG00000202263,ENSG00000233333,ENSG00000237413
chr1	78005811	78005960	1:78005811-78005960	ENSG00000162613,ENSG00000162616,ENSG00000137960,ENSG00000273338,ENSG00000285928,ENSG00000237413
chr1	78045378	78045596	1:78045378-78045596	ENSG00000137960,ENSG00000285928,ENSG00000213561
chr1	78045870	78046670	1:78045870-78046670	ENSG00000137960,ENSG00000285928,ENSG00000213561,ENSG00000251958,ENSG00000213560,ENSG00000202263
chr1	78075660	78075975	1:78075660-78075975	ENSG00000219201,ENSG00000232015,ENSG00000285928,ENSG00000251958,ENSG00000213560,ENSG00000202263,ENSG00000233333,ENSG00000237413,ENSG00000212308,ENSG00000227556,ENSG00000122420
chr1	78078466	78078624	1:78078466-78078624	ENSG00000219201,ENSG00000285928,ENSG00000251958,ENSG00000213560,ENSG00000202263,ENSG00000233333,ENSG00000237413,ENSG00000212308,ENSG00000227556
chr1	78101583	78101863	1:78101583-78101863	ENSG00000233099,ENSG00000251767,ENSG00000287647,ENSG00000219201,ENSG00000235613,ENSG00000232015,ENSG00000285928,ENSG00000251958,ENSG00000213560,ENSG00000202263,ENSG00000233333,ENSG00000237413,ENSG00000232676,ENSG00000235400,ENSG00000212308,ENSG00000227556,ENSG00000122420
chr1	78114513	78114681	1:78114513-78114681	ENSG00000219201,ENSG00000235613,ENSG00000285928,ENSG00000251958,ENSG00000213560,ENSG00000202263,ENSG00000233333,ENSG00000237413,ENSG00000122420
chr1	78617587	78618058	1:78617587-78618058	ENSG00000233333,ENSG00000237413,ENSG00000235400,ENSG00000238015,ENSG00000137959,ENSG00000212308,ENSG00000227556,ENSG00000122420
chr1	78619383	78619815	1:78619383-78619815	ENSG00000233333,ENSG00000235400,ENSG00000238015,ENSG00000137959,ENSG00000212308,ENSG00000227556,ENSG00000122420
chr1	78619920	78620032	1:78619920-78620032	ENSG00000233333,ENSG00000238015,ENSG00000137959,ENSG00000212308,ENSG00000227556,ENSG00000122420
chr1	78622675	78623007	1:78622675-78623007	ENSG00000238015,ENSG00000137959,ENSG00000122420
chr1	78623669	78623819	1:78623669-78623819	ENSG00000238015,ENSG00000137959
chr1	78645825	78645997	1:78645825-78645997	ENSG00000235400,ENSG00000238015,ENSG00000137965,ENSG00000137959,ENSG00000227556,ENSG00000122420
chr1	78649663	78649980	1:78649663-78649980	ENSG00000233333,ENSG00000237413,ENSG00000235400,ENSG00000238015,ENSG00000137965,ENSG00000137959,ENSG00000212308,ENSG00000227556,ENSG00000122420
chr1	78650118	78650327	1:78650118-78650327	ENSG00000233333,ENSG00000238015,ENSG00000137965,ENSG00000212308,ENSG00000122420
chr1	78651264	78651621	1:78651264-78651621	ENSG00000233333,ENSG00000237413,ENSG00000235400,ENSG00000238015,ENSG00000137965,ENSG00000137959,ENSG00000212308,ENSG00000227556,ENSG00000122420
chr1	78652107	78652241	1:78652107-78652241	ENSG00000238015,ENSG00000137965
chr1	79006111	79006365	1:79006111-79006365	ENSG00000162618
chr1	79006454	79007192	1:79006454-79007192	ENSG00000233333,ENSG00000237413,ENSG00000234184,ENSG00000224326,ENSG00000234108,ENSG00000227062,ENSG00000213559,ENSG00000225598,ENSG00000236407,ENSG00000277670,ENSG00000260322,ENSG00000235756,ENSG00000285409,ENSG00000232676,ENSG00000285462,ENSG00000235011,ENSG00000282898,ENSG00000230787,ENSG00000162618,ENSG00000235400,ENSG00000212308,ENSG00000227556,ENSG00000122420
chr1	79010676	79010947	1:79010676-79010947	ENSG00000260322,ENSG00000235756,ENSG00000285409,ENSG00000232676,ENSG00000285462,ENSG00000235011,ENSG00000282898,ENSG00000230787,ENSG00000162618,ENSG00000235400,ENSG00000122420
chr1	79012600	79012811	1:79012600-79012811	ENSG00000260322,ENSG00000235756,ENSG00000285409,ENSG00000232676,ENSG00000285462,ENSG00000235011,ENSG00000282898,ENSG00000230787,ENSG00000162618,ENSG00000235400,ENSG00000122420
chr1	79025182	79025297	1:79025182-79025297	ENSG00000285462,ENSG00000235011,ENSG00000282898,ENSG00000230787,ENSG00000162618
chr1	79079735	79080196	1:79079735-79080196	ENSG00000233333,ENSG00000237413,ENSG00000285179,ENSG00000235089,ENSG00000229752,ENSG00000227937,ENSG00000234184,ENSG00000224326,ENSG00000234108,ENSG00000227062,ENSG00000213559,ENSG00000225598,ENSG00000236407,ENSG00000277670,ENSG00000260322,ENSG00000235756,ENSG00000285409,ENSG00000232676,ENSG00000285462,ENSG00000235011,ENSG00000282898,ENSG00000230787,ENSG00000235400,ENSG00000212308,ENSG00000227556,ENSG00000122420
chr1	79082384	79082513	1:79082384-79082513	ENSG00000233333,ENSG00000237413,ENSG00000234184,ENSG00000224326,ENSG00000234108,ENSG00000227062,ENSG00000213559,ENSG00000225598,ENSG00000236407,ENSG00000277670,ENSG00000260322,ENSG00000235756,ENSG00000285409,ENSG00000232676,ENSG00000285462,ENSG00000235011,ENSG00000282898,ENSG00000230787,ENSG00000235400,ENSG00000212308,ENSG00000122420
chr1	79193093	79193921	1:79193093-79193921	ENSG00000234184,ENSG00000234108,ENSG00000227062,ENSG00000213559,ENSG00000225598,ENSG00000236407,ENSG00000277670,ENSG00000260322,ENSG00000235756,ENSG00000285409,ENSG00000232676,ENSG00000285462,ENSG00000235011,ENSG00000282898,ENSG00000162618,ENSG00000235400,ENSG00000212308
chr1	79197543	79197681	1:79197543-79197681	ENSG00000237413,ENSG00000234184,ENSG00000224326,ENSG00000234108,ENSG00000227062,ENSG00000213559,ENSG00000225598,ENSG00000236407,ENSG00000277670,ENSG00000260322,ENSG00000235756,ENSG00000285409,ENSG00000232676,ENSG00000285462,ENSG00000235011,ENSG00000282898,ENSG00000235400,ENSG00000212308,ENSG00000227556,ENSG00000122420
chr1	81306049	81306321	1:81306049-81306321	ENSG00000117114,ENSG00000223026,ENSG00000285179,ENSG00000235089,ENSG00000229752,ENSG00000227937
chr1	81414401	81415066	1:81414401-81415066	ENSG00000224494,ENSG00000227288,ENSG00000227960,ENSG00000236676,ENSG00000234683,ENSG00000215875,ENSG00000117114,ENSG00000223026,ENSG00000285179,ENSG00000235089,ENSG00000229752,ENSG00000227937,ENSG00000234184,ENSG00000224326,ENSG00000234108,ENSG00000227062,ENSG00000213559,ENSG00000225598,ENSG00000236407,ENSG00000277670,ENSG00000260322,ENSG00000235756,ENSG00000285409,ENSG00000232676
chr1	81431039	81431311	1:81431039-81431311	ENSG00000224494,ENSG00000227288,ENSG00000227960,ENSG00000236676,ENSG00000234683,ENSG00000215875,ENSG00000223026,ENSG00000285179,ENSG00000235089,ENSG00000229752,ENSG00000227937,ENSG00000234184,ENSG00000224326,ENSG00000234108,ENSG00000227062,ENSG00000213559,ENSG00000225598,ENSG00000236407,ENSG00000277670,ENSG00000260322,ENSG00000235756,ENSG00000285409
chr1	81432586	81433200	1:81432586-81433200	ENSG00000224494,ENSG00000227288,ENSG00000227960,ENSG00000236676,ENSG00000234683,ENSG00000215875,ENSG00000223026,ENSG00000285179,ENSG00000235089,ENSG00000229752,ENSG00000227937,ENSG00000234184,ENSG00000224326,ENSG00000234108,ENSG00000227062,ENSG00000213559,ENSG00000225598,ENSG00000236407,ENSG00000277670,ENSG00000260322,ENSG00000235756,ENSG00000285409
chr1	81478249	81478371	1:81478249-81478371	ENSG00000227288,ENSG00000227960,ENSG00000236676,ENSG00000234683,ENSG00000215875,ENSG00000223026,ENSG00000285179,ENSG00000235089,ENSG00000229752,ENSG00000227937,ENSG00000234184,ENSG00000224326,ENSG00000234108,ENSG00000227062,ENSG00000213559,ENSG00000225598,ENSG00000236407,ENSG00000277670,ENSG00000260322,ENSG00000235756,ENSG00000285409
chr1	81493516	81493707	1:81493516-81493707	ENSG00000227288,ENSG00000227960,ENSG00000236676,ENSG00000234683,ENSG00000215875,ENSG00000223026,ENSG00000285179,ENSG00000235089,ENSG00000229752,ENSG00000227937,ENSG00000234184,ENSG00000224326,ENSG00000234108,ENSG00000227062,ENSG00000213559,ENSG00000225598,ENSG00000236407,ENSG00000260322,ENSG00000235756
chr1	81550858	81550989	1:81550858-81550989	ENSG00000227960,ENSG00000234953,ENSG00000242598,ENSG00000236676,ENSG00000234683,ENSG00000215875,ENSG00000223026,ENSG00000285179,ENSG00000235089,ENSG00000229752,ENSG00000227937,ENSG00000234184,ENSG00000224326,ENSG00000227062,ENSG00000213559,ENSG00000225598,ENSG00000236407
chr1	81670403	81670532	1:81670403-81670532	ENSG00000236676,ENSG00000234683,ENSG00000215875,ENSG00000223026,ENSG00000285179,ENSG00000235089,ENSG00000229752,ENSG00000227937,ENSG00000234184,ENSG00000224326,ENSG00000234108,ENSG00000227062,ENSG00000213559,ENSG00000225598,ENSG00000236407,ENSG00000277670,ENSG00000260322,ENSG00000235756,ENSG00000285409
chr1	81799928	81800175	1:81799928-81800175	ENSG00000117114
chr1	81800260	81803778	1:81800260-81803778	ENSG00000117114
chr1	81808796	81809095	1:81808796-81809095	ENSG00000117114
chr1	81834932	81835282	1:81834932-81835282	ENSG00000236676,ENSG00000234683,ENSG00000215875,ENSG00000223026,ENSG00000285179,ENSG00000235089,ENSG00000229752,ENSG00000227937,ENSG00000234184,ENSG00000224326,ENSG00000234108,ENSG00000227062,ENSG00000213559,ENSG00000225598,ENSG00000236407,ENSG00000277670,ENSG00000260322,ENSG00000285409
chr1	81920365	81920560	1:81920365-81920560	ENSG00000213559,ENSG00000236407,ENSG00000285409
chr1	82225555	82225679	1:82225555-82225679	ENSG00000233290,ENSG00000223026,ENSG00000285179,ENSG00000235089,ENSG00000229752,ENSG00000234184,ENSG00000234108,ENSG00000213559,ENSG00000225598,ENSG00000236407,ENSG00000285409
chr1	82227503	82227615	1:82227503-82227615	ENSG00000233290,ENSG00000223026,ENSG00000285179,ENSG00000235089,ENSG00000229752,ENSG00000234184,ENSG00000234108,ENSG00000213559,ENSG00000225598,ENSG00000236407,ENSG00000285409
chr1	82400690	82400823	1:82400690-82400823	ENSG00000233290,ENSG00000285179,ENSG00000235089,ENSG00000229752,ENSG00000227937,ENSG00000227062,ENSG00000213559,ENSG00000236407
chr1	82565299	82565454	1:82565299-82565454	ENSG00000233290,ENSG00000285179,ENSG00000235089,ENSG00000229752,ENSG00000227937,ENSG00000227062,ENSG00000236407,ENSG00000235756
chr1	82704470	82704915	1:82704470-82704915	ENSG00000236676,ENSG00000215875,ENSG00000233290,ENSG00000236268,ENSG00000285782,ENSG00000231364,ENSG00000237076,ENSG00000223026,ENSG00000285179,ENSG00000235089,ENSG00000229752,ENSG00000227937,ENSG00000234184,ENSG00000224326,ENSG00000234108,ENSG00000227062,ENSG00000213559,ENSG00000225598,ENSG00000236407
chr1	82907485	82907621	1:82907485-82907621	ENSG00000230817,ENSG00000236268
chr1	82919888	82920197	1:82919888-82920197	ENSG00000230817,ENSG00000236268,ENSG00000231364
chr1	82920537	82920772	1:82920537-82920772	ENSG00000230817,ENSG00000236268,ENSG00000231364
chr1	82920803	82920943	1:82920803-82920943	ENSG00000230817,ENSG00000236268
chr1	83023371	83023551	1:83023371-83023551	ENSG00000236268,ENSG00000285782,ENSG00000231364,ENSG00000237076
chr1	83024553	83024673	1:83024553-83024673	ENSG00000236268,ENSG00000285782,ENSG00000231364
chr1	83053641	83053741	1:83053641-83053741	ENSG00000236268,ENSG00000285782,ENSG00000237076
chr1	83090326	83090483	1:83090326-83090483	ENSG00000236268,ENSG00000285782,ENSG00000231364,ENSG00000237076
chr1	83151273	83151406	1:83151273-83151406	ENSG00000234683,ENSG00000215875,ENSG00000236268,ENSG00000231364,ENSG00000237076,ENSG00000285201,ENSG00000285179,ENSG00000235089,ENSG00000229752
chr1	83508503	83509041	1:83508503-83509041	ENSG00000285782,ENSG00000231364,ENSG00000237076,ENSG00000285179,ENSG00000235089
chr1	83641419	83641524	1:83641419-83641524	ENSG00000285782,ENSG00000237076
chr1	83671035	83671144	1:83671035-83671144	ENSG00000285782,ENSG00000231364,ENSG00000237076
chr1	83693865	83693965	1:83693865-83693965	ENSG00000231364,ENSG00000237076
chr1	83860522	83860734	1:83860522-83860734	ENSG00000233008,ENSG00000237076
chr1	83860947	83861157	1:83860947-83861157	ENSG00000233008,ENSG00000237076
chr1	83999091	83999508	1:83999091-83999508	ENSG00000137941,ENSG00000285201,ENSG00000229486,ENSG00000233061
chr1	84077549	84078291	1:84077549-84078291	ENSG00000137941,ENSG00000226970,ENSG00000213540,ENSG00000142875,ENSG00000271576,ENSG00000285201,ENSG00000229486,ENSG00000233061
chr1	84298358	84299184	1:84298358-84299184	ENSG00000137976,ENSG00000249237,ENSG00000203943,ENSG00000199959,ENSG00000226970
chr1	84299881	84300004	1:84299881-84300004	ENSG00000137976,ENSG00000249237,ENSG00000203943,ENSG00000199959,ENSG00000226970
chr1	84301162	84301306	1:84301162-84301306	ENSG00000137976,ENSG00000249237,ENSG00000203943,ENSG00000199959,ENSG00000226970
chr1	84301525	84301719	1:84301525-84301719	ENSG00000137976,ENSG00000249237,ENSG00000203943,ENSG00000199959,ENSG00000226970
chr1	84365776	84365886	1:84365776-84365886	ENSG00000137976,ENSG00000240520,ENSG00000249237,ENSG00000199959,ENSG00000226970
chr1	84479169	84479808	1:84479169-84479808	ENSG00000285361,ENSG00000137976,ENSG00000226970,ENSG00000171517,ENSG00000285851,ENSG00000117133
chr1	84500768	84500886	1:84500768-84500886	ENSG00000122432,ENSG00000174021
chr1	84505578	84506911	1:84505578-84506911	ENSG00000285361,ENSG00000137976,ENSG00000249237,ENSG00000199959,ENSG00000226970,ENSG00000142875,ENSG00000285201,ENSG00000229486,ENSG00000233061,ENSG00000171517,ENSG00000232622,ENSG00000180869,ENSG00000284882,ENSG00000117151,ENSG00000122432,ENSG00000285851,ENSG00000174021,ENSG00000117133
chr1	84573013	84573383	1:84573013-84573383	ENSG00000137976,ENSG00000226970,ENSG00000232622,ENSG00000180869,ENSG00000284882,ENSG00000117151,ENSG00000122432,ENSG00000285851
chr1	84573881	84574816	1:84573881-84574816	ENSG00000137976,ENSG00000226970,ENSG00000232622,ENSG00000180869,ENSG00000284882,ENSG00000117151,ENSG00000122432,ENSG00000285851,ENSG00000174021
chr1	84583331	84583548	1:84583331-84583548	ENSG00000137976,ENSG00000232622,ENSG00000180869,ENSG00000284882,ENSG00000117151,ENSG00000285851
chr1	84603295	84603455	1:84603295-84603455	ENSG00000232622,ENSG00000180869,ENSG00000285374,ENSG00000285851
chr1	84604048	84604336	1:84604048-84604336	ENSG00000137976,ENSG00000232622,ENSG00000180869,ENSG00000285374,ENSG00000285851
chr1	84604402	84604820	1:84604402-84604820	ENSG00000137976,ENSG00000249237,ENSG00000226970,ENSG00000171517,ENSG00000232622,ENSG00000180869,ENSG00000285374,ENSG00000285851
chr1	84619385	84619659	1:84619385-84619659	ENSG00000137976,ENSG00000249237,ENSG00000199959,ENSG00000226970,ENSG00000171517,ENSG00000285325,ENSG00000232622,ENSG00000180869,ENSG00000285374,ENSG00000285851
chr1	84620683	84621245	1:84620683-84621245	ENSG00000137976,ENSG00000249237,ENSG00000199959,ENSG00000226970,ENSG00000142875,ENSG00000285201,ENSG00000233061,ENSG00000171517,ENSG00000285325,ENSG00000232622,ENSG00000180869,ENSG00000285374,ENSG00000285851
chr1	84689926	84690909	1:84689926-84690909	ENSG00000137976,ENSG00000171517,ENSG00000285325,ENSG00000117155,ENSG00000232622,ENSG00000180869
chr1	84772477	84772591	1:84772477-84772591	ENSG00000137976,ENSG00000226970,ENSG00000285201,ENSG00000229486,ENSG00000171517,ENSG00000285325,ENSG00000232622,ENSG00000180869
chr1	84944822	84944922	1:84944822-84944922	ENSG00000266110,ENSG00000055732,ENSG00000153898,ENSG00000171517,ENSG00000285325
chr1	84945039	84945437	1:84945039-84945437	ENSG00000162642,ENSG00000280099,ENSG00000266110,ENSG00000055732,ENSG00000153898,ENSG00000171517,ENSG00000285325
chr1	85062108	85062392	1:85062108-85062392	ENSG00000280099,ENSG00000266110,ENSG00000055732,ENSG00000162643,ENSG00000153898,ENSG00000171517
chr1	85200880	85201311	1:85200880-85201311	ENSG00000097096,ENSG00000280099,ENSG00000266110,ENSG00000153898
chr1	85201668	85201838	1:85201668-85201838	ENSG00000097096,ENSG00000280099,ENSG00000266110,ENSG00000153898
chr1	85259255	85259366	1:85259255-85259366	ENSG00000223254,ENSG00000162642,ENSG00000280099,ENSG00000266110
chr1	85259414	85260303	1:85259414-85260303	ENSG00000229505,ENSG00000171502,ENSG00000223254,ENSG00000162642,ENSG00000097096,ENSG00000280099,ENSG00000266110,ENSG00000055732,ENSG00000153898,ENSG00000171517
chr1	85275284	85275448	1:85275284-85275448	ENSG00000223653,ENSG00000142867,ENSG00000223254
chr1	85276064	85277046	1:85276064-85277046	ENSG00000229505,ENSG00000201620,ENSG00000171502,ENSG00000223653,ENSG00000142867,ENSG00000223254,ENSG00000162642,ENSG00000280099,ENSG00000266110,ENSG00000055732,ENSG00000153898,ENSG00000171517
chr1	85278986	85279154	1:85278986-85279154	ENSG00000223653,ENSG00000142867,ENSG00000223254
chr1	85297623	85298446	1:85297623-85298446	ENSG00000229505,ENSG00000201620,ENSG00000171502,ENSG00000230285,ENSG00000223653,ENSG00000142867,ENSG00000280099,ENSG00000266110,ENSG00000171517
chr1	85298610	85298710	1:85298610-85298710	ENSG00000229505
chr1	85308144	85308489	1:85308144-85308489	ENSG00000229505,ENSG00000201620,ENSG00000171502,ENSG00000230285,ENSG00000199934,ENSG00000266110
chr1	85314091	85314255	1:85314091-85314255	ENSG00000229505,ENSG00000201620
chr1	85320032	85320132	1:85320032-85320132	-
chr1	85329024	85329374	1:85329024-85329374	ENSG00000285210,ENSG00000229505,ENSG00000201620,ENSG00000171502,ENSG00000230285,ENSG00000280099,ENSG00000171517
chr1	85330216	85330640	1:85330216-85330640	ENSG00000229505,ENSG00000201620,ENSG00000171502,ENSG00000230285
chr1	85330972	85331208	1:85330972-85331208	-
chr1	85407255	85407475	1:85407255-85407475	ENSG00000229505,ENSG00000199459,ENSG00000153904
chr1	85448436	85448743	1:85448436-85448743	ENSG00000285210,ENSG00000229505,ENSG00000201620,ENSG00000171502,ENSG00000230285,ENSG00000273264,ENSG00000199459
chr1	85464501	85465305	1:85464501-85465305	ENSG00000171502,ENSG00000230285,ENSG00000273264,ENSG00000199459,ENSG00000153904
chr1	85502919	85503019	1:85502919-85503019	ENSG00000282057
chr1	85576361	85577506	1:85576361-85577506	ENSG00000230285,ENSG00000199934,ENSG00000142871,ENSG00000272691,ENSG00000282057,ENSG00000153904
chr1	85579672	85579900	1:85579672-85579900	ENSG00000230285,ENSG00000199934,ENSG00000142871,ENSG00000272691,ENSG00000282057,ENSG00000153904
chr1	85580538	85581146	1:85580538-85581146	ENSG00000229505,ENSG00000201620,ENSG00000230285,ENSG00000199934,ENSG00000142871,ENSG00000272691,ENSG00000282057,ENSG00000153904
chr1	85581194	85581875	1:85581194-85581875	ENSG00000229505,ENSG00000201620,ENSG00000230285,ENSG00000199934,ENSG00000142871,ENSG00000272691,ENSG00000282057,ENSG00000153904
chr1	85708080	85708743	1:85708080-85708743	ENSG00000278281,ENSG00000285210,ENSG00000229505,ENSG00000201620,ENSG00000171502,ENSG00000117174,ENSG00000230285,ENSG00000199934
chr1	86380369	86380540	1:86380369-86380540	ENSG00000153923,ENSG00000224466,ENSG00000016602,ENSG00000016490,ENSG00000278281,ENSG00000122417,ENSG00000285210
chr1	86383030	86383133	1:86383030-86383133	ENSG00000016490,ENSG00000278281,ENSG00000122417,ENSG00000285210
chr1	86389461	86389563	1:86389461-86389563	ENSG00000278281,ENSG00000122417,ENSG00000285210
chr1	86394573	86394680	1:86394573-86394680	ENSG00000231349,ENSG00000278281,ENSG00000122417
chr1	86395800	86396511	1:86395800-86396511	ENSG00000153923,ENSG00000224466,ENSG00000016602,ENSG00000016490,ENSG00000137975,ENSG00000231349,ENSG00000278281,ENSG00000122417,ENSG00000285210
chr1	86429888	86430161	1:86429888-86430161	ENSG00000153923,ENSG00000224466,ENSG00000016602,ENSG00000016490,ENSG00000137975,ENSG00000231349,ENSG00000278281,ENSG00000285210,ENSG00000229505,ENSG00000171502
chr1	86502282	86502483	1:86502282-86502483	ENSG00000153923,ENSG00000224466,ENSG00000016602,ENSG00000016490,ENSG00000278281,ENSG00000285210,ENSG00000171502
chr1	86502800	86502906	1:86502800-86502906	ENSG00000153923,ENSG00000224466,ENSG00000016602,ENSG00000016490,ENSG00000278281,ENSG00000285210
chr1	86704018	86705703	1:86704018-86705703	ENSG00000267561,ENSG00000267734,ENSG00000097033,ENSG00000261737,ENSG00000153923,ENSG00000236915,ENSG00000224466,ENSG00000016602,ENSG00000016490,ENSG00000278281,ENSG00000285210,ENSG00000229505,ENSG00000171502
chr1	86787754	86787854	1:86787754-86787854	ENSG00000267561,ENSG00000230721,ENSG00000153923,ENSG00000224466,ENSG00000016602
chr1	86792863	86793612	1:86792863-86793612	ENSG00000225568,ENSG00000235251,ENSG00000267561,ENSG00000267734,ENSG00000230721,ENSG00000153923,ENSG00000224466,ENSG00000016602,ENSG00000278281,ENSG00000285210
chr1	86833711	86833907	1:86833711-86833907	ENSG00000225568,ENSG00000235251,ENSG00000267561,ENSG00000267734,ENSG00000284846,ENSG00000153923,ENSG00000016602
chr1	86913915	86915088	1:86913915-86915088	ENSG00000225568,ENSG00000235251,ENSG00000267561,ENSG00000267734,ENSG00000153936,ENSG00000183291,ENSG00000153923
chr1	86915555	86915789	1:86915555-86915789	ENSG00000225568,ENSG00000235251,ENSG00000267561,ENSG00000267734,ENSG00000153936,ENSG00000183291
chr1	87027911	87028325	1:87027911-87028325	ENSG00000225568,ENSG00000235251,ENSG00000267561,ENSG00000267734,ENSG00000153923,ENSG00000224466,ENSG00000016602,ENSG00000285210
chr1	87112083	87112265	1:87112083-87112265	ENSG00000284240,ENSG00000267272,ENSG00000225568,ENSG00000235251,ENSG00000153923
chr1	87131828	87132182	1:87131828-87132182	ENSG00000284240,ENSG00000267272
chr1	87151978	87152188	1:87151978-87152188	ENSG00000286758,ENSG00000274321,ENSG00000237959,ENSG00000284240,ENSG00000267272
chr1	87328044	87329251	1:87328044-87329251	ENSG00000143013,ENSG00000227290,ENSG00000199318,ENSG00000279778,ENSG00000286758,ENSG00000239504,ENSG00000230053,ENSG00000274321,ENSG00000237959,ENSG00000284240,ENSG00000285210
chr1	87329288	87329533	1:87329288-87329533	ENSG00000143013,ENSG00000227290,ENSG00000199318,ENSG00000284240
chr1	87331294	87331394	1:87331294-87331394	ENSG00000143013,ENSG00000227290,ENSG00000199318
chr1	87331430	87331865	1:87331430-87331865	ENSG00000143013,ENSG00000227290,ENSG00000199318,ENSG00000284240
chr1	87331908	87332123	1:87331908-87332123	ENSG00000143013,ENSG00000227290,ENSG00000199318
chr1	87334912	87335016	1:87334912-87335016	ENSG00000143013,ENSG00000227290,ENSG00000199318
chr1	87335091	87335712	1:87335091-87335712	ENSG00000143013,ENSG00000227290,ENSG00000199318,ENSG00000279778,ENSG00000286758,ENSG00000284240
chr1	87826738	87826897	1:87826738-87826897	ENSG00000227290,ENSG00000199318,ENSG00000279778,ENSG00000286758,ENSG00000239504,ENSG00000230053,ENSG00000274321,ENSG00000284240
chr1	87968308	87968596	1:87968308-87968596	ENSG00000227290,ENSG00000279778,ENSG00000286758,ENSG00000239504,ENSG00000230053,ENSG00000274321,ENSG00000237959,ENSG00000284240
chr1	88180662	88180764	1:88180662-88180764	ENSG00000270507,ENSG00000286758,ENSG00000239504,ENSG00000230053,ENSG00000274321,ENSG00000237959,ENSG00000284240
chr1	88327774	88328028	1:88327774-88328028	ENSG00000237505,ENSG00000270507,ENSG00000286758,ENSG00000239504,ENSG00000230053,ENSG00000274321,ENSG00000237959
chr1	88683762	88685141	1:88683762-88685141	ENSG00000237505,ENSG00000286758,ENSG00000239504,ENSG00000230053,ENSG00000274321,ENSG00000237959,ENSG00000065243,ENSG00000235308,ENSG00000241975,ENSG00000207234
chr1	88891239	88891884	1:88891239-88891884	ENSG00000237959,ENSG00000235308,ENSG00000137947,ENSG00000241975,ENSG00000207234
chr1	88892624	88892729	1:88892624-88892729	ENSG00000235308,ENSG00000137947,ENSG00000241975,ENSG00000207234
chr1	88985051	88985325	1:88985051-88985325	ENSG00000213516,ENSG00000137944
chr1	88992273	88993300	1:88992273-88993300	ENSG00000183347,ENSG00000215874,ENSG00000213512,ENSG00000234518,ENSG00000202385,ENSG00000117226,ENSG00000213516,ENSG00000137944,ENSG00000235308,ENSG00000241975,ENSG00000207234
chr1	88998825	88999015	1:88998825-88999015	ENSG00000213516,ENSG00000137944
chr1	89021920	89022040	1:89021920-89022040	ENSG00000202385,ENSG00000117226
chr1	89022378	89022564	1:89022378-89022564	ENSG00000202385,ENSG00000117226
chr1	89022776	89022944	1:89022776-89022944	ENSG00000202385,ENSG00000117226
chr1	89064655	89064765	1:89064655-89064765	ENSG00000117228
chr1	89064841	89065041	1:89064841-89065041	ENSG00000234518,ENSG00000117228
chr1	89065232	89065494	1:89065232-89065494	ENSG00000234518,ENSG00000117228
chr1	89081100	89081373	1:89081100-89081373	ENSG00000215874,ENSG00000213512,ENSG00000234518
chr1	89125653	89125832	1:89125653-89125832	ENSG00000213512,ENSG00000286802,ENSG00000162645,ENSG00000234518
chr1	89126072	89126277	1:89126072-89126277	ENSG00000213512,ENSG00000286802,ENSG00000162645,ENSG00000234518
chr1	89128921	89129083	1:89128921-89129083	ENSG00000213512,ENSG00000286802,ENSG00000162645,ENSG00000234518
chr1	89129131	89129263	1:89129131-89129263	ENSG00000213512,ENSG00000286802,ENSG00000162645,ENSG00000234518
chr1	89149385	89149494	1:89149385-89149494	ENSG00000213512,ENSG00000162645,ENSG00000234518
chr1	89198378	89199111	1:89198378-89199111	ENSG00000162654,ENSG00000284734,ENSG00000284637,ENSG00000213512,ENSG00000234518
chr1	89254753	89254934	1:89254753-89254934	ENSG00000154451,ENSG00000237568,ENSG00000213512,ENSG00000234518
chr1	89262724	89262859	1:89262724-89262859	ENSG00000154451,ENSG00000237568,ENSG00000213512
chr1	89287038	89287148	1:89287038-89287148	ENSG00000154451,ENSG00000238081,ENSG00000213512
chr1	89310677	89310879	1:89310677-89310879	ENSG00000154451,ENSG00000237568,ENSG00000238081,ENSG00000233235,ENSG00000215874,ENSG00000213512,ENSG00000234518
chr1	89311809	89312141	1:89311809-89312141	ENSG00000154451,ENSG00000238081,ENSG00000233235,ENSG00000215874,ENSG00000213512,ENSG00000234518
chr1	89358403	89358656	1:89358403-89358656	ENSG00000183347,ENSG00000215874,ENSG00000213512,ENSG00000234518
chr1	89407459	89407634	1:89407459-89407634	ENSG00000215874,ENSG00000225492
chr1	89455234	89455404	1:89455234-89455404	ENSG00000215874,ENSG00000235308
chr1	89483426	89483528	1:89483426-89483528	ENSG00000288629
chr1	89519929	89520046	1:89519929-89520046	ENSG00000286548,ENSG00000197147,ENSG00000288629
chr1	89524225	89525366	1:89524225-89525366	ENSG00000286548,ENSG00000197147,ENSG00000288629
chr1	89538338	89538848	1:89538338-89538848	ENSG00000286548,ENSG00000197147,ENSG00000288629
chr1	89608102	89608781	1:89608102-89608781	ENSG00000197147,ENSG00000288629,ENSG00000231999,ENSG00000230735,ENSG00000271949,ENSG00000231613
chr1	89609893	89610003	1:89609893-89610003	ENSG00000288629
chr1	89610044	89610261	1:89610044-89610261	ENSG00000288629,ENSG00000230735
chr1	89610351	89610610	1:89610351-89610610	ENSG00000288629,ENSG00000230735
chr1	89615837	89616148	1:89615837-89616148	ENSG00000288629,ENSG00000230735
chr1	89632278	89633675	1:89632278-89633675	ENSG00000231999,ENSG00000230735,ENSG00000171488,ENSG00000271949,ENSG00000226394
chr1	89633875	89634203	1:89633875-89634203	ENSG00000231999,ENSG00000230735,ENSG00000171488,ENSG00000271949
chr1	89643241	89643341	1:89643241-89643341	ENSG00000231999,ENSG00000271949,ENSG00000226394
chr1	89692656	89693177	1:89692656-89693177	ENSG00000288629,ENSG00000226394
chr1	89694457	89694668	1:89694457-89694668	ENSG00000226394
chr1	89694754	89695001	1:89694754-89695001	ENSG00000226394
chr1	89709880	89710331	1:89709880-89710331	ENSG00000288629,ENSG00000226394,ENSG00000231613,ENSG00000287015,ENSG00000199666
chr1	89721352	89721678	1:89721352-89721678	ENSG00000231999,ENSG00000171488,ENSG00000271949,ENSG00000226394,ENSG00000231613
chr1	89723952	89724118	1:89723952-89724118	ENSG00000226394
chr1	89724655	89725215	1:89724655-89725215	ENSG00000288629,ENSG00000231999,ENSG00000171488,ENSG00000271949,ENSG00000226394,ENSG00000231613,ENSG00000287015
chr1	89727986	89728929	1:89727986-89728929	ENSG00000226394,ENSG00000231613
chr1	89739285	89739431	1:89739285-89739431	ENSG00000226394
chr1	89757198	89757978	1:89757198-89757978	ENSG00000171488,ENSG00000231613
chr1	89760558	89760843	1:89760558-89760843	ENSG00000231999,ENSG00000171488,ENSG00000271949,ENSG00000231613
chr1	89762506	89763308	1:89762506-89763308	ENSG00000288629,ENSG00000231999,ENSG00000171488,ENSG00000271949,ENSG00000226394,ENSG00000231613
chr1	89763341	89763548	1:89763341-89763548	ENSG00000231999,ENSG00000171488,ENSG00000271949
chr1	89804776	89804893	1:89804776-89804893	ENSG00000231613,ENSG00000272672,ENSG00000252797,ENSG00000228175,ENSG00000287015
chr1	89820622	89821277	1:89820622-89821277	ENSG00000231613,ENSG00000272931,ENSG00000171492,ENSG00000272672,ENSG00000252797,ENSG00000228175,ENSG00000287015
chr1	89821455	89821884	1:89821455-89821884	ENSG00000272931,ENSG00000171492,ENSG00000272672
chr1	89843269	89844124	1:89843269-89844124	ENSG00000171492,ENSG00000272672,ENSG00000252797,ENSG00000287015
chr1	89898288	89898487	1:89898288-89898487	ENSG00000272672,ENSG00000287015
chr1	89904321	89904437	1:89904321-89904437	ENSG00000272672,ENSG00000287015
chr1	89908772	89908928	1:89908772-89908928	ENSG00000272672,ENSG00000287015
chr1	89908970	89909180	1:89908970-89909180	ENSG00000272672,ENSG00000287015
chr1	89987316	89987431	1:89987316-89987431	ENSG00000231613,ENSG00000272672,ENSG00000252797,ENSG00000228175,ENSG00000287015
chr1	89994709	89995692	1:89994709-89995692	ENSG00000231613,ENSG00000272672,ENSG00000252797,ENSG00000228175,ENSG00000162664,ENSG00000287015,ENSG00000199666,ENSG00000241975
chr1	90221087	90221242	1:90221087-90221242	ENSG00000287015,ENSG00000287406,ENSG00000212459,ENSG00000287372,ENSG00000229201,ENSG00000199666
chr1	90243228	90243428	1:90243228-90243428	ENSG00000287015,ENSG00000287406,ENSG00000212459,ENSG00000287372,ENSG00000229201,ENSG00000199666
chr1	90274462	90274730	1:90274462-90274730	ENSG00000287015,ENSG00000287406,ENSG00000212459,ENSG00000287372,ENSG00000229201,ENSG00000199666,ENSG00000143032,ENSG00000287076,ENSG00000232882,ENSG00000206817,ENSG00000215873,ENSG00000273487,ENSG00000237959
chr1	90443516	90443755	1:90443516-90443755	ENSG00000287372,ENSG00000229201,ENSG00000199666,ENSG00000143032,ENSG00000287076,ENSG00000206817,ENSG00000215873
chr1	90851334	90851472	1:90851334-90851472	ENSG00000143032,ENSG00000287076,ENSG00000233593,ENSG00000285532,ENSG00000225446,ENSG00000272094,ENSG00000232882
chr1	90851507	90851755	1:90851507-90851755	ENSG00000199666,ENSG00000143032,ENSG00000287076,ENSG00000233593,ENSG00000285532,ENSG00000225446,ENSG00000272094,ENSG00000232882
chr1	91021323	91022502	1:91021323-91022502	ENSG00000199666,ENSG00000143032,ENSG00000287076,ENSG00000285532,ENSG00000272094,ENSG00000232882,ENSG00000122482,ENSG00000232393,ENSG00000206817
chr1	91091935	91092068	1:91091935-91092068	ENSG00000199666,ENSG00000143032,ENSG00000287076,ENSG00000232882,ENSG00000206817,ENSG00000215873
chr1	91165402	91165502	1:91165402-91165502	ENSG00000287015,ENSG00000229201,ENSG00000199666,ENSG00000143032,ENSG00000287076,ENSG00000232882,ENSG00000206817,ENSG00000215873
chr1	91404310	91404855	1:91404310-91404855	ENSG00000162669,ENSG00000206817,ENSG00000215873
chr1	91500551	91501525	1:91500551-91501525	ENSG00000206817,ENSG00000215873,ENSG00000097046,ENSG00000241318,ENSG00000229067,ENSG00000137948,ENSG00000224678,ENSG00000233401,ENSG00000273487,ENSG00000226773,ENSG00000203910,ENSG00000233125
chr1	91569853	91570053	1:91569853-91570053	ENSG00000206817,ENSG00000241318,ENSG00000229067,ENSG00000137948,ENSG00000226773,ENSG00000203910
chr1	91572194	91572433	1:91572194-91572433	ENSG00000241318,ENSG00000229067
chr1	91637538	91637896	1:91637538-91637896	ENSG00000241318,ENSG00000229067,ENSG00000203914,ENSG00000137948
chr1	91686136	91686236	1:91686136-91686236	ENSG00000241318,ENSG00000229067
chr1	91689712	91689850	1:91689712-91689850	ENSG00000241318,ENSG00000229067
chr1	91696482	91696607	1:91696482-91696607	ENSG00000241318,ENSG00000229067
chr1	91713041	91713703	1:91713041-91713703	ENSG00000241318,ENSG00000229067,ENSG00000069702
chr1	91720053	91720198	1:91720053-91720198	ENSG00000241318,ENSG00000069702
chr1	91725973	91726235	1:91725973-91726235	ENSG00000241318,ENSG00000229067,ENSG00000069702,ENSG00000137948
chr1	91730834	91731105	1:91730834-91731105	ENSG00000241318,ENSG00000229067,ENSG00000069702
chr1	91731402	91731698	1:91731402-91731698	ENSG00000241318,ENSG00000229067,ENSG00000069702
chr1	91742872	91742992	1:91742872-91742992	ENSG00000241318,ENSG00000229067,ENSG00000137948
chr1	91745030	91745236	1:91745030-91745236	ENSG00000241318,ENSG00000229067
chr1	91751392	91751565	1:91751392-91751565	-
chr1	91783543	91783693	1:91783543-91783693	ENSG00000241318,ENSG00000229067
chr1	91792675	91793031	1:91792675-91793031	ENSG00000241318,ENSG00000137948
chr1	91830233	91830613	1:91830233-91830613	ENSG00000215873,ENSG00000241318,ENSG00000229067,ENSG00000239794,ENSG00000137948
chr1	91850834	91851137	1:91850834-91851137	ENSG00000069702
chr1	91851334	91851623	1:91851334-91851623	ENSG00000232882,ENSG00000206817,ENSG00000215873,ENSG00000241318,ENSG00000229067,ENSG00000069702,ENSG00000239794,ENSG00000137948,ENSG00000233401,ENSG00000273487,ENSG00000226773,ENSG00000233125
chr1	91885433	91886434	1:91885433-91886434	ENSG00000241318,ENSG00000229067,ENSG00000069702,ENSG00000137948,ENSG00000203910
chr1	91927419	91927520	1:91927419-91927520	ENSG00000206817,ENSG00000215873,ENSG00000097046,ENSG00000241318,ENSG00000137948
chr1	92030967	92031067	1:92030967-92031067	ENSG00000137948,ENSG00000172031,ENSG00000233228,ENSG00000224678,ENSG00000233401,ENSG00000273487,ENSG00000226773,ENSG00000203910,ENSG00000233125
chr1	92080225	92080784	1:92080225-92080784	ENSG00000137948,ENSG00000233228,ENSG00000230667,ENSG00000189195,ENSG00000224678,ENSG00000233401,ENSG00000273487,ENSG00000226773,ENSG00000203910,ENSG00000233125,ENSG00000242764
chr1	92298577	92299266	1:92298577-92299266	ENSG00000215873,ENSG00000137948,ENSG00000233228,ENSG00000224678,ENSG00000233401,ENSG00000273487,ENSG00000226773,ENSG00000203910,ENSG00000233125,ENSG00000174842,ENSG00000122484,ENSG00000242764,ENSG00000162676,ENSG00000223787,ENSG00000229992,ENSG00000201317,ENSG00000225505
chr1	92317910	92318164	1:92317910-92318164	ENSG00000233401,ENSG00000273487,ENSG00000226773,ENSG00000203910,ENSG00000233125,ENSG00000122484,ENSG00000242764,ENSG00000162676,ENSG00000223787,ENSG00000229992,ENSG00000201317
chr1	92459924	92460122	1:92459924-92460122	ENSG00000273487,ENSG00000226773,ENSG00000203910,ENSG00000233125,ENSG00000242764,ENSG00000162676,ENSG00000223787,ENSG00000229992,ENSG00000201317
chr1	92784280	92785640	1:92784280-92785640	ENSG00000273487,ENSG00000203910,ENSG00000067208,ENSG00000223787,ENSG00000229992,ENSG00000201317,ENSG00000225505,ENSG00000234202,ENSG00000223896,ENSG00000122406,ENSG00000207523,ENSG00000207022,ENSG00000252752,ENSG00000222664,ENSG00000251837
chr1	92804755	92805120	1:92804755-92805120	ENSG00000233401,ENSG00000226773,ENSG00000233125,ENSG00000242764,ENSG00000067208,ENSG00000223787,ENSG00000229992,ENSG00000201317,ENSG00000225505,ENSG00000234202,ENSG00000223896,ENSG00000122406,ENSG00000207523,ENSG00000207022,ENSG00000252752,ENSG00000222664,ENSG00000251837
chr1	92831793	92832573	1:92831793-92832573	ENSG00000223787,ENSG00000229992,ENSG00000201317,ENSG00000225505,ENSG00000234202,ENSG00000223896,ENSG00000122406,ENSG00000206680,ENSG00000207523,ENSG00000207022,ENSG00000252752,ENSG00000222664,ENSG00000251837
chr1	92858985	92859166	1:92858985-92859166	ENSG00000154511,ENSG00000207523,ENSG00000207022,ENSG00000239710,ENSG00000287797,ENSG00000252752,ENSG00000222664,ENSG00000251837
chr1	92934687	92934901	1:92934687-92934901	ENSG00000207022,ENSG00000229052,ENSG00000239710,ENSG00000287797,ENSG00000252752,ENSG00000222664,ENSG00000251837
chr1	92960457	92960665	1:92960457-92960665	ENSG00000154511,ENSG00000207523,ENSG00000207022,ENSG00000252121,ENSG00000239710,ENSG00000287797,ENSG00000252752,ENSG00000222664,ENSG00000251837
chr1	92960926	92962210	1:92960926-92962210	ENSG00000154511,ENSG00000207523,ENSG00000207022,ENSG00000252121,ENSG00000239710,ENSG00000287797,ENSG00000252752,ENSG00000222664,ENSG00000251837
chr1	92962271	92962599	1:92962271-92962599	ENSG00000154511,ENSG00000207523,ENSG00000207022,ENSG00000252121,ENSG00000239710,ENSG00000287797,ENSG00000252752,ENSG00000222664,ENSG00000251837
chr1	92994220	92994379	1:92994220-92994379	ENSG00000154511,ENSG00000207523,ENSG00000207022,ENSG00000252121,ENSG00000239710,ENSG00000287797,ENSG00000252752,ENSG00000222664,ENSG00000251837
chr1	93078899	93079514	1:93078899-93079514	ENSG00000252752,ENSG00000222664,ENSG00000251837,ENSG00000143033,ENSG00000225297,ENSG00000229567
chr1	93179698	93181076	1:93179698-93181076	ENSG00000252752,ENSG00000222664,ENSG00000251837,ENSG00000143033,ENSG00000117500,ENSG00000122483,ENSG00000237003,ENSG00000225297,ENSG00000229567
chr1	93345573	93346351	1:93345573-93346351	ENSG00000223745,ENSG00000229567,ENSG00000117505,ENSG00000229635,ENSG00000207379
chr1	93438143	93438245	1:93438143-93438245	ENSG00000229635,ENSG00000207379,ENSG00000137942
chr1	93447877	93448975	1:93447877-93448975	ENSG00000229567,ENSG00000229635,ENSG00000207379,ENSG00000137942,ENSG00000212601,ENSG00000224093
chr1	93472062	93472164	1:93472062-93472164	ENSG00000229567,ENSG00000229635,ENSG00000207379,ENSG00000137942,ENSG00000212601
chr1	93553207	93553412	1:93553207-93553412	ENSG00000137942,ENSG00000212601,ENSG00000224093
chr1	93554061	93554525	1:93554061-93554525	ENSG00000229567,ENSG00000229635,ENSG00000207379,ENSG00000137942,ENSG00000212601,ENSG00000224093
chr1	93554889	93555641	1:93554889-93555641	ENSG00000229635,ENSG00000207379,ENSG00000137942,ENSG00000212601,ENSG00000224093
chr1	93566161	93566527	1:93566161-93566527	ENSG00000137936,ENSG00000224093
chr1	93616557	93617288	1:93616557-93617288	ENSG00000207379,ENSG00000137936,ENSG00000224093
chr1	93623995	93624122	1:93623995-93624122	ENSG00000224093
chr1	93625590	93625929	1:93625590-93625929	ENSG00000229635,ENSG00000207379,ENSG00000212601,ENSG00000224093,ENSG00000211575,ENSG00000260464
chr1	93629198	93629362	1:93629198-93629362	ENSG00000224093
chr1	93629567	93629795	1:93629567-93629795	ENSG00000224093
chr1	93636311	93636552	1:93636311-93636552	ENSG00000229635,ENSG00000224093
chr1	93664396	93664496	1:93664396-93664496	-
chr1	93664747	93664926	1:93664747-93664926	-
chr1	93670143	93670501	1:93670143-93670501	-
chr1	93672154	93672515	1:93672154-93672515	ENSG00000229567,ENSG00000207379,ENSG00000137936,ENSG00000224093
chr1	93675398	93675602	1:93675398-93675602	ENSG00000137936
chr1	93676402	93676808	1:93676402-93676808	ENSG00000229635,ENSG00000137936
chr1	93679326	93679516	1:93679326-93679516	ENSG00000137936
chr1	93680441	93680621	1:93680441-93680621	ENSG00000137936
chr1	93680751	93682201	1:93680751-93682201	ENSG00000137936
chr1	93702450	93703006	1:93702450-93703006	-
chr1	93709014	93709269	1:93709014-93709269	ENSG00000229635
chr1	93721995	93722678	1:93721995-93722678	ENSG00000229635,ENSG00000207379
chr1	93779553	93780156	1:93779553-93780156	ENSG00000137936
chr1	93798401	93798590	1:93798401-93798590	ENSG00000207379
chr1	93804403	93804868	1:93804403-93804868	ENSG00000229567,ENSG00000229635,ENSG00000207379,ENSG00000212601,ENSG00000224093,ENSG00000232752,ENSG00000229842,ENSG00000250890,ENSG00000236689,ENSG00000226960,ENSG00000233129
chr1	93814081	93814268	1:93814081-93814268	ENSG00000229635,ENSG00000207379,ENSG00000224093
chr1	93816961	93817218	1:93816961-93817218	ENSG00000229635
chr1	93844341	93844540	1:93844341-93844540	ENSG00000137936,ENSG00000211575,ENSG00000260464
chr1	93846096	93846911	1:93846096-93846911	ENSG00000137936,ENSG00000211575,ENSG00000260464,ENSG00000067334
chr1	93847039	93848264	1:93847039-93848264	ENSG00000229567,ENSG00000229635,ENSG00000207379,ENSG00000137936,ENSG00000224093,ENSG00000211575,ENSG00000260464,ENSG00000067334
chr1	93850819	93850973	1:93850819-93850973	ENSG00000137936,ENSG00000211575,ENSG00000260464,ENSG00000067334
chr1	93878924	93879411	1:93878924-93879411	ENSG00000229567,ENSG00000067334,ENSG00000023909,ENSG00000223490,ENSG00000234099,ENSG00000235794,ENSG00000232752,ENSG00000229842,ENSG00000250890,ENSG00000236689,ENSG00000226960,ENSG00000233129
chr1	93908864	93909099	1:93908864-93909099	ENSG00000023909,ENSG00000223490,ENSG00000234099,ENSG00000235794,ENSG00000232752,ENSG00000229842,ENSG00000250890,ENSG00000236689,ENSG00000226960,ENSG00000233129
chr1	93909174	93909897	1:93909174-93909897	ENSG00000229567,ENSG00000067334,ENSG00000023909,ENSG00000223490,ENSG00000234099,ENSG00000235794,ENSG00000232752,ENSG00000229842,ENSG00000250890,ENSG00000236689,ENSG00000226960,ENSG00000233129
chr1	94038551	94038888	1:94038551-94038888	ENSG00000223490,ENSG00000234099,ENSG00000235794,ENSG00000232752,ENSG00000229842,ENSG00000250890,ENSG00000236689,ENSG00000226960,ENSG00000233129,ENSG00000198691,ENSG00000233482,ENSG00000264963
chr1	94039630	94039764	1:94039630-94039764	-
chr1	94044228	94044910	1:94044228-94044910	ENSG00000223490,ENSG00000234099,ENSG00000235794,ENSG00000232752,ENSG00000229842,ENSG00000250890,ENSG00000236689,ENSG00000226960,ENSG00000233129,ENSG00000198691,ENSG00000233482,ENSG00000264963,ENSG00000230434
chr1	94045413	94046153	1:94045413-94046153	ENSG00000223490,ENSG00000234099,ENSG00000235794,ENSG00000232752,ENSG00000229842,ENSG00000250890,ENSG00000236689,ENSG00000226960,ENSG00000233129,ENSG00000198691,ENSG00000233482,ENSG00000264963,ENSG00000230434
chr1	94048188	94049136	1:94048188-94049136	ENSG00000223490,ENSG00000234099,ENSG00000235794,ENSG00000232752,ENSG00000229842,ENSG00000250890,ENSG00000236689,ENSG00000226960,ENSG00000233129,ENSG00000198691,ENSG00000233482,ENSG00000264963
chr1	94058788	94059013	1:94058788-94059013	ENSG00000198691
chr1	94061516	94061745	1:94061516-94061745	ENSG00000233129,ENSG00000198691,ENSG00000233482,ENSG00000264963
chr1	94063480	94063672	1:94063480-94063672	ENSG00000198691,ENSG00000233482,ENSG00000264963
chr1	94068087	94068209	1:94068087-94068209	ENSG00000198691,ENSG00000233482,ENSG00000264963
chr1	94069038	94069199	1:94069038-94069199	ENSG00000198691,ENSG00000264963
chr1	94069763	94069878	1:94069763-94069878	ENSG00000198691,ENSG00000233482,ENSG00000264963
chr1	94092222	94092689	1:94092222-94092689	ENSG00000233482,ENSG00000264963
chr1	94094497	94094857	1:94094497-94094857	ENSG00000233482,ENSG00000264963
chr1	94095075	94095302	1:94095075-94095302	ENSG00000233482,ENSG00000264963
chr1	94095364	94095620	1:94095364-94095620	ENSG00000233482,ENSG00000264963
chr1	94196189	94196289	1:94196189-94196289	ENSG00000233482,ENSG00000137962,ENSG00000264963
chr1	94218257	94218643	1:94218257-94218643	ENSG00000233482,ENSG00000137962,ENSG00000264963
chr1	94235853	94235953	1:94235853-94235953	ENSG00000137962
chr1	94236860	94238068	1:94236860-94238068	ENSG00000233482,ENSG00000137962,ENSG00000264963,ENSG00000226835
chr1	94246656	94247029	1:94246656-94247029	ENSG00000226835
chr1	94247186	94248006	1:94247186-94248006	ENSG00000137962,ENSG00000226835
chr1	94255422	94255813	1:94255422-94255813	ENSG00000226835
chr1	94258932	94259272	1:94258932-94259272	ENSG00000226835
chr1	94266056	94266351	1:94266056-94266351	-
chr1	94295961	94296369	1:94295961-94296369	ENSG00000264963,ENSG00000178596
chr1	94298836	94299128	1:94298836-94299128	ENSG00000233482,ENSG00000264963,ENSG00000226835,ENSG00000178596
chr1	94299634	94300155	1:94299634-94300155	ENSG00000178596
chr1	94300195	94300492	1:94300195-94300492	ENSG00000178596
chr1	94319288	94319635	1:94319288-94319635	ENSG00000236098
chr1	94319906	94320240	1:94319906-94320240	ENSG00000236098
chr1	94322833	94323065	1:94322833-94323065	ENSG00000236098
chr1	94325379	94325605	1:94325379-94325605	ENSG00000236098
chr1	94325706	94326171	1:94325706-94326171	ENSG00000236098
chr1	94327173	94327597	1:94327173-94327597	ENSG00000236098
chr1	94330012	94330322	1:94330012-94330322	-
chr1	94335877	94336158	1:94335877-94336158	ENSG00000233129,ENSG00000198691,ENSG00000233482,ENSG00000264963
chr1	94417411	94417640	1:94417411-94417640	ENSG00000232918,ENSG00000286692,ENSG00000117528
chr1	94417874	94418874	1:94417874-94418874	ENSG00000232918,ENSG00000286692,ENSG00000117528,ENSG00000232857
chr1	94541799	94542058	1:94541799-94542058	ENSG00000117525,ENSG00000223675,ENSG00000232857
chr1	94723554	94723783	1:94723554-94723783	ENSG00000223675,ENSG00000232857,ENSG00000263526
chr1	94729396	94729554	1:94729396-94729554	ENSG00000223675,ENSG00000232857,ENSG00000263526
chr1	94735072	94735388	1:94735072-94735388	ENSG00000223675,ENSG00000224081,ENSG00000232857,ENSG00000263526
chr1	94755837	94755937	1:94755837-94755937	ENSG00000223675,ENSG00000232857,ENSG00000263526
chr1	94792927	94793050	1:94792927-94793050	ENSG00000223675,ENSG00000232857,ENSG00000263526
chr1	94802136	94802243	1:94802136-94802243	ENSG00000223675,ENSG00000232857
chr1	94820211	94820355	1:94820211-94820355	ENSG00000224081,ENSG00000143036
chr1	94847727	94847919	1:94847727-94847919	ENSG00000224081,ENSG00000143036
chr1	94854494	94854893	1:94854494-94854893	ENSG00000224081,ENSG00000143036,ENSG00000230427
chr1	94854973	94855175	1:94854973-94855175	ENSG00000224081
chr1	94925058	94925158	1:94925058-94925158	ENSG00000117519,ENSG00000235501
chr1	94925204	94925366	1:94925204-94925366	ENSG00000117519,ENSG00000235501
chr1	94925579	94926058	1:94925579-94926058	ENSG00000117519,ENSG00000235501
chr1	94926204	94927915	1:94926204-94927915	ENSG00000117519,ENSG00000235501
chr1	94954703	94954808	1:94954703-94954808	-
chr1	94955867	94956070	1:94955867-94956070	-
chr1	94962505	94962617	1:94962505-94962617	-
chr1	94962874	94963125	1:94962874-94963125	-
chr1	94970942	94971075	1:94970942-94971075	-
chr1	94979828	94979951	1:94979828-94979951	-
chr1	94980096	94980609	1:94980096-94980609	ENSG00000228852,ENSG00000287919,ENSG00000228504,ENSG00000237954,ENSG00000233907,ENSG00000228971,ENSG00000271252
chr1	94981710	94981889	1:94981710-94981889	-
chr1	94982574	94982739	1:94982574-94982739	-
chr1	94983431	94983612	1:94983431-94983612	-
chr1	94990155	94990346	1:94990155-94990346	-
chr1	94994051	94994317	1:94994051-94994317	-
chr1	95013499	95013802	1:95013499-95013802	-
chr1	95014026	95014274	1:95014026-95014274	-
chr1	95022665	95022837	1:95022665-95022837	ENSG00000172339
chr1	95041674	95041838	1:95041674-95041838	ENSG00000224081,ENSG00000143036,ENSG00000230427
chr1	95043458	95043662	1:95043458-95043662	ENSG00000224081,ENSG00000143036,ENSG00000230427
chr1	95072430	95073368	1:95072430-95073368	ENSG00000172339,ENSG00000230427,ENSG00000152078,ENSG00000271092,ENSG00000206679,ENSG00000226026,ENSG00000122481,ENSG00000228852,ENSG00000287919,ENSG00000228504,ENSG00000230434,ENSG00000237954,ENSG00000233907,ENSG00000228971,ENSG00000271252
chr1	95117295	95117565	1:95117295-95117565	ENSG00000152078,ENSG00000271092,ENSG00000231992,ENSG00000206679,ENSG00000228852,ENSG00000287919
chr1	95117638	95117758	1:95117638-95117758	ENSG00000152078,ENSG00000271092,ENSG00000231992,ENSG00000206679,ENSG00000228852
chr1	95227724	95227921	1:95227724-95227921	ENSG00000206679,ENSG00000226026,ENSG00000122481,ENSG00000228852,ENSG00000287919,ENSG00000228504,ENSG00000237954
chr1	95233359	95234568	1:95233359-95234568	ENSG00000230427,ENSG00000152078,ENSG00000271092,ENSG00000206679,ENSG00000226026,ENSG00000122481,ENSG00000228852,ENSG00000287919,ENSG00000228504,ENSG00000230434,ENSG00000237954,ENSG00000233907,ENSG00000228971,ENSG00000271252
chr1	96538246	96538840	1:96538246-96538840	ENSG00000228852,ENSG00000287919,ENSG00000228504,ENSG00000230434,ENSG00000237954,ENSG00000233907,ENSG00000228971,ENSG00000271252,ENSG00000237435,ENSG00000200800,ENSG00000231987,ENSG00000225923,ENSG00000234422,ENSG00000228502,ENSG00000241992,ENSG00000234226,ENSG00000137970,ENSG00000223229,ENSG00000232878,ENSG00000232542,ENSG00000233557,ENSG00000226053
chr1	96539017	96539117	1:96539017-96539117	ENSG00000228504,ENSG00000237954,ENSG00000233907,ENSG00000228971,ENSG00000271252,ENSG00000237435,ENSG00000200800,ENSG00000231987,ENSG00000225923,ENSG00000234422,ENSG00000228502,ENSG00000241992,ENSG00000234226,ENSG00000137970,ENSG00000223229
chr1	96721401	96722666	1:96721401-96722666	ENSG00000200800,ENSG00000231987,ENSG00000225923,ENSG00000234422,ENSG00000228502,ENSG00000241992,ENSG00000234226,ENSG00000137970,ENSG00000223229,ENSG00000117569
chr1	96804757	96804903	1:96804757-96804903	ENSG00000228971,ENSG00000271252,ENSG00000237435,ENSG00000200800,ENSG00000231987,ENSG00000225923,ENSG00000234422,ENSG00000228502,ENSG00000241992,ENSG00000234226,ENSG00000137970,ENSG00000223229,ENSG00000117569
chr1	96825359	96825492	1:96825359-96825492	ENSG00000230434,ENSG00000228971,ENSG00000237435,ENSG00000200800,ENSG00000231987,ENSG00000225923,ENSG00000234422,ENSG00000228502,ENSG00000241992,ENSG00000234226,ENSG00000137970,ENSG00000223229,ENSG00000232542
chr1	96845569	96845730	1:96845569-96845730	ENSG00000287919,ENSG00000228504,ENSG00000230434,ENSG00000237954,ENSG00000233907,ENSG00000228971,ENSG00000271252,ENSG00000237435,ENSG00000200800,ENSG00000231987,ENSG00000225923,ENSG00000234422,ENSG00000228502,ENSG00000241992,ENSG00000234226,ENSG00000137970,ENSG00000223229,ENSG00000232878,ENSG00000232542,ENSG00000233557
chr1	97138423	97138544	1:97138423-97138544	ENSG00000271252,ENSG00000237435,ENSG00000200800,ENSG00000231987,ENSG00000225923,ENSG00000232878,ENSG00000232542,ENSG00000228057,ENSG00000235777,ENSG00000259946,ENSG00000233557,ENSG00000226053
chr1	97603982	97604082	1:97603982-97604082	ENSG00000232878,ENSG00000232542,ENSG00000228057,ENSG00000226128,ENSG00000235777,ENSG00000270911,ENSG00000259946,ENSG00000233557,ENSG00000226053
chr1	97623128	97623567	1:97623128-97623567	ENSG00000228504,ENSG00000228971,ENSG00000237435,ENSG00000200800,ENSG00000231987,ENSG00000137970,ENSG00000232878,ENSG00000232542,ENSG00000228057,ENSG00000226128,ENSG00000230718,ENSG00000235777,ENSG00000270911,ENSG00000259946,ENSG00000233557,ENSG00000226053
chr1	97631070	97631170	1:97631070-97631170	ENSG00000271252,ENSG00000232878,ENSG00000232542,ENSG00000228057,ENSG00000226128,ENSG00000230718,ENSG00000235777,ENSG00000270911,ENSG00000259946,ENSG00000233557,ENSG00000226053
chr1	97758633	97758754	1:97758633-97758754	ENSG00000271252,ENSG00000232878,ENSG00000232542,ENSG00000228057,ENSG00000226128,ENSG00000230718,ENSG00000235777,ENSG00000270911,ENSG00000259946,ENSG00000233557,ENSG00000226053
chr1	97758890	97759018	1:97758890-97759018	ENSG00000232878,ENSG00000232542,ENSG00000228057,ENSG00000230718,ENSG00000235777,ENSG00000270911,ENSG00000259946,ENSG00000233557,ENSG00000226053
chr1	97901097	97901223	1:97901097-97901223	ENSG00000232878,ENSG00000232542,ENSG00000235777,ENSG00000270911,ENSG00000259946,ENSG00000233557,ENSG00000226053
chr1	97920618	97921569	1:97920618-97921569	ENSG00000200800,ENSG00000188641,ENSG00000232878,ENSG00000232542,ENSG00000228057,ENSG00000230718,ENSG00000235777,ENSG00000270911,ENSG00000259946,ENSG00000233557,ENSG00000226053
chr1	98048359	98048475	1:98048359-98048475	ENSG00000232542,ENSG00000225206,ENSG00000259946,ENSG00000284247,ENSG00000284202,ENSG00000285922,ENSG00000233557,ENSG00000226053
chr1	98054197	98054407	1:98054197-98054407	ENSG00000232878,ENSG00000232542,ENSG00000228057,ENSG00000235777,ENSG00000270911,ENSG00000225206,ENSG00000259946,ENSG00000284247,ENSG00000284202,ENSG00000285922,ENSG00000233557,ENSG00000226053
chr1	98661213	98662359	1:98661213-98662359	ENSG00000226053,ENSG00000280040,ENSG00000162627,ENSG00000117598,ENSG00000232825
chr1	98662405	98662505	1:98662405-98662505	ENSG00000280040,ENSG00000162627
chr1	99180394	99180797	1:99180394-99180797	ENSG00000226053,ENSG00000117598,ENSG00000232825,ENSG00000227034,ENSG00000233983
chr1	99264378	99264554	1:99264378-99264554	ENSG00000117598,ENSG00000232825,ENSG00000227034,ENSG00000117600
chr1	99445523	99445869	1:99445523-99445869	ENSG00000226053,ENSG00000117598,ENSG00000232825,ENSG00000227034,ENSG00000233983,ENSG00000183298
chr1	99481489	99481634	1:99481489-99481634	ENSG00000226053,ENSG00000117598,ENSG00000232825,ENSG00000227034,ENSG00000233983
chr1	99525473	99525622	1:99525473-99525622	ENSG00000117598,ENSG00000227034,ENSG00000224445
chr1	99534570	99534907	1:99534570-99534907	ENSG00000117598,ENSG00000232825,ENSG00000227034,ENSG00000233983,ENSG00000224445
chr1	99549020	99549195	1:99549020-99549195	ENSG00000117598,ENSG00000232825,ENSG00000227034,ENSG00000233983
chr1	99580595	99580792	1:99580595-99580792	-
chr1	99590784	99591109	1:99590784-99591109	ENSG00000117598,ENSG00000232825,ENSG00000227034
chr1	99595210	99595372	1:99595210-99595372	ENSG00000224445
chr1	99598847	99599427	1:99598847-99599427	ENSG00000117598,ENSG00000227034,ENSG00000224445
chr1	99599766	99600109	1:99599766-99600109	ENSG00000117598,ENSG00000227034,ENSG00000224445
chr1	99600861	99601040	1:99600861-99601040	ENSG00000224445
chr1	99602455	99602787	1:99602455-99602787	ENSG00000232825,ENSG00000224445
chr1	99635827	99635954	1:99635827-99635954	-
chr1	99638779	99639212	1:99638779-99639212	ENSG00000226053,ENSG00000117598,ENSG00000232825,ENSG00000227034,ENSG00000233983,ENSG00000099260,ENSG00000202254,ENSG00000226715,ENSG00000252717
chr1	99644659	99644804	1:99644659-99644804	ENSG00000099260
chr1	99645192	99645553	1:99645192-99645553	ENSG00000099260
chr1	99645666	99646496	1:99645666-99646496	ENSG00000099260
chr1	99647601	99648532	1:99647601-99648532	ENSG00000099260
chr1	99650090	99650369	1:99650090-99650369	ENSG00000099260
chr1	99650400	99650508	1:99650400-99650508	ENSG00000099260
chr1	99650708	99651402	1:99650708-99651402	ENSG00000099260
chr1	99652852	99653224	1:99652852-99653224	ENSG00000099260
chr1	99657276	99657517	1:99657276-99657517	ENSG00000117598,ENSG00000227034,ENSG00000099260
chr1	99659727	99660342	1:99659727-99660342	ENSG00000232825,ENSG00000099260
chr1	99662602	99663145	1:99662602-99663145	ENSG00000117598,ENSG00000232825,ENSG00000099260,ENSG00000201491
chr1	99672599	99672750	1:99672599-99672750	ENSG00000099260
chr1	99685630	99686054	1:99685630-99686054	ENSG00000117598,ENSG00000232825,ENSG00000227034,ENSG00000099260,ENSG00000223656,ENSG00000201491
chr1	99691127	99691463	1:99691127-99691463	ENSG00000117598,ENSG00000232825,ENSG00000223656
chr1	99704392	99704715	1:99704392-99704715	ENSG00000223656,ENSG00000156869
chr1	99707613	99707792	1:99707613-99707792	ENSG00000227034,ENSG00000223656,ENSG00000156869
chr1	99727862	99728270	1:99727862-99728270	ENSG00000117598,ENSG00000232825,ENSG00000227034,ENSG00000156869,ENSG00000201491,ENSG00000202254
chr1	99728378	99729192	1:99728378-99729192	ENSG00000226053,ENSG00000117598,ENSG00000232825,ENSG00000227034,ENSG00000156869,ENSG00000201491,ENSG00000202254,ENSG00000226952,ENSG00000122477,ENSG00000252717
chr1	99737058	99737302	1:99737058-99737302	ENSG00000117598,ENSG00000232825,ENSG00000227034,ENSG00000156869,ENSG00000201491,ENSG00000202254,ENSG00000231996,ENSG00000202259,ENSG00000226952,ENSG00000228086,ENSG00000226715,ENSG00000118733,ENSG00000271277,ENSG00000162699
chr1	99808821	99808930	1:99808821-99808930	ENSG00000201491,ENSG00000202254,ENSG00000231996,ENSG00000241073,ENSG00000226952
chr1	99849878	99850442	1:99849878-99850442	ENSG00000201491,ENSG00000202254,ENSG00000231996,ENSG00000162688,ENSG00000202259,ENSG00000241073,ENSG00000226952
chr1	99969699	99970282	1:99969699-99970282	ENSG00000228084,ENSG00000117620,ENSG00000283761,ENSG00000212248,ENSG00000202259
chr1	99970320	99970494	1:99970320-99970494	ENSG00000228084,ENSG00000117620,ENSG00000283761,ENSG00000212248,ENSG00000202259
chr1	99986951	99987135	1:99986951-99987135	ENSG00000117620,ENSG00000283761,ENSG00000212248,ENSG00000202259
chr1	100037865	100039029	1:100037865-100039029	ENSG00000228084,ENSG00000117620,ENSG00000283761,ENSG00000212248,ENSG00000202259,ENSG00000156875,ENSG00000241073,ENSG00000226952,ENSG00000122477,ENSG00000271415,ENSG00000225169
chr1	100132522	100133452	1:100132522-100133452	ENSG00000202259,ENSG00000241073,ENSG00000156876,ENSG00000226952,ENSG00000122435,ENSG00000122477,ENSG00000271415,ENSG00000225169,ENSG00000285530
chr1	100249598	100250187	1:100249598-100250187	ENSG00000241073,ENSG00000226952,ENSG00000122477,ENSG00000137992,ENSG00000271415,ENSG00000225169,ENSG00000285530,ENSG00000230287,ENSG00000224616,ENSG00000137996,ENSG00000207750,ENSG00000215871,ENSG00000223906
chr1	100265959	100266573	1:100265959-100266573	ENSG00000241073,ENSG00000122477,ENSG00000137992,ENSG00000271415,ENSG00000225169,ENSG00000285530,ENSG00000230287,ENSG00000224616,ENSG00000137996,ENSG00000207750,ENSG00000215871,ENSG00000223906
chr1	100292588	100292935	1:100292588-100292935	ENSG00000241073,ENSG00000122477,ENSG00000271415,ENSG00000225169,ENSG00000285530,ENSG00000224616,ENSG00000137996,ENSG00000207750,ENSG00000215871,ENSG00000223906,ENSG00000228086
chr1	100351166	100353174	1:100351166-100353174	ENSG00000122477,ENSG00000271415,ENSG00000225169,ENSG00000285530,ENSG00000224616,ENSG00000137996,ENSG00000207750,ENSG00000215871,ENSG00000223906,ENSG00000079335
chr1	100354133	100354255	1:100354133-100354255	ENSG00000215871,ENSG00000223906,ENSG00000079335
chr1	100360805	100361072	1:100360805-100361072	ENSG00000122477,ENSG00000271415,ENSG00000225169,ENSG00000285530,ENSG00000215871,ENSG00000223906,ENSG00000079335
chr1	100387173	100387491	1:100387173-100387491	ENSG00000215871,ENSG00000223906,ENSG00000234332
chr1	100400433	100400728	1:100400433-100400728	ENSG00000241073,ENSG00000226952,ENSG00000122477,ENSG00000271415,ENSG00000225169,ENSG00000285530,ENSG00000207750,ENSG00000215871,ENSG00000223906,ENSG00000079335,ENSG00000234332,ENSG00000228086,ENSG00000271277
chr1	100430032	100430216	1:100430032-100430216	-
chr1	100440161	100440465	1:100440161-100440465	ENSG00000202254,ENSG00000241073,ENSG00000226952,ENSG00000122477,ENSG00000271415,ENSG00000225169,ENSG00000285530,ENSG00000207750,ENSG00000215871,ENSG00000223906,ENSG00000228086
chr1	100443880	100444079	1:100443880-100444079	ENSG00000228086
chr1	100444157	100444543	1:100444157-100444543	ENSG00000241073,ENSG00000226952,ENSG00000122477,ENSG00000271415,ENSG00000225169,ENSG00000285530,ENSG00000215871,ENSG00000223906,ENSG00000228086
chr1	100459613	100459783	1:100459613-100459783	ENSG00000202254,ENSG00000241073,ENSG00000226952,ENSG00000122477,ENSG00000271415,ENSG00000225169,ENSG00000285530,ENSG00000207750,ENSG00000215871,ENSG00000223906,ENSG00000228086
chr1	100531017	100531117	1:100531017-100531117	ENSG00000228086,ENSG00000181656,ENSG00000213421,ENSG00000230402,ENSG00000285525,ENSG00000224685
chr1	100606581	100606713	1:100606581-100606713	ENSG00000228086,ENSG00000213421,ENSG00000230402,ENSG00000285525,ENSG00000224685,ENSG00000226715,ENSG00000162699
chr1	100708784	100708965	1:100708784-100708965	ENSG00000228086,ENSG00000213421,ENSG00000230402,ENSG00000285525,ENSG00000224685,ENSG00000162692,ENSG00000230864
chr1	100719578	100719852	1:100719578-100719852	ENSG00000230402,ENSG00000285525,ENSG00000224685,ENSG00000162692
chr1	100721618	100721738	1:100721618-100721738	ENSG00000230402,ENSG00000224685,ENSG00000162692
chr1	100765337	100765445	1:100765337-100765445	ENSG00000213421,ENSG00000230402,ENSG00000285525,ENSG00000224685,ENSG00000183298,ENSG00000233359,ENSG00000230864
chr1	100836300	100836852	1:100836300-100836852	ENSG00000271415,ENSG00000228086,ENSG00000213421,ENSG00000230402,ENSG00000285525,ENSG00000224685,ENSG00000226715,ENSG00000118733,ENSG00000252717,ENSG00000271277,ENSG00000162699,ENSG00000233359,ENSG00000230864
chr1	100894669	100895275	1:100894669-100895275	ENSG00000162694,ENSG00000273204,ENSG00000162695
chr1	100895337	100895526	1:100895337-100895526	ENSG00000162694,ENSG00000273204,ENSG00000162695
chr1	100895640	100896338	1:100895640-100896338	ENSG00000162694,ENSG00000273204,ENSG00000162695,ENSG00000162699
chr1	100896472	100896625	1:100896472-100896625	ENSG00000162694,ENSG00000273204,ENSG00000162695
chr1	100949515	100949738	1:100949515-100949738	ENSG00000230946
chr1	100995659	100995959	1:100995659-100995959	ENSG00000117543,ENSG00000235795
chr1	101002638	101003280	1:101002638-101003280	ENSG00000117543,ENSG00000235795,ENSG00000233184
chr1	101025572	101026348	1:101025572-101026348	ENSG00000117543,ENSG00000233184
chr1	101112051	101112650	1:101112051-101112650	ENSG00000252765,ENSG00000162699,ENSG00000233359,ENSG00000234257
chr1	101128280	101128450	1:101128280-101128450	ENSG00000252765
chr1	101136906	101137037	1:101136906-101137037	ENSG00000252765
chr1	101149043	101149279	1:101149043-101149279	ENSG00000252765,ENSG00000118733,ENSG00000271277,ENSG00000233359,ENSG00000230864
chr1	101150380	101150616	1:101150380-101150616	ENSG00000252530,ENSG00000183298,ENSG00000271277,ENSG00000233359,ENSG00000230759
chr1	101161511	101162015	1:101161511-101162015	ENSG00000226715,ENSG00000252530,ENSG00000183298,ENSG00000118733,ENSG00000252717,ENSG00000271277,ENSG00000162699,ENSG00000233359,ENSG00000230864,ENSG00000060718,ENSG00000230759,ENSG00000243480,ENSG00000237763
chr1	101162056	101162319	1:101162056-101162319	ENSG00000233359,ENSG00000237763
chr1	101162370	101162570	1:101162370-101162570	ENSG00000226715,ENSG00000252530,ENSG00000183298,ENSG00000118733,ENSG00000252717,ENSG00000271277,ENSG00000162699,ENSG00000233359,ENSG00000230864,ENSG00000237763
chr1	101163189	101163381	1:101163189-101163381	ENSG00000233359,ENSG00000237763
chr1	101175640	101175762	1:101175640-101175762	-
chr1	101176033	101176138	1:101176033-101176138	ENSG00000252717,ENSG00000162699,ENSG00000237763
chr1	101181861	101182568	1:101181861-101182568	ENSG00000271578,ENSG00000173810,ENSG00000226715,ENSG00000252530,ENSG00000183298,ENSG00000118733,ENSG00000252717,ENSG00000271277,ENSG00000162699,ENSG00000233359,ENSG00000230864,ENSG00000060718,ENSG00000234257,ENSG00000230759,ENSG00000243480,ENSG00000237763,ENSG00000234441
chr1	101183446	101183560	1:101183446-101183560	ENSG00000271578,ENSG00000230864,ENSG00000237763,ENSG00000234441
chr1	101187177	101187809	1:101187177-101187809	ENSG00000271578,ENSG00000226715,ENSG00000252530,ENSG00000118733,ENSG00000271277,ENSG00000162699,ENSG00000233359,ENSG00000230864,ENSG00000060718,ENSG00000237763
chr1	101204163	101204435	1:101204163-101204435	ENSG00000271578,ENSG00000183298,ENSG00000118733,ENSG00000271277,ENSG00000162699,ENSG00000233359,ENSG00000230864,ENSG00000243480,ENSG00000237763,ENSG00000174876
chr1	101235438	101237134	1:101235438-101237134	ENSG00000117543,ENSG00000233184,ENSG00000225938,ENSG00000170989,ENSG00000228399,ENSG00000173810,ENSG00000271277,ENSG00000162699,ENSG00000233359,ENSG00000230864,ENSG00000060718,ENSG00000243480,ENSG00000237763,ENSG00000174876
chr1	101238023	101238209	1:101238023-101238209	ENSG00000225938,ENSG00000170989
chr1	101238312	101238534	1:101238312-101238534	ENSG00000225938,ENSG00000170989
chr1	101238701	101240597	1:101238701-101240597	ENSG00000117543,ENSG00000233184,ENSG00000225938,ENSG00000170989,ENSG00000173810,ENSG00000162699,ENSG00000233359,ENSG00000237763,ENSG00000174876
chr1	101242074	101242903	1:101242074-101242903	ENSG00000225938,ENSG00000170989,ENSG00000228399,ENSG00000173810,ENSG00000237763,ENSG00000174876
chr1	101244863	101245139	1:101244863-101245139	ENSG00000225938,ENSG00000170989,ENSG00000228399,ENSG00000173810,ENSG00000233359,ENSG00000237763,ENSG00000174876
chr1	101264714	101265126	1:101264714-101265126	ENSG00000228399,ENSG00000173810,ENSG00000233359,ENSG00000060718,ENSG00000237763,ENSG00000174876,ENSG00000187733
chr1	101288498	101288679	1:101288498-101288679	ENSG00000173810,ENSG00000237763,ENSG00000174876,ENSG00000187733
chr1	101298753	101298971	1:101298753-101298971	ENSG00000173810,ENSG00000231671,ENSG00000226715,ENSG00000252530,ENSG00000183298,ENSG00000118733,ENSG00000252717,ENSG00000162699,ENSG00000233359,ENSG00000230759,ENSG00000237763,ENSG00000174876,ENSG00000187733
chr1	101302975	101303096	1:101302975-101303096	ENSG00000231671,ENSG00000233359,ENSG00000230864,ENSG00000234257,ENSG00000230759,ENSG00000237763,ENSG00000174876,ENSG00000187733
chr1	101357538	101357641	1:101357538-101357641	ENSG00000231671,ENSG00000252717,ENSG00000233359,ENSG00000237763,ENSG00000174876,ENSG00000187733
chr1	103525384	103525570	1:103525384-103525570	ENSG00000230864,ENSG00000060718,ENSG00000234257,ENSG00000230759,ENSG00000224613,ENSG00000222069,ENSG00000185946,ENSG00000240038,ENSG00000236085,ENSG00000243480,ENSG00000237763,ENSG00000174876,ENSG00000227408,ENSG00000187733,ENSG00000225191,ENSG00000215869,ENSG00000228347,ENSG00000285981
chr1	103525628	103526365	1:103525628-103526365	ENSG00000230864,ENSG00000060718,ENSG00000234257,ENSG00000230759,ENSG00000224613,ENSG00000222069,ENSG00000185946,ENSG00000240038,ENSG00000236085,ENSG00000243480,ENSG00000237763,ENSG00000174876,ENSG00000227408,ENSG00000187733,ENSG00000225191,ENSG00000215869,ENSG00000228347,ENSG00000285981
chr1	106055922	106056275	1:106055922-106056275	ENSG00000237763,ENSG00000234441,ENSG00000174876,ENSG00000187733,ENSG00000225191,ENSG00000215869,ENSG00000228347,ENSG00000285981,ENSG00000225036,ENSG00000230768,ENSG00000227850,ENSG00000237897,ENSG00000232952,ENSG00000233047,ENSG00000237480,ENSG00000230932,ENSG00000270342,ENSG00000270976,ENSG00000233449,ENSG00000232551,ENSG00000237460,ENSG00000162631
chr1	107056468	107057621	1:107056468-107057621	ENSG00000285981,ENSG00000225036,ENSG00000230768,ENSG00000227850,ENSG00000237897,ENSG00000232952,ENSG00000270342,ENSG00000270976,ENSG00000233449,ENSG00000232551,ENSG00000237460,ENSG00000198890,ENSG00000162631,ENSG00000224550,ENSG00000238122,ENSG00000241361
chr1	107782338	107782802	1:107782338-107782802	ENSG00000227850,ENSG00000270976,ENSG00000232551,ENSG00000237460,ENSG00000224550,ENSG00000134215,ENSG00000275455,ENSG00000238122,ENSG00000241361,ENSG00000186086
chr1	107786741	107786841	1:107786741-107786841	ENSG00000225036,ENSG00000232551,ENSG00000224550,ENSG00000134215,ENSG00000243967,ENSG00000186086
chr1	107818029	107818168	1:107818029-107818168	ENSG00000225036,ENSG00000227850,ENSG00000270342,ENSG00000237460,ENSG00000224550,ENSG00000134215,ENSG00000275455
chr1	107829204	107829321	1:107829204-107829321	ENSG00000227850,ENSG00000270976,ENSG00000237460,ENSG00000224550,ENSG00000134215,ENSG00000275455
chr1	107836956	107837111	1:107836956-107837111	ENSG00000225036,ENSG00000230768,ENSG00000227850,ENSG00000270976,ENSG00000233449,ENSG00000232551,ENSG00000237460,ENSG00000224550,ENSG00000275455,ENSG00000186086
chr1	107842257	107842357	1:107842257-107842357	ENSG00000225036,ENSG00000230768,ENSG00000270342,ENSG00000270976,ENSG00000232551,ENSG00000237460,ENSG00000224550,ENSG00000275455,ENSG00000186086
chr1	107844564	107844924	1:107844564-107844924	ENSG00000225036,ENSG00000230768,ENSG00000270342,ENSG00000270976,ENSG00000233449,ENSG00000232551,ENSG00000237460,ENSG00000224550,ENSG00000275455,ENSG00000238122,ENSG00000241361,ENSG00000238118,ENSG00000224698,ENSG00000186086
chr1	107851544	107851744	1:107851544-107851744	ENSG00000225036,ENSG00000230768,ENSG00000227850,ENSG00000270342,ENSG00000270976,ENSG00000233449,ENSG00000232551,ENSG00000237460,ENSG00000224550,ENSG00000275455,ENSG00000238122,ENSG00000241361,ENSG00000238118,ENSG00000224698
chr1	107862117	107862341	1:107862117-107862341	ENSG00000225036,ENSG00000230768,ENSG00000227850,ENSG00000237897,ENSG00000232952,ENSG00000270342,ENSG00000270976,ENSG00000233449,ENSG00000232551,ENSG00000237460,ENSG00000224550,ENSG00000275455,ENSG00000238122,ENSG00000241361,ENSG00000238118,ENSG00000224698
chr1	107921114	107921247	1:107921114-107921247	ENSG00000225036,ENSG00000237460,ENSG00000224550,ENSG00000275455
chr1	107936529	107936778	1:107936529-107936778	ENSG00000230768,ENSG00000227850,ENSG00000270342,ENSG00000270976,ENSG00000233449,ENSG00000232551,ENSG00000237460,ENSG00000224550,ENSG00000275455,ENSG00000230489,ENSG00000238122,ENSG00000241361,ENSG00000238118,ENSG00000224698
chr1	107936927	107937128	1:107936927-107937128	ENSG00000232551,ENSG00000224550,ENSG00000275455
chr1	107937241	107937569	1:107937241-107937569	ENSG00000230768,ENSG00000270342,ENSG00000270976,ENSG00000232551,ENSG00000237460,ENSG00000224550,ENSG00000275455,ENSG00000238122,ENSG00000241361,ENSG00000238118,ENSG00000224698
chr1	107953138	107953304	1:107953138-107953304	ENSG00000232551,ENSG00000224550,ENSG00000230489,ENSG00000196427
chr1	107963123	107963293	1:107963123-107963293	ENSG00000134215,ENSG00000275455,ENSG00000230489
chr1	107963937	107964161	1:107963937-107964161	ENSG00000134215,ENSG00000230489
chr1	107964696	107964996	1:107964696-107964996	ENSG00000134215,ENSG00000230489
chr1	107965029	107965279	1:107965029-107965279	ENSG00000233449,ENSG00000224550,ENSG00000134215,ENSG00000230489,ENSG00000186086
chr1	107965317	107965430	1:107965317-107965430	ENSG00000134215,ENSG00000230489
chr1	107965606	107966031	1:107965606-107966031	ENSG00000230768,ENSG00000233449,ENSG00000224550,ENSG00000134215,ENSG00000230489,ENSG00000186086
chr1	107966693	107966793	1:107966693-107966793	ENSG00000134215,ENSG00000230489
chr1	107994045	107994212	1:107994045-107994212	-
chr1	108049690	108049792	1:108049690-108049792	ENSG00000226822,ENSG00000186086
chr1	108050280	108050385	1:108050280-108050385	ENSG00000226822
chr1	108050979	108051246	1:108050979-108051246	ENSG00000226822
chr1	108125550	108125878	1:108125550-108125878	ENSG00000227850,ENSG00000270342,ENSG00000270976,ENSG00000233449,ENSG00000232551,ENSG00000237460,ENSG00000224550,ENSG00000275455,ENSG00000238122,ENSG00000241361,ENSG00000238118,ENSG00000224698
chr1	108157447	108157614	1:108157447-108157614	ENSG00000227850,ENSG00000270342,ENSG00000233449,ENSG00000232551,ENSG00000237460,ENSG00000224550,ENSG00000238122,ENSG00000241361,ENSG00000243967,ENSG00000238118,ENSG00000224698
chr1	108199728	108200691	1:108199728-108200691	ENSG00000270976,ENSG00000224550,ENSG00000085491,ENSG00000260879,ENSG00000280186,ENSG00000196427,ENSG00000238122,ENSG00000241361,ENSG00000238118,ENSG00000224698,ENSG00000283354,ENSG00000227832
chr1	108200855	108201026	1:108200855-108201026	ENSG00000085491,ENSG00000260879,ENSG00000280186
chr1	108512613	108512713	1:108512613-108512713	ENSG00000283354,ENSG00000227832,ENSG00000226483
chr1	108559834	108560548	1:108559834-108560548	ENSG00000238122,ENSG00000241361,ENSG00000238118,ENSG00000224698,ENSG00000186086,ENSG00000283354,ENSG00000227832,ENSG00000226483,ENSG00000162636,ENSG00000143107
chr1	108568677	108568911	1:108568677-108568911	ENSG00000238122,ENSG00000241361,ENSG00000186086,ENSG00000283354,ENSG00000227832,ENSG00000226483,ENSG00000162636,ENSG00000143107,ENSG00000232971
chr1	108586179	108586334	1:108586179-108586334	ENSG00000186086,ENSG00000283354,ENSG00000227832,ENSG00000143107
chr1	108590967	108591379	1:108590967-108591379	ENSG00000243967,ENSG00000186086,ENSG00000283354,ENSG00000227832,ENSG00000143107
chr1	108660893	108661606	1:108660893-108661606	ENSG00000186086,ENSG00000283354,ENSG00000227832,ENSG00000162639,ENSG00000285923,ENSG00000134186,ENSG00000143107
chr1	108691956	108692971	1:108691956-108692971	ENSG00000186086,ENSG00000162639,ENSG00000285923,ENSG00000134186,ENSG00000143107,ENSG00000232971,ENSG00000116266,ENSG00000228076
chr1	108746322	108747510	1:108746322-108747510	ENSG00000238122,ENSG00000241361,ENSG00000134186,ENSG00000143107,ENSG00000232971,ENSG00000116266,ENSG00000228076,ENSG00000203897,ENSG00000237349,ENSG00000244716
chr1	108816362	108816963	1:108816362-108816963	ENSG00000143107,ENSG00000228076,ENSG00000162641,ENSG00000203897,ENSG00000237349,ENSG00000244716
chr1	108817205	108817327	1:108817205-108817327	ENSG00000228076,ENSG00000162641,ENSG00000203897
chr1	108828239	108828367	1:108828239-108828367	ENSG00000162641,ENSG00000203897,ENSG00000121957,ENSG00000244716
chr1	108830573	108830955	1:108830573-108830955	ENSG00000228076,ENSG00000162641,ENSG00000203897,ENSG00000121957
chr1	108831327	108831427	1:108831327-108831427	ENSG00000162641,ENSG00000203897
chr1	108876661	108877233	1:108876661-108877233	ENSG00000228076,ENSG00000162641,ENSG00000203897,ENSG00000121957,ENSG00000244716
chr1	108898242	108898358	1:108898242-108898358	ENSG00000228076,ENSG00000203897,ENSG00000121957
chr1	108963068	108963815	1:108963068-108963815	ENSG00000162641,ENSG00000121940,ENSG00000237349,ENSG00000244716,ENSG00000228665
chr1	109041564	109042528	1:109041564-109042528	ENSG00000121940,ENSG00000085433,ENSG00000237349,ENSG00000244716,ENSG00000228665,ENSG00000228054
chr1	109075788	109076326	1:109075788-109076326	ENSG00000121940,ENSG00000085433,ENSG00000237349,ENSG00000244716,ENSG00000228665,ENSG00000228054,ENSG00000197780,ENSG00000273382,ENSG00000215717,ENSG00000278249,ENSG00000270066,ENSG00000251484,ENSG00000179902,ENSG00000116299
chr1	109079654	109080345	1:109079654-109080345	ENSG00000085433,ENSG00000237349,ENSG00000244716,ENSG00000228665,ENSG00000228054,ENSG00000197780,ENSG00000273382,ENSG00000215717,ENSG00000278249,ENSG00000270066,ENSG00000251484,ENSG00000179902,ENSG00000116299
chr1	109080388	109080647	1:109080388-109080647	ENSG00000237349,ENSG00000244716,ENSG00000197780,ENSG00000273382,ENSG00000215717
chr1	109090445	109091014	1:109090445-109091014	ENSG00000085433,ENSG00000237349,ENSG00000244716,ENSG00000228665,ENSG00000197780,ENSG00000273382,ENSG00000215717,ENSG00000278249,ENSG00000270066,ENSG00000251484,ENSG00000179902,ENSG00000116299
chr1	109099825	109100734	1:109099825-109100734	ENSG00000237349,ENSG00000244716,ENSG00000228665,ENSG00000273382,ENSG00000215717,ENSG00000278249,ENSG00000270066,ENSG00000251484,ENSG00000179902,ENSG00000116299
chr1	109112696	109113093	1:109112696-109113093	ENSG00000237349,ENSG00000244716,ENSG00000228665,ENSG00000278249,ENSG00000270066,ENSG00000251484,ENSG00000179902,ENSG00000116299
chr1	109151295	109151395	1:109151295-109151395	ENSG00000116299
chr1	109213582	109214467	1:109213582-109214467	ENSG00000116299,ENSG00000031698
chr1	109249442	109249576	1:109249442-109249576	ENSG00000031698,ENSG00000143126
chr1	109263659	109263954	1:109263659-109263954	ENSG00000143126,ENSG00000134243
chr1	109277573	109277673	1:109277573-109277673	ENSG00000143126,ENSG00000134222
chr1	109282970	109283594	1:109282970-109283594	ENSG00000143126,ENSG00000134222,ENSG00000221986,ENSG00000134243
chr1	109298743	109298942	1:109298743-109298942	ENSG00000134222,ENSG00000221986
chr1	109352793	109353126	1:109352793-109353126	ENSG00000221986,ENSG00000134243
chr1	109393008	109393246	1:109393008-109393246	ENSG00000134243
chr1	109397630	109398292	1:109397630-109398292	ENSG00000143126,ENSG00000134222,ENSG00000221986,ENSG00000134243
chr1	109426075	109426905	1:109426075-109426905	ENSG00000143106,ENSG00000143028,ENSG00000162650
chr1	109483461	109484368	1:109483461-109484368	ENSG00000143028,ENSG00000162650,ENSG00000174151
chr1	109490749	109490865	1:109490749-109490865	ENSG00000162650,ENSG00000174151,ENSG00000181754,ENSG00000156097
chr1	109493930	109494401	1:109493930-109494401	ENSG00000143028,ENSG00000162650,ENSG00000174151,ENSG00000181754,ENSG00000156097
chr1	109509641	109509880	1:109509641-109509880	ENSG00000174151,ENSG00000181754
chr1	109532312	109532477	1:109532312-109532477	ENSG00000174151,ENSG00000156097,ENSG00000254942
chr1	109532991	109533129	1:109532991-109533129	ENSG00000174151,ENSG00000156097,ENSG00000254942
chr1	109546376	109546585	1:109546376-109546585	ENSG00000156097,ENSG00000254942,ENSG00000065135,ENSG00000206832,ENSG00000225113,ENSG00000284443,ENSG00000134183,ENSG00000116337,ENSG00000228703
chr1	109548231	109549024	1:109548231-109549024	ENSG00000156097,ENSG00000254942,ENSG00000065135,ENSG00000206832,ENSG00000225113,ENSG00000284443,ENSG00000134183,ENSG00000116337,ENSG00000228703
chr1	109617450	109617579	1:109617450-109617579	ENSG00000206832,ENSG00000225113,ENSG00000284443,ENSG00000134183,ENSG00000116337,ENSG00000228703
chr1	109619633	109619809	1:109619633-109619809	ENSG00000206832,ENSG00000225113,ENSG00000284443,ENSG00000134183,ENSG00000116337,ENSG00000228703
chr1	109620886	109621177	1:109620886-109621177	ENSG00000206832,ENSG00000225113,ENSG00000284443,ENSG00000134183,ENSG00000116337,ENSG00000228703
chr1	109643373	109643565	1:109643373-109643565	ENSG00000065135,ENSG00000206832,ENSG00000225113,ENSG00000284443,ENSG00000228703,ENSG00000235045,ENSG00000168765,ENSG00000134184,ENSG00000260246,ENSG00000198758
chr1	109655902	109656444	1:109655902-109656444	ENSG00000228703,ENSG00000235045,ENSG00000168765,ENSG00000213366,ENSG00000134184,ENSG00000241720,ENSG00000198758
chr1	109667854	109668147	1:109667854-109668147	ENSG00000206832,ENSG00000235045,ENSG00000168765,ENSG00000213366,ENSG00000134184,ENSG00000241720,ENSG00000198758
chr1	109687638	109687836	1:109687638-109687836	ENSG00000134184,ENSG00000260246,ENSG00000134201,ENSG00000241720
chr1	109740142	109740531	1:109740142-109740531	ENSG00000241720,ENSG00000134202,ENSG00000198758
chr1	109773724	109773946	1:109773724-109773946	ENSG00000065135,ENSG00000228703,ENSG00000235045,ENSG00000134184,ENSG00000241720,ENSG00000198758
chr1	109776942	109777230	1:109776942-109777230	ENSG00000228703,ENSG00000235045,ENSG00000241720,ENSG00000198758,ENSG00000168710
chr1	109790772	109791153	1:109790772-109791153	ENSG00000241720,ENSG00000198758,ENSG00000224927,ENSG00000168710
chr1	109792190	109792486	1:109792190-109792486	ENSG00000198758,ENSG00000224927
chr1	109793560	109794186	1:109793560-109794186	ENSG00000241720,ENSG00000198758,ENSG00000224927
chr1	109796980	109797100	1:109796980-109797100	ENSG00000224927
chr1	109818601	109818801	1:109818601-109818801	ENSG00000224927,ENSG00000228420
chr1	109826932	109827079	1:109826932-109827079	ENSG00000224927,ENSG00000228420
chr1	109852364	109852660	1:109852364-109852660	ENSG00000206832,ENSG00000225113,ENSG00000284443,ENSG00000241720,ENSG00000198758,ENSG00000224927,ENSG00000228420,ENSG00000227091
chr1	109877337	109877845	1:109877337-109877845	ENSG00000235005,ENSG00000184371
chr1	109883555	109883867	1:109883555-109883867	ENSG00000235005
chr1	109892625	109892966	1:109892625-109892966	ENSG00000235005,ENSG00000261055
chr1	109895802	109896505	1:109895802-109896505	ENSG00000235005,ENSG00000261055,ENSG00000184371
chr1	109896823	109897059	1:109896823-109897059	ENSG00000235005,ENSG00000261055,ENSG00000184371
chr1	109898898	109899168	1:109898898-109899168	ENSG00000235005,ENSG00000261055,ENSG00000184371
chr1	109910267	109911463	1:109910267-109911463	ENSG00000184371
chr1	109927724	109928320	1:109927724-109928320	ENSG00000184371
chr1	109928516	109928983	1:109928516-109928983	ENSG00000184371
chr1	109931067	109931539	1:109931067-109931539	ENSG00000225113,ENSG00000284443,ENSG00000241720,ENSG00000198758,ENSG00000184371
chr1	109979714	109979847	1:109979714-109979847	ENSG00000168710
chr1	109984321	109985388	1:109984321-109985388	ENSG00000206832,ENSG00000225113,ENSG00000284443,ENSG00000228703,ENSG00000235045,ENSG00000134184,ENSG00000241720,ENSG00000198758,ENSG00000184371,ENSG00000168710
chr1	110003911	110004376	1:110003911-110004376	ENSG00000168710,ENSG00000258673
chr1	110034284	110035166	1:110034284-110035166	ENSG00000143093,ENSG00000156150,ENSG00000258673,ENSG00000186150,ENSG00000227091
chr1	110050686	110050939	1:110050686-110050939	ENSG00000143093,ENSG00000258634,ENSG00000156150,ENSG00000258673,ENSG00000186150,ENSG00000197106,ENSG00000227091,ENSG00000235526
chr1	110051038	110051171	1:110051038-110051171	ENSG00000143093,ENSG00000258634,ENSG00000156150,ENSG00000258673,ENSG00000186150,ENSG00000197106,ENSG00000227091,ENSG00000235526
chr1	110207869	110208091	1:110207869-110208091	ENSG00000197106,ENSG00000227091,ENSG00000235526,ENSG00000224965,ENSG00000116396,ENSG00000200536,ENSG00000168679,ENSG00000273373,ENSG00000143125,ENSG00000270380,ENSG00000282887,ENSG00000283999,ENSG00000240194,ENSG00000235407
chr1	110209708	110210856	1:110209708-110210856	ENSG00000197106,ENSG00000227091,ENSG00000235526,ENSG00000224965,ENSG00000116396,ENSG00000200536,ENSG00000168679,ENSG00000273373,ENSG00000143125,ENSG00000270380,ENSG00000282887,ENSG00000283999,ENSG00000240194,ENSG00000235407,ENSG00000143105
chr1	110211137	110211282	1:110211137-110211282	ENSG00000197106,ENSG00000227091,ENSG00000235526,ENSG00000224965,ENSG00000116396,ENSG00000200536,ENSG00000143125,ENSG00000270380,ENSG00000282887,ENSG00000283999,ENSG00000240194,ENSG00000235407
chr1	110235662	110235775	1:110235662-110235775	ENSG00000197106,ENSG00000227091,ENSG00000235526,ENSG00000282852,ENSG00000200536,ENSG00000143125,ENSG00000282887,ENSG00000283999,ENSG00000240194,ENSG00000235407
chr1	110264665	110264852	1:110264665-110264852	ENSG00000197106,ENSG00000227091,ENSG00000235526,ENSG00000282852,ENSG00000200536,ENSG00000282887,ENSG00000283999,ENSG00000240194,ENSG00000235407
chr1	110312639	110312865	1:110312639-110312865	ENSG00000197106,ENSG00000227091,ENSG00000235526,ENSG00000224965,ENSG00000116396,ENSG00000200536,ENSG00000168679,ENSG00000273373,ENSG00000143125,ENSG00000270380,ENSG00000282887,ENSG00000283999,ENSG00000240194,ENSG00000235407,ENSG00000143105
chr1	110337776	110338032	1:110337776-110338032	ENSG00000227963,ENSG00000162775,ENSG00000168679,ENSG00000273373,ENSG00000134248
chr1	110338090	110339967	1:110338090-110339967	ENSG00000197106,ENSG00000227091,ENSG00000235526,ENSG00000224965,ENSG00000200536,ENSG00000227963,ENSG00000162775,ENSG00000224699,ENSG00000168679,ENSG00000273373,ENSG00000134248,ENSG00000143125,ENSG00000270380,ENSG00000282887,ENSG00000283999,ENSG00000240194,ENSG00000235407,ENSG00000143105
chr1	110407356	110407966	1:110407356-110407966	ENSG00000224699,ENSG00000168679,ENSG00000273373,ENSG00000134248,ENSG00000143125,ENSG00000270380,ENSG00000282887,ENSG00000283999,ENSG00000240194,ENSG00000235407
chr1	110555420	110555535	1:110555420-110555535	ENSG00000282887,ENSG00000283999,ENSG00000240194,ENSG00000235407,ENSG00000143105,ENSG00000177301
chr1	110619452	110619652	1:110619452-110619652	ENSG00000282887,ENSG00000283999,ENSG00000240194,ENSG00000235407,ENSG00000143105,ENSG00000177301,ENSG00000259834,ENSG00000199710
chr1	110630887	110631017	1:110630887-110631017	ENSG00000143105,ENSG00000177301,ENSG00000259834,ENSG00000199710,ENSG00000237415
chr1	110674505	110674623	1:110674505-110674623	ENSG00000143105,ENSG00000259834,ENSG00000177272,ENSG00000199710
chr1	110674693	110674806	1:110674693-110674806	ENSG00000259834,ENSG00000177272,ENSG00000199710
chr1	110674981	110675155	1:110674981-110675155	ENSG00000143105,ENSG00000259834,ENSG00000177272,ENSG00000199710
chr1	110774345	110774734	1:110774345-110774734	ENSG00000282887,ENSG00000283999,ENSG00000240194,ENSG00000235407,ENSG00000143105,ENSG00000177301,ENSG00000259834,ENSG00000199710,ENSG00000237415,ENSG00000232791,ENSG00000225672,ENSG00000252760
chr1	110780958	110781114	1:110780958-110781114	ENSG00000143105,ENSG00000177301,ENSG00000199710,ENSG00000237415,ENSG00000232791,ENSG00000225672
chr1	110875442	110875624	1:110875442-110875624	ENSG00000237415,ENSG00000232791,ENSG00000143119,ENSG00000225672,ENSG00000252760
chr1	110963278	110963632	1:110963278-110963632	ENSG00000237415,ENSG00000232791,ENSG00000261654,ENSG00000232811,ENSG00000121931,ENSG00000273010,ENSG00000225672,ENSG00000252760
chr1	110963796	110964296	1:110963796-110964296	ENSG00000227091,ENSG00000235526,ENSG00000282887,ENSG00000283999,ENSG00000240194,ENSG00000143105,ENSG00000237415,ENSG00000232791,ENSG00000143119,ENSG00000261654,ENSG00000232811,ENSG00000121931,ENSG00000273010,ENSG00000225672,ENSG00000252760,ENSG00000272982,ENSG00000273221,ENSG00000064886,ENSG00000236040,ENSG00000203878,ENSG00000134216,ENSG00000229283,ENSG00000232240,ENSG00000234020,ENSG00000236012,ENSG00000227179
chr1	111139628	111140773	1:111139628-111140773	ENSG00000225672,ENSG00000252760,ENSG00000156171,ENSG00000134255,ENSG00000272982,ENSG00000273221,ENSG00000162777,ENSG00000064886,ENSG00000236040,ENSG00000203878,ENSG00000134216,ENSG00000229283,ENSG00000232240,ENSG00000234020,ENSG00000236012
chr1	111204483	111204617	1:111204483-111204617	ENSG00000272982,ENSG00000273221,ENSG00000162777,ENSG00000064886,ENSG00000236040,ENSG00000203878,ENSG00000134216,ENSG00000229283,ENSG00000232240
chr1	111346506	111346629	1:111346506-111346629	ENSG00000252760,ENSG00000272982,ENSG00000273221,ENSG00000064886,ENSG00000236040,ENSG00000203878,ENSG00000134216,ENSG00000229283,ENSG00000232240,ENSG00000173947,ENSG00000234020,ENSG00000236012,ENSG00000227179
chr1	111406308	111406559	1:111406308-111406559	ENSG00000225672,ENSG00000252760,ENSG00000272982,ENSG00000273221,ENSG00000064886,ENSG00000236040,ENSG00000203878,ENSG00000134216,ENSG00000229283,ENSG00000232240,ENSG00000234020,ENSG00000236012,ENSG00000227179,ENSG00000085465,ENSG00000260948,ENSG00000233337
chr1	111448817	111449747	1:111448817-111449747	ENSG00000272982,ENSG00000273221,ENSG00000064886,ENSG00000236040,ENSG00000203878,ENSG00000134216,ENSG00000229283,ENSG00000232240,ENSG00000234020,ENSG00000236012,ENSG00000227179,ENSG00000085465,ENSG00000260948,ENSG00000233337,ENSG00000243960,ENSG00000116455,ENSG00000199890,ENSG00000116459,ENSG00000143110
chr1	111474216	111474401	1:111474216-111474401	ENSG00000236040,ENSG00000260948,ENSG00000233337,ENSG00000143110,ENSG00000200360
chr1	111481717	111481939	1:111481717-111481939	ENSG00000260948,ENSG00000233337,ENSG00000143110,ENSG00000121933,ENSG00000200360,ENSG00000282608,ENSG00000215867,ENSG00000201028,ENSG00000232558
chr1	111484435	111484589	1:111484435-111484589	ENSG00000143110,ENSG00000121933,ENSG00000200360,ENSG00000201028
chr1	111507600	111508558	1:111507600-111508558	ENSG00000121933,ENSG00000200360,ENSG00000282608,ENSG00000215867,ENSG00000201028
chr1	111509958	111510311	1:111509958-111510311	ENSG00000200360,ENSG00000282608,ENSG00000231346,ENSG00000215867,ENSG00000201028
chr1	111513572	111514040	1:111513572-111514040	ENSG00000200360,ENSG00000282608,ENSG00000215867,ENSG00000201028
chr1	111515431	111516663	1:111515431-111516663	ENSG00000236040,ENSG00000260948,ENSG00000121933,ENSG00000200360,ENSG00000282608,ENSG00000231346,ENSG00000215867,ENSG00000201028,ENSG00000232558
chr1	111592247	111593290	1:111592247-111593290	ENSG00000203878,ENSG00000229283,ENSG00000232240,ENSG00000116473,ENSG00000231346,ENSG00000215867,ENSG00000201028,ENSG00000232558,ENSG00000237556
chr1	111619458	111620503	1:111619458-111620503	ENSG00000272982,ENSG00000236040,ENSG00000203878,ENSG00000134216,ENSG00000229283,ENSG00000232240,ENSG00000200360,ENSG00000116473,ENSG00000231346,ENSG00000215867,ENSG00000201028
chr1	111715009	111715148	1:111715009-111715148	ENSG00000284830,ENSG00000064703
chr1	111719572	111720914	1:111719572-111720914	ENSG00000197852,ENSG00000227811,ENSG00000284830,ENSG00000064703,ENSG00000232558,ENSG00000237556
chr1	111721261	111721394	1:111721261-111721394	-
chr1	111725410	111725543	1:111725410-111725543	-
chr1	111733382	111733843	1:111733382-111733843	ENSG00000197852,ENSG00000227811
chr1	111733879	111733990	1:111733879-111733990	ENSG00000197852,ENSG00000227811
chr1	111738404	111740002	1:111738404-111740002	ENSG00000197852,ENSG00000227811,ENSG00000284830,ENSG00000064703,ENSG00000232558
chr1	111740218	111740573	1:111740218-111740573	ENSG00000197852,ENSG00000227811,ENSG00000284830,ENSG00000064703,ENSG00000232558
chr1	111740613	111740715	1:111740613-111740715	ENSG00000197852,ENSG00000227811,ENSG00000284830,ENSG00000064703
chr1	111743864	111744153	1:111743864-111744153	ENSG00000197852,ENSG00000227811,ENSG00000284830
chr1	111747391	111747491	1:111747391-111747491	ENSG00000284830,ENSG00000064703
chr1	111755091	111756194	1:111755091-111756194	ENSG00000197852,ENSG00000284830,ENSG00000064703,ENSG00000232558
chr1	111989605	111989745	1:111989605-111989745	ENSG00000171385,ENSG00000232558,ENSG00000237556,ENSG00000231437
chr1	111991553	111991654	1:111991553-111991654	ENSG00000171385,ENSG00000232558,ENSG00000237556,ENSG00000231437
chr1	112358887	112359102	1:112358887-112359102	ENSG00000232558,ENSG00000237556,ENSG00000231246,ENSG00000234388,ENSG00000238761
chr1	112360218	112360786	1:112360218-112360786	ENSG00000232558,ENSG00000231246,ENSG00000234388,ENSG00000238761
chr1	112369740	112369989	1:112369740-112369989	ENSG00000232558,ENSG00000237556,ENSG00000231246,ENSG00000234388,ENSG00000238761
chr1	112388464	112388772	1:112388464-112388772	ENSG00000238761
chr1	112389861	112390049	1:112389861-112390049	ENSG00000238761
chr1	112390648	112391324	1:112390648-112391324	ENSG00000143079,ENSG00000283296,ENSG00000134245
chr1	112393652	112394754	1:112393652-112394754	ENSG00000238761,ENSG00000143079,ENSG00000283296,ENSG00000134245,ENSG00000007341,ENSG00000116489,ENSG00000235299,ENSG00000252750
chr1	112395866	112396577	1:112395866-112396577	ENSG00000143079,ENSG00000283296,ENSG00000134245,ENSG00000007341,ENSG00000116489,ENSG00000235299,ENSG00000252750,ENSG00000234790
chr1	112396663	112396866	1:112396663-112396866	ENSG00000143079
chr1	112399616	112399754	1:112399616-112399754	ENSG00000143079
chr1	112429863	112430035	1:112429863-112430035	-
chr1	112435585	112435705	1:112435585-112435705	ENSG00000283296
chr1	112438226	112438380	1:112438226-112438380	ENSG00000283296
chr1	112439673	112440088	1:112439673-112440088	ENSG00000283296
chr1	112465831	112466569	1:112465831-112466569	ENSG00000143079,ENSG00000283296,ENSG00000134245
chr1	112501926	112502094	1:112501926-112502094	ENSG00000134245,ENSG00000273483
chr1	112508828	112508965	1:112508828-112508965	ENSG00000134245,ENSG00000273483
chr1	112513159	112513364	1:112513159-112513364	ENSG00000134245,ENSG00000273483
chr1	112544124	112544264	1:112544124-112544264	ENSG00000007341
chr1	112618939	112619373	1:112618939-112619373	ENSG00000007341,ENSG00000116489,ENSG00000235299,ENSG00000252750
chr1	112619455	112620134	1:112619455-112620134	ENSG00000007341,ENSG00000116489,ENSG00000235299,ENSG00000252750
chr1	112673695	112673815	1:112673695-112673815	ENSG00000116489,ENSG00000235299,ENSG00000252750,ENSG00000155363
chr1	112674365	112675489	1:112674365-112675489	ENSG00000116489,ENSG00000235299,ENSG00000252750,ENSG00000155363
chr1	112697910	112698105	1:112697910-112698105	ENSG00000155363,ENSG00000225075
chr1	112698314	112698716	1:112698314-112698716	ENSG00000155363,ENSG00000225075,ENSG00000155366
chr1	112698785	112699006	1:112698785-112699006	ENSG00000155363,ENSG00000225075
chr1	112699086	112699303	1:112699086-112699303	ENSG00000155363,ENSG00000225075,ENSG00000155366
chr1	112699513	112699696	1:112699513-112699696	ENSG00000155363,ENSG00000225075
chr1	112699814	112700027	1:112699814-112700027	ENSG00000155363,ENSG00000225075
chr1	112700060	112701631	1:112700060-112701631	ENSG00000235299,ENSG00000252750,ENSG00000155363,ENSG00000225075,ENSG00000155366,ENSG00000271810
chr1	112702967	112703157	1:112702967-112703157	ENSG00000155363,ENSG00000225075,ENSG00000155366
chr1	112704237	112705523	1:112704237-112705523	ENSG00000235299,ENSG00000252750,ENSG00000155363,ENSG00000225075,ENSG00000155366,ENSG00000271810
chr1	112705739	112706201	1:112705739-112706201	ENSG00000155366,ENSG00000271810
chr1	112706586	112707731	1:112706586-112707731	ENSG00000007341,ENSG00000116489,ENSG00000235299,ENSG00000252750,ENSG00000155366,ENSG00000271810
chr1	112714635	112715922	1:112714635-112715922	ENSG00000252750,ENSG00000271810,ENSG00000155367,ENSG00000261595,ENSG00000184599,ENSG00000234790,ENSG00000215866,ENSG00000224167,ENSG00000287807
chr1	112716261	112716635	1:112716261-112716635	ENSG00000271810,ENSG00000155367,ENSG00000261595,ENSG00000184599,ENSG00000234790,ENSG00000215866,ENSG00000224167
chr1	112718794	112718943	1:112718794-112718943	ENSG00000271810,ENSG00000155367,ENSG00000261595,ENSG00000184599,ENSG00000234790,ENSG00000215866,ENSG00000224167
chr1	112881025	112881212	1:112881025-112881212	ENSG00000234790,ENSG00000215866,ENSG00000224167,ENSG00000228040,ENSG00000155380,ENSG00000226419,ENSG00000287807
chr1	112905090	112905247	1:112905090-112905247	ENSG00000215866,ENSG00000224167,ENSG00000228040,ENSG00000229020,ENSG00000287807
chr1	112905870	112906114	1:112905870-112906114	ENSG00000234790,ENSG00000215866,ENSG00000224167,ENSG00000228040,ENSG00000155380,ENSG00000229020,ENSG00000287807
chr1	112906253	112906409	1:112906253-112906409	ENSG00000215866,ENSG00000224167,ENSG00000228040,ENSG00000229020,ENSG00000287807
chr1	112924920	112925049	1:112924920-112925049	ENSG00000215866,ENSG00000224167,ENSG00000228040,ENSG00000155380,ENSG00000229020,ENSG00000287807
chr1	112955341	112955467	1:112955341-112955467	ENSG00000155380,ENSG00000226419,ENSG00000287807
chr1	112955525	112956903	1:112955525-112956903	ENSG00000215866,ENSG00000224167,ENSG00000155380,ENSG00000226419,ENSG00000287807
chr1	113042747	113042913	1:113042747-113042913	ENSG00000234790,ENSG00000215866,ENSG00000224167,ENSG00000228040,ENSG00000287807
chr1	113072655	113073751	1:113072655-113073751	ENSG00000234790,ENSG00000215866,ENSG00000224167,ENSG00000287807,ENSG00000238198,ENSG00000198799,ENSG00000237278,ENSG00000232450
chr1	113140640	113140929	1:113140640-113140929	ENSG00000237278,ENSG00000233839,ENSG00000238256,ENSG00000232450
chr1	113142880	113143077	1:113142880-113143077	ENSG00000237278,ENSG00000233839,ENSG00000232499,ENSG00000238256,ENSG00000232450
chr1	113191879	113192019	1:113191879-113192019	ENSG00000237278,ENSG00000233839,ENSG00000236887,ENSG00000238256,ENSG00000232450
chr1	113389876	113390819	1:113389876-113390819	ENSG00000237278,ENSG00000233839,ENSG00000081026,ENSG00000232499,ENSG00000238256,ENSG00000232450,ENSG00000232895
chr1	113391042	113391299	1:113391042-113391299	ENSG00000081026,ENSG00000238256
chr1	113391374	113391541	1:113391374-113391541	ENSG00000081026,ENSG00000238256
chr1	113429689	113429802	1:113429689-113429802	ENSG00000232499,ENSG00000238256,ENSG00000232450
chr1	113457021	113457277	1:113457021-113457277	ENSG00000237278,ENSG00000233839,ENSG00000232499,ENSG00000238256,ENSG00000232450
chr1	113758919	113760054	1:113758919-113760054	ENSG00000116793,ENSG00000232450,ENSG00000081019,ENSG00000231128,ENSG00000226167,ENSG00000188761
chr1	113811767	113812725	1:113811767-113812725	ENSG00000238256,ENSG00000116793,ENSG00000232450,ENSG00000081019,ENSG00000231128,ENSG00000134242,ENSG00000226167,ENSG00000188761,ENSG00000134262,ENSG00000163349,ENSG00000232895,ENSG00000273698
chr1	113904537	113905617	1:113904537-113905617	ENSG00000232450,ENSG00000134242,ENSG00000226167,ENSG00000188761,ENSG00000134262,ENSG00000118655,ENSG00000235527,ENSG00000163349,ENSG00000270780,ENSG00000134207,ENSG00000232895,ENSG00000273698
chr1	113912704	113912828	1:113912704-113912828	ENSG00000226167,ENSG00000188761,ENSG00000134262,ENSG00000118655,ENSG00000235527,ENSG00000163349
chr1	113912976	113913248	1:113912976-113913248	ENSG00000226167,ENSG00000188761,ENSG00000134262,ENSG00000118655,ENSG00000235527,ENSG00000163349
chr1	113929068	113930155	1:113929068-113930155	ENSG00000134242,ENSG00000226167,ENSG00000188761,ENSG00000134262,ENSG00000118655,ENSG00000235527,ENSG00000163349
chr1	113976738	113976838	1:113976738-113976838	ENSG00000116774,ENSG00000270780,ENSG00000134207,ENSG00000232895,ENSG00000273698
chr1	113978879	113979042	1:113978879-113979042	ENSG00000226167,ENSG00000188761,ENSG00000116774,ENSG00000270780,ENSG00000282048,ENSG00000134207,ENSG00000232895,ENSG00000273698
chr1	113984816	113985021	1:113984816-113985021	ENSG00000116774,ENSG00000270780,ENSG00000282048,ENSG00000134207,ENSG00000232895,ENSG00000273698
chr1	114043180	114043371	1:114043180-114043371	ENSG00000270780,ENSG00000282048,ENSG00000134207,ENSG00000232895,ENSG00000273698
chr1	114346225	114346845	1:114346225-114346845	ENSG00000270780,ENSG00000134207,ENSG00000232895,ENSG00000273698,ENSG00000271419,ENSG00000225650,ENSG00000201114,ENSG00000236480,ENSG00000242769,ENSG00000227970,ENSG00000198765
chr1	114353337	114353557	1:114353337-114353557	ENSG00000270780,ENSG00000134207,ENSG00000232895,ENSG00000273698,ENSG00000271419,ENSG00000225650,ENSG00000201114,ENSG00000236480,ENSG00000242769,ENSG00000227970,ENSG00000198765
chr1	114458249	114458398	1:114458249-114458398	ENSG00000197323,ENSG00000226984,ENSG00000225650,ENSG00000201114,ENSG00000236480
chr1	114510632	114511627	1:114510632-114511627	ENSG00000134207,ENSG00000232895,ENSG00000273698,ENSG00000197323,ENSG00000226984,ENSG00000225650,ENSG00000201114,ENSG00000236480,ENSG00000242769,ENSG00000227970
chr1	114511856	114511968	1:114511856-114511968	ENSG00000197323,ENSG00000225650,ENSG00000201114,ENSG00000236480
chr1	114581396	114581917	1:114581396-114581917	ENSG00000134207,ENSG00000232895,ENSG00000225650,ENSG00000201114,ENSG00000236480,ENSG00000116752,ENSG00000175984,ENSG00000242769,ENSG00000213281,ENSG00000009307,ENSG00000201900,ENSG00000227970,ENSG00000198765
chr1	114660358	114660503	1:114660358-114660503	ENSG00000236480,ENSG00000175984,ENSG00000116748,ENSG00000242769,ENSG00000227970,ENSG00000198765
chr1	114669664	114670665	1:114669664-114670665	ENSG00000236480,ENSG00000175984,ENSG00000116748,ENSG00000242769,ENSG00000201900,ENSG00000227970,ENSG00000198765
chr1	114716523	114717086	1:114716523-114717086	ENSG00000242769,ENSG00000213281,ENSG00000009307,ENSG00000201900,ENSG00000227970,ENSG00000198765
chr1	114757368	114758304	1:114757368-114758304	ENSG00000242769,ENSG00000213281,ENSG00000009307,ENSG00000201900,ENSG00000052723,ENSG00000227970,ENSG00000198765
chr1	114780344	114780864	1:114780344-114780864	ENSG00000009307,ENSG00000052723,ENSG00000227970,ENSG00000198765
chr1	115062552	115063091	1:115062552-115063091	ENSG00000227970,ENSG00000198765,ENSG00000134200,ENSG00000134198,ENSG00000233730,ENSG00000287103,ENSG00000226973,ENSG00000274468,ENSG00000229101,ENSG00000232185,ENSG00000270631,ENSG00000118729,ENSG00000177551,ENSG00000214204,ENSG00000228127,ENSG00000271143,ENSG00000163393
chr1	115084867	115085363	1:115084867-115085363	ENSG00000227970,ENSG00000198765,ENSG00000134200,ENSG00000134198,ENSG00000233730,ENSG00000287103,ENSG00000274468,ENSG00000229101,ENSG00000232185,ENSG00000270631,ENSG00000177551,ENSG00000214204
chr1	115089406	115089821	1:115089406-115089821	ENSG00000227970,ENSG00000198765,ENSG00000134200,ENSG00000134198,ENSG00000233730
chr1	115089930	115090183	1:115089930-115090183	ENSG00000227970,ENSG00000198765,ENSG00000134200,ENSG00000134198,ENSG00000233730,ENSG00000274468,ENSG00000229101
chr1	115139032	115139185	1:115139032-115139185	ENSG00000227970,ENSG00000198765,ENSG00000134200,ENSG00000134259,ENSG00000287103,ENSG00000226973,ENSG00000274468,ENSG00000229101,ENSG00000232185,ENSG00000270631,ENSG00000239984,ENSG00000207502,ENSG00000118729,ENSG00000177551,ENSG00000214204,ENSG00000228127,ENSG00000271143,ENSG00000163393,ENSG00000237993
chr1	115282877	115283182	1:115282877-115283182	ENSG00000285698,ENSG00000228035,ENSG00000134259,ENSG00000287103,ENSG00000226973,ENSG00000274468,ENSG00000229101,ENSG00000232185
chr1	115426389	115426623	1:115426389-115426623	ENSG00000134259,ENSG00000287103,ENSG00000226973,ENSG00000274468,ENSG00000229101,ENSG00000232185,ENSG00000270631,ENSG00000177551,ENSG00000214204,ENSG00000228127
chr1	115595861	115596042	1:115595861-115596042	ENSG00000227970,ENSG00000198765,ENSG00000287103,ENSG00000226973,ENSG00000274468,ENSG00000229101,ENSG00000232185,ENSG00000270631,ENSG00000239984,ENSG00000207502,ENSG00000118729,ENSG00000177551,ENSG00000214204,ENSG00000228127,ENSG00000271143,ENSG00000163393,ENSG00000237993
chr1	115641719	115642625	1:115641719-115642625	ENSG00000229101,ENSG00000232185,ENSG00000270631,ENSG00000239984,ENSG00000207502,ENSG00000173218,ENSG00000118729,ENSG00000177551,ENSG00000214204,ENSG00000228127,ENSG00000271143,ENSG00000163393
chr1	115647066	115647250	1:115647066-115647250	ENSG00000229101,ENSG00000232185,ENSG00000270631,ENSG00000239984,ENSG00000207502,ENSG00000173218,ENSG00000118729,ENSG00000177551,ENSG00000214204,ENSG00000228127,ENSG00000271143,ENSG00000163393,ENSG00000237993
chr1	115655030	115655423	1:115655030-115655423	ENSG00000229101,ENSG00000232185,ENSG00000270631,ENSG00000239984,ENSG00000207502,ENSG00000173218,ENSG00000118729,ENSG00000177551,ENSG00000214204,ENSG00000228127,ENSG00000271143,ENSG00000163393,ENSG00000237993
chr1	116138929	116139360	1:116138929-116139360	ENSG00000177551,ENSG00000214204,ENSG00000228127,ENSG00000271143,ENSG00000163393,ENSG00000237993,ENSG00000173212,ENSG00000221040,ENSG00000287217,ENSG00000233154,ENSG00000230381,ENSG00000200547,ENSG00000224950,ENSG00000177173,ENSG00000225079
chr1	116151308	116151536	1:116151308-116151536	ENSG00000177551,ENSG00000214204,ENSG00000228127,ENSG00000271143,ENSG00000163393,ENSG00000237993,ENSG00000173212,ENSG00000235933,ENSG00000221040,ENSG00000287217,ENSG00000230381,ENSG00000200547
chr1	116152047	116152324	1:116152047-116152324	ENSG00000177551,ENSG00000214204,ENSG00000228127,ENSG00000271143,ENSG00000163393,ENSG00000237993,ENSG00000173212,ENSG00000235933,ENSG00000221040,ENSG00000287217,ENSG00000203865,ENSG00000233154,ENSG00000230381,ENSG00000200547,ENSG00000177173
chr1	116168400	116168677	1:116168400-116168677	ENSG00000177551,ENSG00000214204,ENSG00000228127,ENSG00000271143,ENSG00000163393,ENSG00000237993,ENSG00000173212,ENSG00000235933,ENSG00000221040,ENSG00000287217,ENSG00000230381,ENSG00000200547
chr1	116372587	116373649	1:116372587-116373649	ENSG00000177551,ENSG00000214204,ENSG00000228127,ENSG00000271143,ENSG00000163393,ENSG00000237993,ENSG00000173212,ENSG00000221040,ENSG00000287217,ENSG00000163399,ENSG00000203865,ENSG00000212385,ENSG00000233154,ENSG00000230381,ENSG00000200547
chr1	116373794	116374371	1:116373794-116374371	ENSG00000163393,ENSG00000237993,ENSG00000221040,ENSG00000287217,ENSG00000163399,ENSG00000203865,ENSG00000212385,ENSG00000230381,ENSG00000200547
chr1	116376279	116377016	1:116376279-116377016	ENSG00000163393,ENSG00000221040,ENSG00000287217,ENSG00000163399,ENSG00000203865,ENSG00000212385,ENSG00000230381,ENSG00000200547
chr1	116377704	116378151	1:116377704-116378151	ENSG00000221040,ENSG00000287217,ENSG00000163399,ENSG00000203865,ENSG00000230381
chr1	116380947	116381179	1:116380947-116381179	ENSG00000221040,ENSG00000287217,ENSG00000163399,ENSG00000203865,ENSG00000212385,ENSG00000230381,ENSG00000200547
chr1	116418293	116418865	1:116418293-116418865	ENSG00000203865,ENSG00000212385,ENSG00000230381,ENSG00000200547
chr1	116484081	116484314	1:116484081-116484314	ENSG00000173212,ENSG00000221040,ENSG00000233154,ENSG00000230381,ENSG00000200547
chr1	116485091	116485539	1:116485091-116485539	ENSG00000177551,ENSG00000214204,ENSG00000228127,ENSG00000271143,ENSG00000163393,ENSG00000237993,ENSG00000173212,ENSG00000221040,ENSG00000287217,ENSG00000233154,ENSG00000230381,ENSG00000200547,ENSG00000224950,ENSG00000286276,ENSG00000177173
chr1	116495682	116495821	1:116495682-116495821	ENSG00000177551,ENSG00000163393,ENSG00000237993,ENSG00000173212,ENSG00000221040,ENSG00000287217,ENSG00000230381,ENSG00000200547,ENSG00000224950,ENSG00000286276,ENSG00000177173
chr1	116496520	116496624	1:116496520-116496624	ENSG00000163393,ENSG00000237993,ENSG00000173212,ENSG00000221040,ENSG00000287217,ENSG00000230381,ENSG00000200547,ENSG00000224950,ENSG00000286276,ENSG00000177173
chr1	116499137	116499307	1:116499137-116499307	ENSG00000177551,ENSG00000228127,ENSG00000163393,ENSG00000237993,ENSG00000173212,ENSG00000221040,ENSG00000287217,ENSG00000233154,ENSG00000230381,ENSG00000200547,ENSG00000224950,ENSG00000286276,ENSG00000177173
chr1	116556725	116556874	1:116556725-116556874	ENSG00000163393,ENSG00000116815,ENSG00000177173,ENSG00000264419,ENSG00000203864,ENSG00000231072,ENSG00000225079
chr1	116569883	116570172	1:116569883-116570172	ENSG00000116815,ENSG00000177173,ENSG00000264419,ENSG00000203864,ENSG00000231072,ENSG00000223489
chr1	116570312	116571512	1:116570312-116571512	ENSG00000177551,ENSG00000214204,ENSG00000228127,ENSG00000271143,ENSG00000163393,ENSG00000237993,ENSG00000173212,ENSG00000221040,ENSG00000200547,ENSG00000116815,ENSG00000177173,ENSG00000264419,ENSG00000211543,ENSG00000203864,ENSG00000231072,ENSG00000223489,ENSG00000116824,ENSG00000225079,ENSG00000272715,ENSG00000252510,ENSG00000287980,ENSG00000222209,ENSG00000226126,ENSG00000229911
chr1	116574725	116574854	1:116574725-116574854	ENSG00000116815,ENSG00000177173,ENSG00000264419,ENSG00000203864,ENSG00000231072,ENSG00000223489,ENSG00000116824,ENSG00000225079,ENSG00000272715
chr1	116579379	116579726	1:116579379-116579726	ENSG00000116815,ENSG00000177173,ENSG00000203864,ENSG00000231072,ENSG00000223489,ENSG00000116824,ENSG00000225079
chr1	116667666	116667879	1:116667666-116667879	ENSG00000143061,ENSG00000211543,ENSG00000203864,ENSG00000231072,ENSG00000223489,ENSG00000116824,ENSG00000225079,ENSG00000272715
chr1	116990698	116991079	1:116990698-116991079	ENSG00000203864,ENSG00000231072,ENSG00000223489,ENSG00000116824,ENSG00000225079,ENSG00000272715,ENSG00000134247,ENSG00000252510,ENSG00000134256
chr1	117026470	117026586	1:117026470-117026586	ENSG00000203864,ENSG00000231072,ENSG00000223489,ENSG00000116824,ENSG00000225079,ENSG00000272715,ENSG00000252510,ENSG00000134256,ENSG00000236137
chr1	117059813	117060524	1:117059813-117060524	ENSG00000203864,ENSG00000231072,ENSG00000223489,ENSG00000116824,ENSG00000225079,ENSG00000272715,ENSG00000252510,ENSG00000236137,ENSG00000116830,ENSG00000215930,ENSG00000228453,ENSG00000134258,ENSG00000277141,ENSG00000235202,ENSG00000279513,ENSG00000226755,ENSG00000155761,ENSG00000287980,ENSG00000222209,ENSG00000226126,ENSG00000229911
chr1	117060564	117060705	1:117060564-117060705	ENSG00000231072,ENSG00000223489,ENSG00000116824,ENSG00000225079,ENSG00000272715,ENSG00000252510,ENSG00000236137,ENSG00000116830,ENSG00000215930,ENSG00000228453,ENSG00000235202
chr1	117067903	117068028	1:117067903-117068028	ENSG00000203864,ENSG00000231072,ENSG00000223489,ENSG00000116824,ENSG00000225079,ENSG00000272715,ENSG00000252510,ENSG00000116830,ENSG00000215930,ENSG00000228453,ENSG00000134258,ENSG00000277141,ENSG00000235202,ENSG00000279513
chr1	117121390	117122574	1:117121390-117122574	ENSG00000203864,ENSG00000231072,ENSG00000223489,ENSG00000116824,ENSG00000225079,ENSG00000272715,ENSG00000252510,ENSG00000116830,ENSG00000215930,ENSG00000134253,ENSG00000228453,ENSG00000134258,ENSG00000277141,ENSG00000235202,ENSG00000279513,ENSG00000226755,ENSG00000270719,ENSG00000155761,ENSG00000287980,ENSG00000222209,ENSG00000226126,ENSG00000229911
chr1	117164360	117164466	1:117164360-117164466	ENSG00000225079,ENSG00000228453,ENSG00000134258,ENSG00000277141,ENSG00000235202,ENSG00000279513,ENSG00000155761,ENSG00000287980,ENSG00000222209,ENSG00000226126
chr1	117366559	117367666	1:117366559-117367666	ENSG00000225079,ENSG00000272715,ENSG00000215930,ENSG00000228453,ENSG00000134258,ENSG00000277141,ENSG00000235202,ENSG00000271427,ENSG00000198162,ENSG00000279513,ENSG00000226755,ENSG00000213262,ENSG00000212266,ENSG00000270719,ENSG00000228217,ENSG00000155761,ENSG00000287980,ENSG00000222209,ENSG00000226126,ENSG00000229911,ENSG00000235595
chr1	117605463	117606539	1:117605463-117606539	ENSG00000277141,ENSG00000235202,ENSG00000279513,ENSG00000226755,ENSG00000236866,ENSG00000183508,ENSG00000213262,ENSG00000212266,ENSG00000270719,ENSG00000228217,ENSG00000155761,ENSG00000287980,ENSG00000222209,ENSG00000226126,ENSG00000229911,ENSG00000194297,ENSG00000134250,ENSG00000273406
chr1	117735177	117735277	1:117735177-117735277	ENSG00000235202,ENSG00000279513,ENSG00000226755,ENSG00000213262,ENSG00000212266,ENSG00000270719,ENSG00000228217,ENSG00000155761,ENSG00000287980,ENSG00000222209,ENSG00000226126,ENSG00000229911
chr1	117758887	117759107	1:117758887-117759107	ENSG00000277141,ENSG00000235202,ENSG00000279513,ENSG00000226755,ENSG00000213262,ENSG00000212266,ENSG00000270719,ENSG00000228217,ENSG00000155761,ENSG00000287980,ENSG00000222209,ENSG00000226126,ENSG00000229911,ENSG00000203859,ENSG00000203858
chr1	117821782	117822032	1:117821782-117822032	ENSG00000277141,ENSG00000235202,ENSG00000279513,ENSG00000226755,ENSG00000213262,ENSG00000212266,ENSG00000270719,ENSG00000228217,ENSG00000155761,ENSG00000287980,ENSG00000222209,ENSG00000226126,ENSG00000229911,ENSG00000227056,ENSG00000194297,ENSG00000232780
chr1	117928907	117929941	1:117928907-117929941	ENSG00000279513,ENSG00000226755,ENSG00000228217,ENSG00000196505,ENSG00000065183,ENSG00000155761,ENSG00000287980,ENSG00000222209,ENSG00000226126,ENSG00000229911,ENSG00000224238,ENSG00000227712,ENSG00000232650,ENSG00000194297,ENSG00000203859,ENSG00000223804
chr1	119001402	119001561	1:119001402-119001561	ENSG00000155761,ENSG00000287980,ENSG00000222209,ENSG00000226126,ENSG00000229911,ENSG00000092607,ENSG00000226172,ENSG00000239216,ENSG00000224238,ENSG00000223575,ENSG00000236804,ENSG00000227056,ENSG00000227712,ENSG00000232650,ENSG00000194297,ENSG00000116882,ENSG00000230921,ENSG00000203859,ENSG00000232780,ENSG00000203858,ENSG00000235595,ENSG00000187481,ENSG00000226443,ENSG00000273406
chr1	119140016	119140999	1:119140016-119140999	ENSG00000155761,ENSG00000287980,ENSG00000222209,ENSG00000226126,ENSG00000229911,ENSG00000092607,ENSG00000116874,ENSG00000224238,ENSG00000223575,ENSG00000236804,ENSG00000231365,ENSG00000227056,ENSG00000227712,ENSG00000232650,ENSG00000194297,ENSG00000116882,ENSG00000230921,ENSG00000203859,ENSG00000232780,ENSG00000203858,ENSG00000235595,ENSG00000187481,ENSG00000229570,ENSG00000203857,ENSG00000226443,ENSG00000249798,ENSG00000239873,ENSG00000203855,ENSG00000134250,ENSG00000273406,ENSG00000268993,ENSG00000228826,ENSG00000224857
chr1	119613877	119614021	1:119613877-119614021	ENSG00000287980,ENSG00000222209,ENSG00000226126,ENSG00000229911,ENSG00000223575,ENSG00000227056,ENSG00000227712,ENSG00000232650,ENSG00000194297,ENSG00000116882,ENSG00000230921,ENSG00000203859,ENSG00000232780,ENSG00000203858,ENSG00000235595,ENSG00000187481,ENSG00000229570,ENSG00000203857,ENSG00000226443,ENSG00000249798,ENSG00000239873,ENSG00000203855,ENSG00000240244,ENSG00000260941,ENSG00000198857,ENSG00000092621,ENSG00000134240,ENSG00000134193,ENSG00000215864,ENSG00000227205,ENSG00000226446,ENSG00000134249,ENSG00000134250,ENSG00000273406,ENSG00000207149,ENSG00000274642,ENSG00000268993,ENSG00000171943
chr1	119631272	119632016	1:119631272-119632016	ENSG00000287980,ENSG00000222209,ENSG00000226126,ENSG00000229911,ENSG00000224238,ENSG00000223575,ENSG00000227056,ENSG00000227712,ENSG00000232650,ENSG00000194297,ENSG00000116882,ENSG00000230921,ENSG00000203859,ENSG00000232780,ENSG00000203858,ENSG00000235595,ENSG00000187481,ENSG00000229570,ENSG00000203857,ENSG00000226443,ENSG00000249798,ENSG00000239873,ENSG00000203855,ENSG00000240244,ENSG00000260941,ENSG00000198857,ENSG00000143067,ENSG00000092621,ENSG00000134240,ENSG00000134193,ENSG00000215864,ENSG00000227205,ENSG00000226446,ENSG00000134249,ENSG00000134250,ENSG00000273406,ENSG00000270231,ENSG00000285215,ENSG00000268993,ENSG00000230806,ENSG00000227082,ENSG00000228826,ENSG00000233432,ENSG00000224857
chr1	119647678	119648617	1:119647678-119648617	ENSG00000287980,ENSG00000222209,ENSG00000226126,ENSG00000229911,ENSG00000224238,ENSG00000227056,ENSG00000227712,ENSG00000232650,ENSG00000194297,ENSG00000116882,ENSG00000230921,ENSG00000203859,ENSG00000232780,ENSG00000203858,ENSG00000235595,ENSG00000187481,ENSG00000229570,ENSG00000203857,ENSG00000226443,ENSG00000249798,ENSG00000239873,ENSG00000203855,ENSG00000240244,ENSG00000260941,ENSG00000198857,ENSG00000143067,ENSG00000092621,ENSG00000134240,ENSG00000134193,ENSG00000215864,ENSG00000227205,ENSG00000226446,ENSG00000134249,ENSG00000134250,ENSG00000273406,ENSG00000207149,ENSG00000270392,ENSG00000285215,ENSG00000268993,ENSG00000228826,ENSG00000233432,ENSG00000224857
chr1	120176194	120176729	1:120176194-120176729	ENSG00000226126,ENSG00000229911,ENSG00000227056,ENSG00000227712,ENSG00000232650,ENSG00000194297,ENSG00000116882,ENSG00000230921,ENSG00000203859,ENSG00000232780,ENSG00000203858,ENSG00000235595,ENSG00000187481,ENSG00000229570,ENSG00000203857,ENSG00000226443,ENSG00000249798,ENSG00000239873,ENSG00000203855,ENSG00000134240,ENSG00000134193,ENSG00000215864,ENSG00000227205,ENSG00000226446,ENSG00000134249,ENSG00000134250,ENSG00000273406,ENSG00000207149,ENSG00000265808,ENSG00000274642,ENSG00000277313,ENSG00000223804,ENSG00000273727,ENSG00000270231,ENSG00000270392,ENSG00000275131,ENSG00000275933,ENSG00000286106,ENSG00000273136,ENSG00000285215,ENSG00000268993,ENSG00000230806,ENSG00000227082,ENSG00000228826,ENSG00000233432,ENSG00000272583,ENSG00000231752,ENSG00000224857
chr1	120558751	120558919	1:120558751-120558919	ENSG00000224238,ENSG00000227712,ENSG00000232650,ENSG00000203859,ENSG00000232780,ENSG00000203857,ENSG00000203855,ENSG00000134240,ENSG00000227205,ENSG00000226446,ENSG00000134249,ENSG00000134250,ENSG00000273406,ENSG00000275131,ENSG00000273694,ENSG00000273136,ENSG00000287979,ENSG00000275538,ENSG00000285215,ENSG00000268993,ENSG00000188610,ENSG00000171943,ENSG00000228826,ENSG00000233432,ENSG00000272583,ENSG00000231752,ENSG00000224857
chr1	121020785	121020892	1:121020785-121020892	ENSG00000227056,ENSG00000116882,ENSG00000232780,ENSG00000235595,ENSG00000229570,ENSG00000203857,ENSG00000226443,ENSG00000092621,ENSG00000134240,ENSG00000215864,ENSG00000227205,ENSG00000134249,ENSG00000273406,ENSG00000273136,ENSG00000287979,ENSG00000275538,ENSG00000263353,ENSG00000281741,ENSG00000226067,ENSG00000277610,ENSG00000285215,ENSG00000275585,ENSG00000273516,ENSG00000275296,ENSG00000268993,ENSG00000228826,ENSG00000233432,ENSG00000272583,ENSG00000231752,ENSG00000224857
chr1	121097633	121097772	1:121097633-121097772	ENSG00000229911,ENSG00000232780,ENSG00000273406,ENSG00000270231,ENSG00000286106,ENSG00000273136,ENSG00000287979,ENSG00000275538,ENSG00000198019,ENSG00000233029,ENSG00000268993,ENSG00000228826,ENSG00000233432,ENSG00000272583,ENSG00000231752,ENSG00000224857
chr1	121117424	121117524	1:121117424-121117524	ENSG00000116882,ENSG00000230921,ENSG00000187481,ENSG00000203855,ENSG00000215864,ENSG00000273406,ENSG00000286106,ENSG00000263353,ENSG00000277610,ENSG00000275585,ENSG00000273516,ENSG00000234998,ENSG00000223345,ENSG00000227193,ENSG00000213244,ENSG00000268993,ENSG00000188610,ENSG00000230806,ENSG00000227082,ENSG00000233432,ENSG00000272583,ENSG00000231752
chr1	121118308	121118414	1:121118308-121118414	ENSG00000116882,ENSG00000230921,ENSG00000187481,ENSG00000203855,ENSG00000215864,ENSG00000273406,ENSG00000286106,ENSG00000273136,ENSG00000263353,ENSG00000277610,ENSG00000275585,ENSG00000273516,ENSG00000234998,ENSG00000223345,ENSG00000227193,ENSG00000213244,ENSG00000268993,ENSG00000188610,ENSG00000230806,ENSG00000227082,ENSG00000233432,ENSG00000272583,ENSG00000231752
chr1	121184449	121185094	1:121184449-121185094	ENSG00000203859,ENSG00000134193,ENSG00000227205,ENSG00000134249,ENSG00000273406,ENSG00000273694,ENSG00000286106,ENSG00000273136,ENSG00000285215,ENSG00000275585,ENSG00000234998,ENSG00000223345,ENSG00000227193,ENSG00000213244,ENSG00000268993,ENSG00000188610,ENSG00000171943,ENSG00000275129,ENSG00000230806,ENSG00000227082,ENSG00000228826,ENSG00000233432,ENSG00000272583,ENSG00000231752,ENSG00000224857
chr1	125180118	125180248	1:125180118-125180248	-
chr1	143660435	143660556	1:143660435-143660556	ENSG00000276118,ENSG00000277095,ENSG00000277702,ENSG00000264145,ENSG00000274927,ENSG00000242943,ENSG00000223495,ENSG00000235887,ENSG00000203825,ENSG00000179571,ENSG00000226028,ENSG00000202167,ENSG00000207349,ENSG00000252826,ENSG00000206737,ENSG00000232721,ENSG00000223779,ENSG00000270962,ENSG00000263590,ENSG00000252105,ENSG00000233430,ENSG00000237503,ENSG00000265531,ENSG00000234571,ENSG00000273213,ENSG00000230186,ENSG00000263513,ENSG00000270872,ENSG00000276674,ENSG00000275075,ENSG00000275767,ENSG00000232527,ENSG00000276442,ENSG00000175658,ENSG00000276756,ENSG00000271567,ENSG00000279782,ENSG00000277199,ENSG00000224363,ENSG00000278273,ENSG00000222854,ENSG00000273825,ENSG00000287607
chr1	143885084	143885184	1:143885084-143885184	ENSG00000276118,ENSG00000277095,ENSG00000277702,ENSG00000274927,ENSG00000242943,ENSG00000223495,ENSG00000202167,ENSG00000207349,ENSG00000252826,ENSG00000206737,ENSG00000223779,ENSG00000270962,ENSG00000263590,ENSG00000252105,ENSG00000237503,ENSG00000234571,ENSG00000263513,ENSG00000270872,ENSG00000276674,ENSG00000275075,ENSG00000275767,ENSG00000232527,ENSG00000276442,ENSG00000175658,ENSG00000276756,ENSG00000271567,ENSG00000266338,ENSG00000279782,ENSG00000277199,ENSG00000224363,ENSG00000278273,ENSG00000222854,ENSG00000273825,ENSG00000287607
chr1	144412150	144412395	1:144412150-144412395	ENSG00000276118,ENSG00000277095,ENSG00000277702,ENSG00000274927,ENSG00000242943,ENSG00000223495,ENSG00000179571,ENSG00000252826,ENSG00000270962,ENSG00000263590,ENSG00000252105,ENSG00000263513,ENSG00000270872,ENSG00000276674,ENSG00000275075,ENSG00000275767,ENSG00000232527,ENSG00000276442,ENSG00000175658,ENSG00000276756,ENSG00000271567,ENSG00000271439,ENSG00000207205,ENSG00000237343,ENSG00000233586,ENSG00000266338,ENSG00000227212,ENSG00000229002,ENSG00000275291,ENSG00000277918,ENSG00000279782,ENSG00000277199,ENSG00000224363,ENSG00000278273,ENSG00000222854,ENSG00000273825,ENSG00000287607,ENSG00000272419,ENSG00000256374,ENSG00000270722,ENSG00000278182,ENSG00000275064
chr1	144412544	144412822	1:144412544-144412822	ENSG00000276118,ENSG00000277095,ENSG00000277702,ENSG00000274927,ENSG00000242943,ENSG00000223495,ENSG00000179571,ENSG00000270962,ENSG00000263590,ENSG00000252105,ENSG00000263513,ENSG00000270872,ENSG00000276674,ENSG00000275075,ENSG00000275767,ENSG00000232527,ENSG00000276442,ENSG00000175658,ENSG00000276756,ENSG00000271567,ENSG00000271439,ENSG00000207205,ENSG00000237343,ENSG00000233586,ENSG00000266338,ENSG00000227212,ENSG00000229002,ENSG00000275291,ENSG00000277918,ENSG00000279782,ENSG00000277199,ENSG00000224363,ENSG00000278273,ENSG00000222854,ENSG00000273825,ENSG00000287607,ENSG00000272419,ENSG00000256374,ENSG00000270722
chr1	144461430	144461715	1:144461430-144461715	ENSG00000276118,ENSG00000277095,ENSG00000277702,ENSG00000242943,ENSG00000232721,ENSG00000270962,ENSG00000263590,ENSG00000252105,ENSG00000234571,ENSG00000263513,ENSG00000270872,ENSG00000276674,ENSG00000275075,ENSG00000275767,ENSG00000232527,ENSG00000276442,ENSG00000175658,ENSG00000276756,ENSG00000271567,ENSG00000266338,ENSG00000227212,ENSG00000229002,ENSG00000279782,ENSG00000277199,ENSG00000224363,ENSG00000278273,ENSG00000222854,ENSG00000273825,ENSG00000287607
chr1	144546593	144546797	1:144546593-144546797	ENSG00000276118,ENSG00000277095,ENSG00000277702,ENSG00000242943,ENSG00000235887,ENSG00000206737,ENSG00000270962,ENSG00000263590,ENSG00000252105,ENSG00000273213,ENSG00000230186,ENSG00000263513,ENSG00000270872,ENSG00000276674,ENSG00000275075,ENSG00000275767,ENSG00000232527,ENSG00000276442,ENSG00000175658,ENSG00000276756,ENSG00000271567,ENSG00000229002,ENSG00000275291,ENSG00000278099,ENSG00000277918,ENSG00000279782,ENSG00000277199,ENSG00000224363,ENSG00000278273,ENSG00000222854,ENSG00000273825,ENSG00000287607,ENSG00000256374,ENSG00000278182,ENSG00000275064
chr1	144551936	144552320	1:144551936-144552320	ENSG00000276118,ENSG00000277095,ENSG00000277702,ENSG00000242943,ENSG00000235887,ENSG00000203825,ENSG00000252826,ENSG00000206737,ENSG00000232721,ENSG00000242352,ENSG00000270962,ENSG00000263590,ENSG00000252105,ENSG00000263513,ENSG00000270872,ENSG00000276674,ENSG00000275075,ENSG00000275767,ENSG00000232527,ENSG00000276442,ENSG00000175658,ENSG00000276756,ENSG00000271567,ENSG00000271439,ENSG00000227212,ENSG00000229002,ENSG00000275291,ENSG00000278099,ENSG00000277918,ENSG00000279782,ENSG00000277199,ENSG00000224363,ENSG00000278273,ENSG00000222854,ENSG00000273825,ENSG00000287607,ENSG00000256374,ENSG00000162825,ENSG00000234367,ENSG00000278182,ENSG00000275064
chr1	145216042	145216216	1:145216042-145216216	ENSG00000276118,ENSG00000277095,ENSG00000277702,ENSG00000242943,ENSG00000270962,ENSG00000263590,ENSG00000252105,ENSG00000263513,ENSG00000270872,ENSG00000276674,ENSG00000275075,ENSG00000275767,ENSG00000232527,ENSG00000276442,ENSG00000175658,ENSG00000276756,ENSG00000271567,ENSG00000227212,ENSG00000279782,ENSG00000277199,ENSG00000224363,ENSG00000278273,ENSG00000222854,ENSG00000273825,ENSG00000287607,ENSG00000223612,ENSG00000256374,ENSG00000207501,ENSG00000276216,ENSG00000162825,ENSG00000278182,ENSG00000275064,ENSG00000174827,ENSG00000201789,ENSG00000271121
chr1	145280643	145280812	1:145280643-145280812	ENSG00000276118,ENSG00000277095,ENSG00000277702,ENSG00000242943,ENSG00000207349,ENSG00000242352,ENSG00000270962,ENSG00000263590,ENSG00000252105,ENSG00000263513,ENSG00000270872,ENSG00000276674,ENSG00000275075,ENSG00000275767,ENSG00000232527,ENSG00000276442,ENSG00000175658,ENSG00000276756,ENSG00000271567,ENSG00000275291,ENSG00000279782,ENSG00000277199,ENSG00000224363,ENSG00000278273,ENSG00000222854,ENSG00000273825,ENSG00000287607,ENSG00000272419,ENSG00000277678,ENSG00000281571,ENSG00000271291,ENSG00000207501,ENSG00000276216,ENSG00000236140,ENSG00000162825,ENSG00000234367,ENSG00000286620,ENSG00000270722
chr1	145281075	145281420	1:145281075-145281420	ENSG00000276118,ENSG00000277095,ENSG00000207349,ENSG00000242352,ENSG00000263513,ENSG00000270872,ENSG00000276674,ENSG00000275075,ENSG00000275767,ENSG00000232527,ENSG00000276442,ENSG00000175658,ENSG00000276756,ENSG00000271567,ENSG00000275291,ENSG00000279782,ENSG00000277199,ENSG00000224363,ENSG00000278273,ENSG00000222854,ENSG00000272419,ENSG00000277678,ENSG00000281571,ENSG00000271291,ENSG00000207501,ENSG00000276216,ENSG00000236140,ENSG00000162825,ENSG00000234367,ENSG00000286620,ENSG00000270722
chr1	145287600	145287730	1:145287600-145287730	ENSG00000275075,ENSG00000275767,ENSG00000232527,ENSG00000276442,ENSG00000175658,ENSG00000276756,ENSG00000271567,ENSG00000275291,ENSG00000283752,ENSG00000223612,ENSG00000207501,ENSG00000276216,ENSG00000236140
chr1	145425548	145425748	1:145425548-145425748	ENSG00000276118,ENSG00000277095,ENSG00000277702,ENSG00000242943,ENSG00000235887,ENSG00000270962,ENSG00000263590,ENSG00000252105,ENSG00000263513,ENSG00000270872,ENSG00000276674,ENSG00000275075,ENSG00000275767,ENSG00000232527,ENSG00000276442,ENSG00000175658,ENSG00000276756,ENSG00000271567,ENSG00000279782,ENSG00000277199,ENSG00000224363,ENSG00000278273,ENSG00000222854,ENSG00000273825,ENSG00000287607,ENSG00000283752,ENSG00000272419,ENSG00000277678,ENSG00000256374,ENSG00000162825,ENSG00000234367,ENSG00000270384,ENSG00000286620,ENSG00000270722,ENSG00000287374,ENSG00000278182,ENSG00000275064,ENSG00000174827,ENSG00000201789,ENSG00000271121
chr1	145607832	145608235	1:145607832-145608235	ENSG00000279782,ENSG00000277199,ENSG00000224363,ENSG00000278273,ENSG00000281571,ENSG00000162825,ENSG00000234367,ENSG00000272150,ENSG00000117262,ENSG00000174827
chr1	145721317	145721466	1:145721317-145721466	ENSG00000271644,ENSG00000162825,ENSG00000287374,ENSG00000174827,ENSG00000117281,ENSG00000227733
chr1	145823667	145824517	1:145823667-145824517	ENSG00000265531,ENSG00000273213,ENSG00000230186,ENSG00000273825,ENSG00000287607,ENSG00000286620,ENSG00000265491,ENSG00000186141,ENSG00000186364,ENSG00000277655
chr1	145845381	145845911	1:145845381-145845911	ENSG00000271644,ENSG00000186141,ENSG00000186364,ENSG00000131788,ENSG00000278549
chr1	145846343	145846443	1:145846343-145846443	ENSG00000186364,ENSG00000131788,ENSG00000278549
chr1	145858887	145860093	1:145858887-145860093	ENSG00000196369,ENSG00000215784,ENSG00000271291,ENSG00000186364,ENSG00000131788,ENSG00000278549,ENSG00000264343
chr1	145885801	145886276	1:145885801-145886276	ENSG00000252830,ENSG00000198483,ENSG00000244619,ENSG00000276975
chr1	145886601	145886740	1:145886601-145886740	ENSG00000252830,ENSG00000198483,ENSG00000244619,ENSG00000276975
chr1	145886914	145887042	1:145886914-145887042	ENSG00000252830,ENSG00000198483,ENSG00000244619,ENSG00000276975
chr1	145891155	145891445	1:145891155-145891445	ENSG00000196369,ENSG00000215784,ENSG00000198483,ENSG00000143127,ENSG00000244619
chr1	145891774	145892470	1:145891774-145892470	ENSG00000196369,ENSG00000215784,ENSG00000198483,ENSG00000143127,ENSG00000244619,ENSG00000131779,ENSG00000211451,ENSG00000271425,ENSG00000264343
chr1	145892864	145893131	1:145892864-145893131	ENSG00000196369,ENSG00000215784,ENSG00000198483,ENSG00000244619
chr1	145907380	145907938	1:145907380-145907938	ENSG00000268074,ENSG00000143127,ENSG00000131779,ENSG00000211451
chr1	145910074	145910301	1:145910074-145910301	ENSG00000143127,ENSG00000131779,ENSG00000211451
chr1	145918317	145918501	1:145918317-145918501	ENSG00000233430,ENSG00000143127,ENSG00000131779,ENSG00000265241,ENSG00000211451,ENSG00000234222,ENSG00000280778
chr1	145918586	145919181	1:145918586-145919181	ENSG00000233430,ENSG00000143127,ENSG00000131779,ENSG00000265241,ENSG00000211451,ENSG00000234222,ENSG00000280778
chr1	145919447	145919629	1:145919447-145919629	ENSG00000233430,ENSG00000143127,ENSG00000131779,ENSG00000265241,ENSG00000211451,ENSG00000234222,ENSG00000280778
chr1	145927115	145927838	1:145927115-145927838	ENSG00000271644,ENSG00000131779,ENSG00000265241,ENSG00000211451,ENSG00000234222,ENSG00000280778
chr1	145957300	145958246	1:145957300-145958246	ENSG00000271644,ENSG00000265241,ENSG00000234222,ENSG00000280778,ENSG00000271601,ENSG00000272031,ENSG00000278431,ENSG00000121851,ENSG00000264343,ENSG00000276509
chr1	145960448	145960996	1:145960448-145960996	ENSG00000265241,ENSG00000234222,ENSG00000280778,ENSG00000271601,ENSG00000272031,ENSG00000278431,ENSG00000121851
chr1	145962524	145962688	1:145962524-145962688	ENSG00000271601,ENSG00000272031,ENSG00000278431,ENSG00000121851
chr1	145964230	145964882	1:145964230-145964882	ENSG00000265241,ENSG00000234222,ENSG00000280778,ENSG00000271601,ENSG00000272031,ENSG00000278431,ENSG00000121851
chr1	145977521	145977915	1:145977521-145977915	ENSG00000196369,ENSG00000264343
chr1	145978314	145978418	1:145978314-145978418	ENSG00000196369,ENSG00000264343
chr1	145978915	145979116	1:145978915-145979116	ENSG00000196369,ENSG00000264343
chr1	145979266	145980086	1:145979266-145980086	ENSG00000278273,ENSG00000222854,ENSG00000273825,ENSG00000287607,ENSG00000196369,ENSG00000256374,ENSG00000278182,ENSG00000275064,ENSG00000272031,ENSG00000278431,ENSG00000121851,ENSG00000168509,ENSG00000264343,ENSG00000276975
chr1	145980245	145981056	1:145980245-145981056	-
chr1	145981957	145982310	1:145981957-145982310	ENSG00000279782,ENSG00000277199,ENSG00000224363,ENSG00000278273,ENSG00000222854,ENSG00000273825,ENSG00000287607,ENSG00000256374,ENSG00000278182,ENSG00000275064,ENSG00000265972,ENSG00000201789,ENSG00000271121
chr1	145983306	145983585	1:145983306-145983585	-
chr1	145985351	145985535	1:145985351-145985535	ENSG00000265972
chr1	145985566	145986146	1:145985566-145986146	ENSG00000265972
chr1	145989906	145990006	1:145989906-145990006	ENSG00000265972
chr1	145990065	145990665	1:145990065-145990665	ENSG00000265972
chr1	145991093	145991241	1:145991093-145991241	ENSG00000265972
chr1	145991283	145991471	1:145991283-145991471	ENSG00000265972
chr1	145991748	145991848	1:145991748-145991848	ENSG00000265972
chr1	145991935	145992085	1:145991935-145992085	ENSG00000265972
chr1	145994060	145994253	1:145994060-145994253	ENSG00000265972
chr1	145994308	145994438	1:145994308-145994438	ENSG00000265972
chr1	145994485	145994792	1:145994485-145994792	ENSG00000265972
chr1	145996056	145996199	1:145996056-145996199	ENSG00000271644,ENSG00000265972
chr1	145996443	145997448	1:145996443-145997448	ENSG00000175658,ENSG00000276756,ENSG00000271567,ENSG00000279782,ENSG00000277199,ENSG00000224363,ENSG00000278273,ENSG00000222854,ENSG00000273825,ENSG00000287607,ENSG00000271644,ENSG00000256374,ENSG00000278182,ENSG00000275064,ENSG00000265972,ENSG00000168509,ENSG00000201789,ENSG00000271121,ENSG00000274428
chr1	145999252	145999936	1:145999252-145999936	ENSG00000271644,ENSG00000265972
chr1	146007134	146007583	1:146007134-146007583	ENSG00000168509
chr1	146010099	146010622	1:146010099-146010622	ENSG00000281571,ENSG00000186364,ENSG00000168509
chr1	146035491	146035808	1:146035491-146035808	ENSG00000168509,ENSG00000287190,ENSG00000201558,ENSG00000233396,ENSG00000271425,ENSG00000264343,ENSG00000285062,ENSG00000280649
chr1	146036968	146037344	1:146036968-146037344	ENSG00000168509,ENSG00000287190,ENSG00000201558,ENSG00000233396,ENSG00000271425,ENSG00000264343,ENSG00000285062,ENSG00000280649
chr1	146037377	146037490	1:146037377-146037490	ENSG00000168509,ENSG00000287190,ENSG00000201558,ENSG00000233396,ENSG00000271425
chr1	146037684	146038455	1:146037684-146038455	ENSG00000168509,ENSG00000287190,ENSG00000201558,ENSG00000233396,ENSG00000271425,ENSG00000264343,ENSG00000285062,ENSG00000280649
chr1	146038559	146038744	1:146038559-146038744	ENSG00000168509,ENSG00000287190,ENSG00000201558,ENSG00000233396,ENSG00000271425
chr1	146038822	146038993	1:146038822-146038993	ENSG00000168509,ENSG00000287190,ENSG00000201558,ENSG00000233396,ENSG00000271425
chr1	146039108	146039641	1:146039108-146039641	ENSG00000168509,ENSG00000287190,ENSG00000201558,ENSG00000233396,ENSG00000271425,ENSG00000264343,ENSG00000285062,ENSG00000280649
chr1	146052448	146052613	1:146052448-146052613	ENSG00000287190,ENSG00000201558,ENSG00000233396
chr1	146376383	146376617	1:146376383-146376617	ENSG00000278182,ENSG00000275064,ENSG00000277406,ENSG00000270339,ENSG00000273768,ENSG00000287978,ENSG00000274428,ENSG00000277655,ENSG00000276975
chr1	146376772	146376897	1:146376772-146376897	ENSG00000278182,ENSG00000275064,ENSG00000201789,ENSG00000271121,ENSG00000277406,ENSG00000270339,ENSG00000273768,ENSG00000287978,ENSG00000274428,ENSG00000277655,ENSG00000276975
chr1	146376936	146377087	1:146376936-146377087	ENSG00000277406,ENSG00000270339,ENSG00000273768,ENSG00000287978,ENSG00000274428,ENSG00000277655,ENSG00000276975
chr1	146387196	146387315	1:146387196-146387315	ENSG00000275291,ENSG00000277406,ENSG00000273768,ENSG00000287978,ENSG00000274428,ENSG00000231551
chr1	146387433	146387643	1:146387433-146387643	ENSG00000275291,ENSG00000278182,ENSG00000275064,ENSG00000201789,ENSG00000271121,ENSG00000277406,ENSG00000270339,ENSG00000273768,ENSG00000287978,ENSG00000274428,ENSG00000231551
chr1	146938247	146938502	1:146938247-146938502	ENSG00000276975,ENSG00000274450,ENSG00000268043,ENSG00000227242,ENSG00000225603,ENSG00000283342,ENSG00000226015,ENSG00000213226,ENSG00000226653,ENSG00000273059,ENSG00000206791,ENSG00000227733,ENSG00000236334
chr1	146938981	146939094	1:146938981-146939094	ENSG00000276975,ENSG00000274450,ENSG00000268043,ENSG00000225603,ENSG00000226015,ENSG00000226653,ENSG00000273059,ENSG00000206791,ENSG00000236334
chr1	147084817	147085073	1:147084817-147085073	ENSG00000234225,ENSG00000227242,ENSG00000225603,ENSG00000201142,ENSG00000230832,ENSG00000286172,ENSG00000283342,ENSG00000226015
chr1	147172010	147173264	1:147172010-147173264	ENSG00000274450,ENSG00000234225,ENSG00000227242,ENSG00000225603,ENSG00000283342,ENSG00000131791,ENSG00000180867,ENSG00000237188,ENSG00000131781,ENSG00000226015,ENSG00000236806,ENSG00000131778,ENSG00000213226,ENSG00000207209,ENSG00000224335,ENSG00000285062,ENSG00000280649
chr1	147225157	147225503	1:147225157-147225503	ENSG00000271291,ENSG00000227242,ENSG00000225603,ENSG00000283342,ENSG00000131781,ENSG00000226015,ENSG00000236806,ENSG00000131778,ENSG00000270629
chr1	147242348	147243253	1:147242348-147243253	ENSG00000276975,ENSG00000274450,ENSG00000234225,ENSG00000227242,ENSG00000225603,ENSG00000283342,ENSG00000131791,ENSG00000180867,ENSG00000237188,ENSG00000131781,ENSG00000226015,ENSG00000236806,ENSG00000131778,ENSG00000213226,ENSG00000254539
chr1	147495088	147495328	1:147495088-147495328	ENSG00000283752,ENSG00000264343,ENSG00000234225,ENSG00000283342,ENSG00000213226,ENSG00000226653,ENSG00000207209,ENSG00000272443,ENSG00000272480,ENSG00000288626,ENSG00000215859,ENSG00000274372,ENSG00000206585,ENSG00000229828,ENSG00000285062,ENSG00000280649,ENSG00000222788,ENSG00000254913,ENSG00000286219
chr1	147496471	147496924	1:147496471-147496924	ENSG00000283752,ENSG00000264343,ENSG00000234225,ENSG00000283342,ENSG00000213226,ENSG00000226653,ENSG00000207209,ENSG00000272443,ENSG00000272480,ENSG00000288626,ENSG00000215859,ENSG00000274372,ENSG00000206585,ENSG00000229828,ENSG00000285062,ENSG00000280649,ENSG00000222788,ENSG00000254913,ENSG00000286219
chr1	147515530	147515773	1:147515530-147515773	ENSG00000278811,ENSG00000213226,ENSG00000226653,ENSG00000207209,ENSG00000272443,ENSG00000272480,ENSG00000288626,ENSG00000215859
chr1	147516176	147516641	1:147516176-147516641	ENSG00000278811,ENSG00000213226,ENSG00000226653,ENSG00000207209,ENSG00000272443,ENSG00000272480,ENSG00000116128,ENSG00000288626,ENSG00000215859,ENSG00000273059,ENSG00000274372,ENSG00000206791
chr1	147541224	147541845	1:147541224-147541845	ENSG00000283752,ENSG00000274450,ENSG00000226653,ENSG00000207209,ENSG00000272443,ENSG00000272480,ENSG00000116128,ENSG00000288626,ENSG00000224335,ENSG00000270629,ENSG00000284842
chr1	147599065	147600425	1:147599065-147600425	ENSG00000272419,ENSG00000201789,ENSG00000271121,ENSG00000274450,ENSG00000227242,ENSG00000283342,ENSG00000213226,ENSG00000226653,ENSG00000207209,ENSG00000272443,ENSG00000272480,ENSG00000116128,ENSG00000288626,ENSG00000277762,ENSG00000215859,ENSG00000273059,ENSG00000274372,ENSG00000206791,ENSG00000206585,ENSG00000238765,ENSG00000224335,ENSG00000199879,ENSG00000228626,ENSG00000238107,ENSG00000225871,ENSG00000274210,ENSG00000252515,ENSG00000177144,ENSG00000275140,ENSG00000271546,ENSG00000252656,ENSG00000273591,ENSG00000274423,ENSG00000284842,ENSG00000226500
chr1	147627605	147627714	1:147627605-147627714	ENSG00000274408,ENSG00000213226,ENSG00000226653,ENSG00000207209,ENSG00000272443,ENSG00000272480,ENSG00000116128,ENSG00000288626,ENSG00000274372,ENSG00000229828,ENSG00000227733,ENSG00000227700,ENSG00000286019,ENSG00000254913
chr1	147670433	147670882	1:147670433-147670882	ENSG00000213226,ENSG00000226653,ENSG00000207209,ENSG00000272443,ENSG00000272480,ENSG00000162836,ENSG00000277762,ENSG00000227139,ENSG00000223728,ENSG00000215859,ENSG00000273059,ENSG00000274372,ENSG00000206791,ENSG00000206585,ENSG00000228626,ENSG00000252515,ENSG00000177144,ENSG00000275140,ENSG00000271546,ENSG00000252656,ENSG00000255148,ENSG00000201699
chr1	147700074	147700226	1:147700074-147700226	ENSG00000274408,ENSG00000213226,ENSG00000226653,ENSG00000207209,ENSG00000272443,ENSG00000277762,ENSG00000227139,ENSG00000223728,ENSG00000121634,ENSG00000273059,ENSG00000274372,ENSG00000206791,ENSG00000206585,ENSG00000229828,ENSG00000224335,ENSG00000285062,ENSG00000280649,ENSG00000270629,ENSG00000222788,ENSG00000254539
chr1	147700307	147700436	1:147700307-147700436	ENSG00000274408,ENSG00000213226,ENSG00000226653,ENSG00000207209,ENSG00000272443,ENSG00000277762,ENSG00000227139,ENSG00000223728,ENSG00000121634,ENSG00000273059,ENSG00000274372,ENSG00000206791,ENSG00000206585,ENSG00000229828,ENSG00000224335,ENSG00000285062,ENSG00000280649,ENSG00000270629,ENSG00000222788,ENSG00000254539
chr1	147717810	147717950	1:147717810-147717950	ENSG00000234225,ENSG00000283342,ENSG00000213226,ENSG00000226653,ENSG00000207209,ENSG00000272443,ENSG00000277762,ENSG00000227139,ENSG00000223728,ENSG00000121634,ENSG00000215859,ENSG00000273059,ENSG00000274372,ENSG00000206791,ENSG00000225080,ENSG00000224335,ENSG00000228626,ENSG00000252515,ENSG00000177144,ENSG00000275140,ENSG00000271546,ENSG00000252656,ENSG00000254539,ENSG00000201699,ENSG00000234232,ENSG00000226500
chr1	147724031	147724188	1:147724031-147724188	ENSG00000276975,ENSG00000274450,ENSG00000283342,ENSG00000213226,ENSG00000226653,ENSG00000207209,ENSG00000272443,ENSG00000277762,ENSG00000223728,ENSG00000121634,ENSG00000215859,ENSG00000273059,ENSG00000206791,ENSG00000206585,ENSG00000229828,ENSG00000238765,ENSG00000238107,ENSG00000252515,ENSG00000177144,ENSG00000275140,ENSG00000271546,ENSG00000252656,ENSG00000254539,ENSG00000201699
chr1	147762601	147763029	1:147762601-147763029	ENSG00000213226,ENSG00000207209,ENSG00000272443,ENSG00000265107,ENSG00000274415,ENSG00000223728,ENSG00000225080,ENSG00000224335,ENSG00000274020,ENSG00000285062,ENSG00000280649,ENSG00000236334,ENSG00000254913,ENSG00000254539
chr1	147769186	147769383	1:147769186-147769383	ENSG00000265107,ENSG00000274415,ENSG00000223728,ENSG00000206585,ENSG00000178104,ENSG00000263464
chr1	147771657	147772132	1:147771657-147772132	ENSG00000276975,ENSG00000213226,ENSG00000226653,ENSG00000207209,ENSG00000265107,ENSG00000274415,ENSG00000234190,ENSG00000223728,ENSG00000273059,ENSG00000274372,ENSG00000206791,ENSG00000224335,ENSG00000270629,ENSG00000252515,ENSG00000177144,ENSG00000275140,ENSG00000271546
chr1	147773600	147773794	1:147773600-147773794	ENSG00000276975,ENSG00000265107,ENSG00000234190,ENSG00000223728,ENSG00000274372,ENSG00000270629
chr1	147781036	147781477	1:147781036-147781477	ENSG00000225603,ENSG00000213226,ENSG00000226653,ENSG00000207209,ENSG00000272443,ENSG00000265107,ENSG00000274415,ENSG00000234190,ENSG00000223728,ENSG00000215859,ENSG00000273059,ENSG00000274372,ENSG00000206791,ENSG00000206585,ENSG00000229828,ENSG00000227733,ENSG00000238765,ENSG00000224335,ENSG00000227700,ENSG00000228626,ENSG00000238107,ENSG00000252515,ENSG00000177144,ENSG00000275140,ENSG00000271546,ENSG00000252656,ENSG00000254539
chr1	147781523	147781674	1:147781523-147781674	ENSG00000234190,ENSG00000223728,ENSG00000229828
chr1	147794636	147794859	1:147794636-147794859	ENSG00000268043,ENSG00000244371,ENSG00000213226,ENSG00000226653,ENSG00000207209,ENSG00000223728,ENSG00000215859,ENSG00000273059,ENSG00000206791,ENSG00000252515,ENSG00000177144
chr1	147878110	147878215	1:147878110-147878215	ENSG00000274408,ENSG00000272443,ENSG00000223728,ENSG00000121634,ENSG00000215859,ENSG00000273059,ENSG00000274372,ENSG00000206791,ENSG00000227733,ENSG00000224335,ENSG00000227700,ENSG00000255148
chr1	147890295	147890448	1:147890295-147890448	ENSG00000274450,ENSG00000234225,ENSG00000213226,ENSG00000226653,ENSG00000207209,ENSG00000272443,ENSG00000272480,ENSG00000277762,ENSG00000223728,ENSG00000121634,ENSG00000215859,ENSG00000273059,ENSG00000274372,ENSG00000206791,ENSG00000206585,ENSG00000229828,ENSG00000225080,ENSG00000199879,ENSG00000252515,ENSG00000177144,ENSG00000275140,ENSG00000271546,ENSG00000252656,ENSG00000222788,ENSG00000254913,ENSG00000284842
chr1	147928234	147928718	1:147928234-147928718	ENSG00000274450,ENSG00000213226,ENSG00000207209,ENSG00000272443,ENSG00000121634,ENSG00000188092,ENSG00000215859,ENSG00000273059,ENSG00000274372,ENSG00000206791,ENSG00000206585,ENSG00000238765,ENSG00000228626
chr1	148152002	148152403	1:148152002-148152403	ENSG00000274450,ENSG00000226653,ENSG00000273059,ENSG00000274372,ENSG00000206791,ENSG00000206585,ENSG00000263956,ENSG00000225080,ENSG00000198658,ENSG00000232265,ENSG00000227733,ENSG00000238765,ENSG00000227700,ENSG00000199879,ENSG00000234283,ENSG00000228626,ENSG00000238107,ENSG00000235988,ENSG00000207340,ENSG00000231551,ENSG00000201183,ENSG00000225871,ENSG00000274210
chr1	148334646	148334798	1:148334646-148334798	ENSG00000206585,ENSG00000229828,ENSG00000224335,ENSG00000199879,ENSG00000234283,ENSG00000228626,ENSG00000274020,ENSG00000238107,ENSG00000224481,ENSG00000235988,ENSG00000252744,ENSG00000283676,ENSG00000202408,ENSG00000272824,ENSG00000207340,ENSG00000231551,ENSG00000225871,ENSG00000285062,ENSG00000280649,ENSG00000236334,ENSG00000274210
chr1	148334885	148335245	1:148334885-148335245	ENSG00000276975,ENSG00000274450,ENSG00000206585,ENSG00000225080,ENSG00000227733,ENSG00000238765,ENSG00000224335,ENSG00000227700,ENSG00000199879,ENSG00000234283,ENSG00000228626,ENSG00000274020,ENSG00000238107,ENSG00000224481,ENSG00000235988,ENSG00000252744,ENSG00000283676,ENSG00000202408,ENSG00000272824,ENSG00000207340,ENSG00000231551,ENSG00000201183,ENSG00000225871,ENSG00000285062,ENSG00000280649,ENSG00000274210,ENSG00000270629,ENSG00000255148,ENSG00000274265
chr1	148388849	148389002	1:148388849-148389002	ENSG00000224335,ENSG00000227700,ENSG00000199879,ENSG00000228626,ENSG00000274020,ENSG00000238107,ENSG00000235988,ENSG00000272824,ENSG00000207340,ENSG00000252135,ENSG00000278596,ENSG00000238825,ENSG00000231551,ENSG00000201183,ENSG00000225871,ENSG00000285062,ENSG00000280649,ENSG00000236334,ENSG00000274210,ENSG00000286019,ENSG00000222788,ENSG00000255148,ENSG00000254539,ENSG00000201699,ENSG00000274265
chr1	148952010	148952180	1:148952010-148952180	ENSG00000238765,ENSG00000207340,ENSG00000225871,ENSG00000270629,ENSG00000286019,ENSG00000252515,ENSG00000177144,ENSG00000275140,ENSG00000271546,ENSG00000178104,ENSG00000252656,ENSG00000255148,ENSG00000269713,ENSG00000273591,ENSG00000274423,ENSG00000275229,ENSG00000270882,ENSG00000270276,ENSG00000264207
chr1	148952211	148952440	1:148952211-148952440	ENSG00000238765,ENSG00000286019,ENSG00000178104,ENSG00000255148
chr1	149103451	149103606	1:149103451-149103606	ENSG00000234283,ENSG00000274020,ENSG00000231551,ENSG00000201183,ENSG00000255148,ENSG00000269713,ENSG00000274019
chr1	149390379	149390492	1:149390379-149390492	ENSG00000276975,ENSG00000234283,ENSG00000286219,ENSG00000286185,ENSG00000206828
chr1	149792607	149792712	1:149792607-149792712	ENSG00000277147,ENSG00000284964,ENSG00000275557,ENSG00000206828,ENSG00000234232,ENSG00000226500,ENSG00000150337,ENSG00000203814,ENSG00000233030,ENSG00000183598
chr1	149792999	149793117	1:149792999-149793117	ENSG00000228626,ENSG00000277147,ENSG00000284964,ENSG00000275557,ENSG00000206828,ENSG00000234232,ENSG00000226500,ENSG00000150337,ENSG00000203814,ENSG00000233030,ENSG00000183598
chr1	149812336	149812622	1:149812336-149812622	ENSG00000238107,ENSG00000225871,ENSG00000206828,ENSG00000284842,ENSG00000234232,ENSG00000226500,ENSG00000150337,ENSG00000203814,ENSG00000233030,ENSG00000183598,ENSG00000203811,ENSG00000203812,ENSG00000220323,ENSG00000261716,ENSG00000272196,ENSG00000203852,ENSG00000184678,ENSG00000184260,ENSG00000184270
chr1	149885285	149885519	1:149885285-149885519	ENSG00000203811,ENSG00000203812,ENSG00000220323,ENSG00000261716,ENSG00000272196,ENSG00000203852,ENSG00000184678,ENSG00000184260,ENSG00000184270,ENSG00000178096
chr1	149885567	149886069	1:149885567-149886069	ENSG00000254913,ENSG00000284842,ENSG00000226500,ENSG00000203814,ENSG00000183598,ENSG00000203811,ENSG00000203812,ENSG00000220323,ENSG00000261716,ENSG00000272196,ENSG00000203852,ENSG00000184678,ENSG00000184260,ENSG00000184270,ENSG00000178096,ENSG00000159164
chr1	149886175	149887211	1:149886175-149887211	ENSG00000254913,ENSG00000206828,ENSG00000284842,ENSG00000226500,ENSG00000203814,ENSG00000183598,ENSG00000203811,ENSG00000203812,ENSG00000220323,ENSG00000261716,ENSG00000272196,ENSG00000203852,ENSG00000184678,ENSG00000184260,ENSG00000184270,ENSG00000178096,ENSG00000159164,ENSG00000143368,ENSG00000285184,ENSG00000223945
chr1	149887469	149887590	1:149887469-149887590	ENSG00000203811,ENSG00000203812,ENSG00000220323,ENSG00000261716,ENSG00000272196,ENSG00000203852,ENSG00000184678,ENSG00000184260,ENSG00000184270,ENSG00000178096
chr1	149887743	149888693	1:149887743-149888693	ENSG00000254913,ENSG00000206828,ENSG00000284842,ENSG00000226500,ENSG00000203814,ENSG00000183598,ENSG00000203811,ENSG00000203812,ENSG00000220323,ENSG00000261716,ENSG00000272196,ENSG00000203852,ENSG00000184678,ENSG00000184260,ENSG00000184270,ENSG00000178096,ENSG00000159164,ENSG00000143368
chr1	149899380	149900226	1:149899380-149900226	ENSG00000284842,ENSG00000203811,ENSG00000203812,ENSG00000220323,ENSG00000261716,ENSG00000272196,ENSG00000203852,ENSG00000184678,ENSG00000184260,ENSG00000184270,ENSG00000178096,ENSG00000159164,ENSG00000143368
chr1	149927526	149928369	1:149927526-149928369	ENSG00000254539,ENSG00000159164,ENSG00000143368,ENSG00000014914
chr1	149936809	149936978	1:149936809-149936978	ENSG00000215861,ENSG00000159164,ENSG00000143368,ENSG00000014914
chr1	149937884	149938025	1:149937884-149938025	ENSG00000215861,ENSG00000159164,ENSG00000143368,ENSG00000014914
chr1	149938970	149939478	1:149938970-149939478	ENSG00000222788,ENSG00000254913,ENSG00000215861,ENSG00000226500,ENSG00000159164,ENSG00000143368,ENSG00000014914
chr1	149942347	149942509	1:149942347-149942509	ENSG00000222788,ENSG00000159164,ENSG00000143368,ENSG00000014914
chr1	149962155	149962282	1:149962155-149962282	ENSG00000263464,ENSG00000264522,ENSG00000285184,ENSG00000223945,ENSG00000136631
chr1	150010196	150011069	1:150010196-150011069	ENSG00000222788,ENSG00000255148,ENSG00000254539,ENSG00000264522,ENSG00000285184,ENSG00000223945,ENSG00000136631
chr1	150050723	150050823	1:150050723-150050823	ENSG00000271383,ENSG00000285184,ENSG00000223945,ENSG00000136631
chr1	150066985	150067936	1:150066985-150067936	ENSG00000285184,ENSG00000223945,ENSG00000136631
chr1	150142319	150142419	1:150142319-150142419	ENSG00000284842,ENSG00000023902
chr1	150149653	150150205	1:150149653-150150205	ENSG00000254539,ENSG00000234232,ENSG00000285184,ENSG00000136631,ENSG00000023902
chr1	150150641	150150741	1:150150641-150150741	ENSG00000023902
chr1	150163243	150163405	1:150163243-150163405	ENSG00000263464,ENSG00000136631,ENSG00000023902,ENSG00000285554
chr1	150169092	150169233	1:150169092-150169233	ENSG00000271383,ENSG00000284842,ENSG00000285184,ENSG00000136631,ENSG00000023902,ENSG00000285554
chr1	150213565	150213984	1:150213565-150213984	ENSG00000254913,ENSG00000254539,ENSG00000277147,ENSG00000284964,ENSG00000275557,ENSG00000266187
chr1	150234405	150235465	1:150234405-150235465	ENSG00000271383,ENSG00000143401,ENSG00000222222
chr1	150235710	150235824	1:150235710-150235824	ENSG00000201699,ENSG00000143401,ENSG00000222222
chr1	150235883	150236576	1:150235883-150236576	ENSG00000201699,ENSG00000273591,ENSG00000274423,ENSG00000284842,ENSG00000226500,ENSG00000266187,ENSG00000143401,ENSG00000222222,ENSG00000276110,ENSG00000118298
chr1	150255442	150255660	1:150255442-150255660	ENSG00000263464,ENSG00000276110,ENSG00000118298,ENSG00000117362,ENSG00000118292,ENSG00000159208
chr1	150255855	150256124	1:150255855-150256124	ENSG00000263464,ENSG00000276110,ENSG00000118298,ENSG00000117362
chr1	150268333	150268514	1:150268333-150268514	ENSG00000276110,ENSG00000118298,ENSG00000117362,ENSG00000118292
chr1	150268646	150269477	1:150268646-150269477	ENSG00000276110,ENSG00000118298,ENSG00000117362,ENSG00000118292,ENSG00000159208,ENSG00000266472
chr1	150272594	150272772	1:150272594-150272772	ENSG00000276110,ENSG00000118298,ENSG00000117362,ENSG00000118292,ENSG00000159208
chr1	150273333	150273477	1:150273333-150273477	ENSG00000117362,ENSG00000118292
chr1	150281349	150281584	1:150281349-150281584	ENSG00000284842,ENSG00000276110,ENSG00000118298,ENSG00000118292,ENSG00000159208,ENSG00000266472
chr1	150281767	150281929	1:150281767-150281929	ENSG00000284842,ENSG00000276110,ENSG00000118298,ENSG00000159208,ENSG00000266472
chr1	150282174	150282691	1:150282174-150282691	ENSG00000284842,ENSG00000276110,ENSG00000118298,ENSG00000117362,ENSG00000118292,ENSG00000159208,ENSG00000266472
chr1	150293655	150294035	1:150293655-150294035	ENSG00000254539,ENSG00000159208,ENSG00000266472
chr1	150320942	150321119	1:150320942-150321119	ENSG00000254913,ENSG00000234232,ENSG00000117360
chr1	150321179	150321692	1:150321179-150321692	ENSG00000254913,ENSG00000234232,ENSG00000266472,ENSG00000117360
chr1	150363411	150364320	1:150363411-150364320	ENSG00000285062,ENSG00000280649,ENSG00000274423,ENSG00000117360,ENSG00000163125
chr1	150364407	150364793	1:150364407-150364793	ENSG00000163125
chr1	150364913	150365025	1:150364913-150365025	ENSG00000163125
chr1	150487172	150487522	1:150487172-150487522	ENSG00000143374,ENSG00000283933,ENSG00000143369,ENSG00000228126,ENSG00000236713
chr1	150507921	150508180	1:150507921-150508180	ENSG00000215861,ENSG00000143374,ENSG00000283933,ENSG00000143369,ENSG00000228126
chr1	150515355	150516053	1:150515355-150516053	ENSG00000254913,ENSG00000271383,ENSG00000143374,ENSG00000283933,ENSG00000143369,ENSG00000228126,ENSG00000163131,ENSG00000236713,ENSG00000143387,ENSG00000224690
chr1	150532618	150532802	1:150532618-150532802	-
chr1	150548624	150549668	1:150548624-150549668	ENSG00000284842,ENSG00000143382,ENSG00000264553
chr1	150550216	150550431	1:150550216-150550431	ENSG00000237781,ENSG00000143382,ENSG00000264553
chr1	150550478	150550583	1:150550478-150550583	ENSG00000237781,ENSG00000143382,ENSG00000264553
chr1	150550737	150550869	1:150550737-150550869	ENSG00000237781,ENSG00000143382,ENSG00000264553
chr1	150551921	150552293	1:150551921-150552293	ENSG00000237781,ENSG00000143382,ENSG00000264553
chr1	150552342	150552659	1:150552342-150552659	ENSG00000237781,ENSG00000143382,ENSG00000264553,ENSG00000236713,ENSG00000143387,ENSG00000224690
chr1	150558856	150559262	1:150558856-150559262	ENSG00000237781,ENSG00000143382,ENSG00000264553,ENSG00000203804,ENSG00000143387,ENSG00000224690
chr1	150559412	150559585	1:150559412-150559585	ENSG00000237781,ENSG00000143382,ENSG00000264553,ENSG00000203804
chr1	150559983	150560408	1:150559983-150560408	ENSG00000222788,ENSG00000201699,ENSG00000237781,ENSG00000203804,ENSG00000277452,ENSG00000274963,ENSG00000200175
chr1	150560675	150562587	1:150560675-150562587	ENSG00000222788,ENSG00000201699,ENSG00000237781,ENSG00000143382,ENSG00000203804,ENSG00000143384,ENSG00000277452,ENSG00000274963,ENSG00000143420,ENSG00000163131,ENSG00000236713,ENSG00000143387,ENSG00000224690,ENSG00000200175
chr1	150562876	150562990	1:150562876-150562990	ENSG00000222788,ENSG00000203804,ENSG00000277452,ENSG00000274963
chr1	150563078	150563178	1:150563078-150563178	ENSG00000222788,ENSG00000201699,ENSG00000237781,ENSG00000203804,ENSG00000277452,ENSG00000274963
chr1	150566737	150567041	1:150566737-150567041	ENSG00000203804,ENSG00000143384,ENSG00000277452,ENSG00000274963
chr1	150567736	150568035	1:150567736-150568035	ENSG00000203804,ENSG00000143384,ENSG00000277452,ENSG00000274963
chr1	150568161	150568665	1:150568161-150568665	ENSG00000226500,ENSG00000203804,ENSG00000143384,ENSG00000277452,ENSG00000274963
chr1	150571815	150571927	1:150571815-150571927	ENSG00000143384,ENSG00000277452,ENSG00000274963
chr1	150577846	150577949	1:150577846-150577949	ENSG00000143384
chr1	150578429	150579063	1:150578429-150579063	ENSG00000203804,ENSG00000143384,ENSG00000277452,ENSG00000274963,ENSG00000200175
chr1	150579150	150580198	1:150579150-150580198	ENSG00000286219,ENSG00000203804,ENSG00000143384,ENSG00000277452,ENSG00000274963,ENSG00000143420,ENSG00000163131,ENSG00000143387,ENSG00000200175
chr1	150604710	150605012	1:150604710-150605012	ENSG00000271383,ENSG00000253047,ENSG00000276103,ENSG00000163131,ENSG00000236713,ENSG00000143387,ENSG00000224690
chr1	150611413	150611977	1:150611413-150611977	ENSG00000143384,ENSG00000253047,ENSG00000143420,ENSG00000276103,ENSG00000163131,ENSG00000236713,ENSG00000143387,ENSG00000224690,ENSG00000200175
chr1	150613480	150613890	1:150613480-150613890	ENSG00000253047,ENSG00000143420,ENSG00000276103,ENSG00000163131,ENSG00000236713,ENSG00000143387,ENSG00000224690,ENSG00000200175
chr1	150621564	150621712	1:150621564-150621712	ENSG00000143420
chr1	150622656	150622942	1:150622656-150622942	ENSG00000143420,ENSG00000236713,ENSG00000143387,ENSG00000224690,ENSG00000200175
chr1	150629007	150630223	1:150629007-150630223	ENSG00000274019,ENSG00000143420,ENSG00000163131,ENSG00000236713,ENSG00000143387,ENSG00000224690,ENSG00000200175
chr1	150697049	150697532	1:150697049-150697532	ENSG00000227700,ENSG00000275229,ENSG00000270882,ENSG00000270276,ENSG00000264207,ENSG00000143457,ENSG00000143452,ENSG00000206931,ENSG00000163131,ENSG00000236713,ENSG00000143387,ENSG00000224690,ENSG00000200175,ENSG00000229357
chr1	150876195	150877112	1:150876195-150877112	ENSG00000272755,ENSG00000284842,ENSG00000163131,ENSG00000236713,ENSG00000143387,ENSG00000224690,ENSG00000143437,ENSG00000200175,ENSG00000224800,ENSG00000283324,ENSG00000229357,ENSG00000143379
chr1	150926038	150926513	1:150926038-150926513	ENSG00000163131,ENSG00000236713,ENSG00000143387,ENSG00000224690,ENSG00000200175,ENSG00000283324,ENSG00000229357,ENSG00000143379
chr1	150926582	150926682	1:150926582-150926682	ENSG00000229357,ENSG00000143379
chr1	150973938	150975071	1:150973938-150975071	ENSG00000143379,ENSG00000143418,ENSG00000259357,ENSG00000231073,ENSG00000143412
chr1	150979498	150979748	1:150979498-150979748	ENSG00000274265,ENSG00000143418,ENSG00000259357,ENSG00000231073,ENSG00000143412
chr1	150996105	150996228	1:150996105-150996228	ENSG00000143412,ENSG00000143409
chr1	151003284	151003457	1:151003284-151003457	ENSG00000274265,ENSG00000143412,ENSG00000143409,ENSG00000143363
chr1	151006412	151006612	1:151006412-151006612	ENSG00000143412,ENSG00000143409,ENSG00000143363
chr1	151006778	151007001	1:151006778-151007001	ENSG00000143412,ENSG00000143409,ENSG00000143363,ENSG00000200759
chr1	151008162	151008775	1:151008162-151008775	ENSG00000143412,ENSG00000143409,ENSG00000143363,ENSG00000200759
chr1	151024688	151024839	1:151024688-151024839	ENSG00000222788,ENSG00000234232,ENSG00000143363,ENSG00000200759,ENSG00000163141
chr1	151047627	151048164	1:151047627-151048164	ENSG00000200759,ENSG00000163141,ENSG00000143443,ENSG00000197622
chr1	151048202	151048763	1:151048202-151048763	ENSG00000200759,ENSG00000163141,ENSG00000143443,ENSG00000197622,ENSG00000213190
chr1	151057805	151058005	1:151057805-151058005	ENSG00000163141,ENSG00000143443,ENSG00000197622,ENSG00000213190,ENSG00000143458
chr1	151058240	151058431	1:151058240-151058431	ENSG00000163141,ENSG00000143443,ENSG00000197622,ENSG00000213190
chr1	151059256	151059842	1:151059256-151059842	ENSG00000200759,ENSG00000163141,ENSG00000143443,ENSG00000197622,ENSG00000213190,ENSG00000143458,ENSG00000233717
chr1	151069980	151070187	1:151069980-151070187	ENSG00000197622,ENSG00000213190,ENSG00000143458
chr1	151070223	151070897	1:151070223-151070897	ENSG00000200759,ENSG00000163141,ENSG00000197622,ENSG00000213190,ENSG00000143458,ENSG00000233717
chr1	151070942	151071462	1:151070942-151071462	ENSG00000200759,ENSG00000163141,ENSG00000197622,ENSG00000213190,ENSG00000143458,ENSG00000233717,ENSG00000163154
chr1	151131116	151131560	1:151131116-151131560	ENSG00000233717,ENSG00000261168,ENSG00000143434
chr1	151144937	151145479	1:151144937-151145479	ENSG00000274265,ENSG00000233717,ENSG00000261168,ENSG00000143434,ENSG00000163154
chr1	151145512	151145849	1:151145512-151145849	ENSG00000274265,ENSG00000233717,ENSG00000261168,ENSG00000143434,ENSG00000163154
chr1	151145912	151146045	1:151145912-151146045	ENSG00000274265,ENSG00000233717,ENSG00000261168,ENSG00000143434,ENSG00000163154
chr1	151146127	151147142	1:151146127-151147142	ENSG00000274265,ENSG00000233717,ENSG00000261168,ENSG00000143434,ENSG00000163154,ENSG00000163156,ENSG00000163155,ENSG00000163157
chr1	151156092	151156270	1:151156092-151156270	ENSG00000200759,ENSG00000233717,ENSG00000163154,ENSG00000163156,ENSG00000163155,ENSG00000163157
chr1	151165569	151166373	1:151165569-151166373	ENSG00000286019,ENSG00000233717,ENSG00000163154,ENSG00000163156,ENSG00000163155,ENSG00000163157
chr1	151189983	151190367	1:151189983-151190367	ENSG00000163157,ENSG00000163159,ENSG00000143398
chr1	151195264	151195546	1:151195264-151195546	ENSG00000163157,ENSG00000163159,ENSG00000143398,ENSG00000159352
chr1	151196373	151196624	1:151196373-151196624	ENSG00000163159,ENSG00000143398,ENSG00000159352
chr1	151198291	151198787	1:151198291-151198787	ENSG00000163155,ENSG00000163157,ENSG00000163159,ENSG00000143398,ENSG00000159352
chr1	151254385	151255072	1:151254385-151255072	ENSG00000163157,ENSG00000163159,ENSG00000143398,ENSG00000159352
chr1	151281100	151283097	1:151281100-151283097	ENSG00000159352,ENSG00000232671,ENSG00000143373,ENSG00000143393,ENSG00000265753,ENSG00000273481,ENSG00000143390,ENSG00000224645,ENSG00000237976,ENSG00000159377
chr1	151300987	151301216	1:151300987-151301216	ENSG00000143393,ENSG00000265753,ENSG00000143390,ENSG00000224645
chr1	151311658	151311787	1:151311658-151311787	ENSG00000215861,ENSG00000143393,ENSG00000265753,ENSG00000273481
chr1	151314308	151314456	1:151314308-151314456	ENSG00000215861,ENSG00000143393,ENSG00000265753,ENSG00000273481
chr1	151327020	151327146	1:151327020-151327146	ENSG00000263464,ENSG00000143393,ENSG00000265753,ENSG00000273481
chr1	151327239	151327897	1:151327239-151327897	ENSG00000263464,ENSG00000232671,ENSG00000143373,ENSG00000143393,ENSG00000265753,ENSG00000273481,ENSG00000143390,ENSG00000224645,ENSG00000237976
chr1	151327953	151328123	1:151327953-151328123	ENSG00000263464,ENSG00000143393,ENSG00000273481
chr1	151340966	151341098	1:151340966-151341098	ENSG00000265753,ENSG00000143390,ENSG00000224645,ENSG00000237976
chr1	151346823	151347580	1:151346823-151347580	ENSG00000265753,ENSG00000143390,ENSG00000224645,ENSG00000237976,ENSG00000143416,ENSG00000159377,ENSG00000238711
chr1	151372654	151372878	1:151372654-151372878	ENSG00000143416
chr1	151399232	151399688	1:151399232-151399688	ENSG00000222788,ENSG00000263464,ENSG00000265753,ENSG00000143416,ENSG00000159377,ENSG00000238711
chr1	151458439	151458891	1:151458439-151458891	ENSG00000143442,ENSG00000238711,ENSG00000252840,ENSG00000223861
chr1	151459078	151459236	1:151459078-151459236	ENSG00000143442,ENSG00000238711
chr1	151459387	151459858	1:151459387-151459858	ENSG00000143442,ENSG00000238711,ENSG00000143375,ENSG00000252840,ENSG00000223861,ENSG00000206635,ENSG00000159409,ENSG00000227045,ENSG00000178796
chr1	151473404	151473629	1:151473404-151473629	ENSG00000143442,ENSG00000238711,ENSG00000252840,ENSG00000223861
chr1	151511097	151511532	1:151511097-151511532	ENSG00000238711,ENSG00000143375,ENSG00000252840,ENSG00000223861,ENSG00000159409,ENSG00000178796
chr1	151539748	151539864	1:151539748-151539864	ENSG00000238711,ENSG00000143375,ENSG00000252840,ENSG00000143367,ENSG00000232536,ENSG00000207606,ENSG00000223861,ENSG00000159409,ENSG00000227045,ENSG00000178796
chr1	151540130	151540597	1:151540130-151540597	ENSG00000286219,ENSG00000238711,ENSG00000143375,ENSG00000252840,ENSG00000143367,ENSG00000232536,ENSG00000207606,ENSG00000223861,ENSG00000206635,ENSG00000159409,ENSG00000227045,ENSG00000178796
chr1	151611828	151612516	1:151611828-151612516	ENSG00000271383,ENSG00000238711,ENSG00000223861,ENSG00000143376,ENSG00000250734,ENSG00000206635,ENSG00000159409,ENSG00000227045,ENSG00000178796
chr1	151680925	151681026	1:151680925-151681026	ENSG00000234232,ENSG00000223861,ENSG00000143376,ENSG00000206635,ENSG00000159409,ENSG00000227045,ENSG00000178796
chr1	151735153	151735287	1:151735153-151735287	ENSG00000238711,ENSG00000252840,ENSG00000223861,ENSG00000206635,ENSG00000159409,ENSG00000227045,ENSG00000178796,ENSG00000206980,ENSG00000269621,ENSG00000236940,ENSG00000143436,ENSG00000225556,ENSG00000201134,ENSG00000234614,ENSG00000196407
chr1	151762996	151763674	1:151762996-151763674	ENSG00000159409,ENSG00000227045,ENSG00000178796,ENSG00000206980,ENSG00000269621,ENSG00000236940,ENSG00000143436,ENSG00000143450,ENSG00000249602,ENSG00000232937,ENSG00000268288,ENSG00000213171,ENSG00000225556,ENSG00000201134,ENSG00000234614
chr1	151790140	151790959	1:151790140-151790959	ENSG00000271383,ENSG00000206635,ENSG00000159409,ENSG00000227045,ENSG00000178796,ENSG00000206980,ENSG00000269621,ENSG00000236940,ENSG00000143436,ENSG00000143450,ENSG00000249602,ENSG00000232937,ENSG00000268288,ENSG00000182134,ENSG00000203288,ENSG00000269489,ENSG00000213171,ENSG00000143365,ENSG00000225556,ENSG00000201134,ENSG00000234614,ENSG00000196407
chr1	151828966	151829114	1:151828966-151829114	ENSG00000159409,ENSG00000227045,ENSG00000213171,ENSG00000143365,ENSG00000225556,ENSG00000201134,ENSG00000234614,ENSG00000196407
chr1	151909224	151909979	1:151909224-151909979	ENSG00000271383,ENSG00000159409,ENSG00000213171,ENSG00000225556,ENSG00000201134,ENSG00000234614,ENSG00000196407,ENSG00000159445,ENSG00000285651,ENSG00000240667,ENSG00000187170,ENSG00000229713,ENSG00000203786,ENSG00000186226,ENSG00000252920
chr1	151934127	151934240	1:151934127-151934240	ENSG00000225556,ENSG00000201134,ENSG00000234614,ENSG00000196407,ENSG00000285651,ENSG00000286581,ENSG00000240667
chr1	151945678	151946158	1:151945678-151946158	ENSG00000225556,ENSG00000201134,ENSG00000234614,ENSG00000196407,ENSG00000285651,ENSG00000286581,ENSG00000223810,ENSG00000240667,ENSG00000233819,ENSG00000240386,ENSG00000224308,ENSG00000283227,ENSG00000169474,ENSG00000163209,ENSG00000241794,ENSG00000229035,ENSG00000203783
chr1	151960941	151961041	1:151960941-151961041	ENSG00000223810
chr1	151963299	151963661	1:151963299-151963661	ENSG00000271383,ENSG00000196407,ENSG00000285651,ENSG00000223810,ENSG00000240667,ENSG00000172155
chr1	151968105	151968237	1:151968105-151968237	ENSG00000285651,ENSG00000240667
chr1	151980409	151980510	1:151980409-151980510	-
chr1	151988572	151988852	1:151988572-151988852	ENSG00000197747,ENSG00000229021
chr1	151989530	151989902	1:151989530-151989902	ENSG00000197747,ENSG00000229021
chr1	151990938	151991038	1:151990938-151991038	ENSG00000285651,ENSG00000197747,ENSG00000229021
chr1	151992381	151993012	1:151992381-151993012	ENSG00000225556,ENSG00000201134,ENSG00000234614,ENSG00000196407,ENSG00000285651,ENSG00000286581,ENSG00000197747,ENSG00000229021,ENSG00000240667
chr1	151993096	151993299	1:151993096-151993299	ENSG00000197747,ENSG00000229021
chr1	151993538	151994379	1:151993538-151994379	ENSG00000225556,ENSG00000201134,ENSG00000234614,ENSG00000196407,ENSG00000285651,ENSG00000286581,ENSG00000197747,ENSG00000229021,ENSG00000240667
chr1	151996914	151997063	1:151996914-151997063	ENSG00000225556,ENSG00000201134,ENSG00000234614,ENSG00000285651,ENSG00000197747,ENSG00000229021,ENSG00000240667
chr1	152001762	152001993	1:152001762-152001993	ENSG00000225556,ENSG00000201134,ENSG00000234614,ENSG00000196407,ENSG00000285651,ENSG00000240667
chr1	152034427	152035014	1:152034427-152035014	ENSG00000240667,ENSG00000163191,ENSG00000232678,ENSG00000285818,ENSG00000182898,ENSG00000159450,ENSG00000226716,ENSG00000184148,ENSG00000163209
chr1	152035222	152035342	1:152035222-152035342	ENSG00000240667,ENSG00000163191,ENSG00000232678,ENSG00000285818,ENSG00000182898,ENSG00000159450,ENSG00000226716,ENSG00000215853
chr1	152036272	152036761	1:152036272-152036761	ENSG00000240667,ENSG00000163191,ENSG00000232678,ENSG00000285818,ENSG00000182898,ENSG00000159450,ENSG00000226716,ENSG00000215853,ENSG00000159455
chr1	152036818	152037176	1:152036818-152037176	ENSG00000196407,ENSG00000240667,ENSG00000163191,ENSG00000232678,ENSG00000285818,ENSG00000182898,ENSG00000159450,ENSG00000226716,ENSG00000233792,ENSG00000215853,ENSG00000236427,ENSG00000197915,ENSG00000143631,ENSG00000143520,ENSG00000185966,ENSG00000163202,ENSG00000187238,ENSG00000185962,ENSG00000226947,ENSG00000285753,ENSG00000187223,ENSG00000159455,ENSG00000187173,ENSG00000187170,ENSG00000198854,ENSG00000229713,ENSG00000233819,ENSG00000203786,ENSG00000240386,ENSG00000186226,ENSG00000172155,ENSG00000197084,ENSG00000196734,ENSG00000186844,ENSG00000235942,ENSG00000285946,ENSG00000163206,ENSG00000163207,ENSG00000224308,ENSG00000283227,ENSG00000184148,ENSG00000169474,ENSG00000163209,ENSG00000252920,ENSG00000234262,ENSG00000169469,ENSG00000163216,ENSG00000241794,ENSG00000196805,ENSG00000203785,ENSG00000244094,ENSG00000159516,ENSG00000229699,ENSG00000203784,ENSG00000203783,ENSG00000230779,ENSG00000203782,ENSG00000207321
chr1	152044459	152044564	1:152044459-152044564	ENSG00000240667,ENSG00000163191,ENSG00000232678,ENSG00000285818,ENSG00000182898,ENSG00000159450,ENSG00000226716,ENSG00000215853
chr1	152047812	152048432	1:152047812-152048432	ENSG00000240667,ENSG00000163191,ENSG00000232678,ENSG00000285818,ENSG00000182898,ENSG00000159450,ENSG00000226716,ENSG00000233792,ENSG00000215853,ENSG00000237975,ENSG00000236427,ENSG00000197915,ENSG00000143631,ENSG00000143520,ENSG00000185966,ENSG00000163202,ENSG00000244057,ENSG00000187238,ENSG00000185962,ENSG00000226947,ENSG00000285753,ENSG00000187223,ENSG00000187180,ENSG00000159455,ENSG00000187173,ENSG00000187170,ENSG00000198854,ENSG00000229713,ENSG00000233819,ENSG00000203786,ENSG00000240386,ENSG00000186226,ENSG00000172155,ENSG00000197084,ENSG00000196734,ENSG00000186844,ENSG00000235942,ENSG00000285946,ENSG00000163206,ENSG00000163207,ENSG00000224308,ENSG00000283227,ENSG00000184148,ENSG00000169474,ENSG00000163209,ENSG00000252920,ENSG00000234262,ENSG00000169469,ENSG00000163216,ENSG00000241794,ENSG00000196805,ENSG00000203785,ENSG00000244094,ENSG00000229035,ENSG00000159516,ENSG00000229699,ENSG00000203784,ENSG00000203783,ENSG00000230779,ENSG00000203782,ENSG00000207321,ENSG00000184330
chr1	152048531	152048666	1:152048531-152048666	ENSG00000163191,ENSG00000232678,ENSG00000285818,ENSG00000182898,ENSG00000159450,ENSG00000226716,ENSG00000215853,ENSG00000143631
chr1	152052687	152052795	1:152052687-152052795	ENSG00000163191,ENSG00000232678,ENSG00000285818,ENSG00000182898,ENSG00000159450,ENSG00000226716,ENSG00000233792,ENSG00000215853,ENSG00000237975,ENSG00000236427,ENSG00000197915,ENSG00000187173,ENSG00000172155,ENSG00000163206
chr1	152188742	152188910	1:152188742-152188910	ENSG00000232678,ENSG00000285818,ENSG00000182898,ENSG00000159450,ENSG00000226716,ENSG00000233792,ENSG00000215853,ENSG00000237975,ENSG00000236427,ENSG00000197915,ENSG00000143631,ENSG00000143520
chr1	152189939	152190046	1:152189939-152190046	ENSG00000232678,ENSG00000285818,ENSG00000182898,ENSG00000159450,ENSG00000226716,ENSG00000233792,ENSG00000215853,ENSG00000237975,ENSG00000236427,ENSG00000197915,ENSG00000143631,ENSG00000143520
chr1	152440987	152441129	1:152440987-152441129	ENSG00000232678,ENSG00000285818,ENSG00000182898,ENSG00000159450,ENSG00000226716,ENSG00000233792,ENSG00000215853,ENSG00000237975,ENSG00000236427,ENSG00000197915,ENSG00000143631,ENSG00000143520,ENSG00000183586,ENSG00000143536,ENSG00000185966,ENSG00000163202,ENSG00000244057,ENSG00000187238,ENSG00000185962,ENSG00000226947,ENSG00000285753,ENSG00000187223,ENSG00000187180,ENSG00000159455,ENSG00000187173,ENSG00000187170,ENSG00000198854,ENSG00000229713,ENSG00000233819,ENSG00000203786,ENSG00000240386,ENSG00000186226,ENSG00000172155,ENSG00000197084,ENSG00000196734,ENSG00000186844,ENSG00000235942,ENSG00000285946,ENSG00000163206,ENSG00000163207,ENSG00000224308,ENSG00000283227,ENSG00000184148,ENSG00000163209,ENSG00000252920,ENSG00000234262,ENSG00000169469,ENSG00000163216,ENSG00000241794,ENSG00000196805,ENSG00000203785,ENSG00000244094,ENSG00000229035,ENSG00000159516,ENSG00000229699,ENSG00000203784,ENSG00000203783,ENSG00000230779,ENSG00000203782
chr1	152442427	152443102	1:152442427-152443102	ENSG00000232678,ENSG00000285818,ENSG00000182898,ENSG00000159450,ENSG00000226716,ENSG00000233792,ENSG00000215853,ENSG00000237975,ENSG00000236427,ENSG00000197915,ENSG00000143631,ENSG00000143520,ENSG00000183586,ENSG00000143536,ENSG00000185966,ENSG00000163202,ENSG00000244057,ENSG00000187238,ENSG00000185962,ENSG00000226947,ENSG00000285753,ENSG00000187223,ENSG00000187180,ENSG00000159455,ENSG00000187173,ENSG00000187170,ENSG00000198854,ENSG00000229713,ENSG00000233819,ENSG00000203786,ENSG00000240386,ENSG00000186226,ENSG00000172155,ENSG00000197084,ENSG00000196734,ENSG00000186844,ENSG00000235942,ENSG00000285946,ENSG00000163206,ENSG00000163207,ENSG00000224308,ENSG00000283227,ENSG00000184148,ENSG00000163209,ENSG00000252920,ENSG00000169469,ENSG00000163216,ENSG00000241794,ENSG00000196805,ENSG00000203785,ENSG00000244094,ENSG00000229035,ENSG00000159516,ENSG00000229699,ENSG00000203784,ENSG00000203783,ENSG00000230779,ENSG00000203782
chr1	152444169	152444339	1:152444169-152444339	ENSG00000285818,ENSG00000182898,ENSG00000159450,ENSG00000226716,ENSG00000233792,ENSG00000215853,ENSG00000237975,ENSG00000236427,ENSG00000197915,ENSG00000143631,ENSG00000143520,ENSG00000183586,ENSG00000143536,ENSG00000185966,ENSG00000163202,ENSG00000244057,ENSG00000187238,ENSG00000185962,ENSG00000226947,ENSG00000285753,ENSG00000187223,ENSG00000187180,ENSG00000159455,ENSG00000187173,ENSG00000187170,ENSG00000198854,ENSG00000229713,ENSG00000233819,ENSG00000203786,ENSG00000240386,ENSG00000186226,ENSG00000172155,ENSG00000197084,ENSG00000196734,ENSG00000186844,ENSG00000235942,ENSG00000285946,ENSG00000163206,ENSG00000163207,ENSG00000184148,ENSG00000163209,ENSG00000252920,ENSG00000169469,ENSG00000163216,ENSG00000241794,ENSG00000196805,ENSG00000203785,ENSG00000244094,ENSG00000229035,ENSG00000159516,ENSG00000229699,ENSG00000203784,ENSG00000203783,ENSG00000230779
chr1	152458493	152458624	1:152458493-152458624	ENSG00000232678,ENSG00000285818,ENSG00000182898,ENSG00000159450,ENSG00000226716,ENSG00000233792,ENSG00000215853,ENSG00000237975,ENSG00000236427,ENSG00000197915,ENSG00000143631,ENSG00000143520,ENSG00000183586,ENSG00000143536,ENSG00000185966,ENSG00000163202,ENSG00000244057,ENSG00000187238,ENSG00000185962,ENSG00000226947,ENSG00000285753,ENSG00000187223,ENSG00000187180,ENSG00000159455,ENSG00000187173,ENSG00000187170,ENSG00000198854,ENSG00000229713,ENSG00000233819,ENSG00000203786,ENSG00000240386,ENSG00000197084,ENSG00000196734,ENSG00000186844,ENSG00000235942,ENSG00000285946,ENSG00000163206,ENSG00000163207,ENSG00000224308,ENSG00000283227,ENSG00000184148,ENSG00000163209,ENSG00000252920,ENSG00000234262,ENSG00000169469,ENSG00000163216,ENSG00000196805,ENSG00000244094,ENSG00000229035,ENSG00000229699,ENSG00000203784,ENSG00000203783,ENSG00000230779,ENSG00000203782
chr1	152517301	152517428	1:152517301-152517428	ENSG00000197915,ENSG00000186207,ENSG00000169509,ENSG00000185966,ENSG00000163202,ENSG00000244057,ENSG00000187238,ENSG00000185962,ENSG00000226947,ENSG00000285753,ENSG00000187223,ENSG00000187180,ENSG00000159455,ENSG00000187173,ENSG00000187170,ENSG00000198854,ENSG00000229713,ENSG00000233819,ENSG00000203786,ENSG00000240386,ENSG00000186226,ENSG00000172155,ENSG00000197084,ENSG00000196734,ENSG00000186844,ENSG00000235942,ENSG00000285946,ENSG00000163206,ENSG00000163207,ENSG00000224308,ENSG00000283227,ENSG00000184148,ENSG00000169474,ENSG00000163209,ENSG00000252920,ENSG00000234262,ENSG00000169469,ENSG00000163216,ENSG00000241794,ENSG00000196805,ENSG00000203785,ENSG00000244094,ENSG00000229035,ENSG00000159516,ENSG00000229699,ENSG00000203784,ENSG00000203783,ENSG00000230779
chr1	153506864	153506964	1:153506864-153506964	ENSG00000159527,ENSG00000163218,ENSG00000207321,ENSG00000163220,ENSG00000163221,ENSG00000237008,ENSG00000143546,ENSG00000224784,ENSG00000184330,ENSG00000203781,ENSG00000197364,ENSG00000143556,ENSG00000263841
chr1	153511025	153511194	1:153511025-153511194	ENSG00000159527,ENSG00000163218,ENSG00000207321,ENSG00000163220,ENSG00000163221,ENSG00000237008,ENSG00000143546,ENSG00000224784,ENSG00000184330,ENSG00000203781,ENSG00000197364,ENSG00000143556,ENSG00000263841,ENSG00000238279,ENSG00000196754,ENSG00000189334
chr1	153533232	153533516	1:153533232-153533516	ENSG00000163218,ENSG00000163220,ENSG00000143546,ENSG00000143556,ENSG00000238279,ENSG00000197956,ENSG00000196754
chr1	153533844	153534036	1:153533844-153534036	ENSG00000143556,ENSG00000238279,ENSG00000197956,ENSG00000196754
chr1	153535362	153535567	1:153535362-153535567	ENSG00000238279,ENSG00000197956,ENSG00000196420,ENSG00000196154,ENSG00000188015
chr1	153535724	153536391	1:153535724-153536391	ENSG00000163218,ENSG00000207321,ENSG00000163220,ENSG00000163221,ENSG00000237008,ENSG00000143546,ENSG00000224784,ENSG00000184330,ENSG00000203781,ENSG00000143556,ENSG00000238279,ENSG00000197956,ENSG00000196420,ENSG00000196154,ENSG00000188015,ENSG00000196754
chr1	153544927	153545445	1:153544927-153545445	ENSG00000159527,ENSG00000163218,ENSG00000207321,ENSG00000163220,ENSG00000163221,ENSG00000237008,ENSG00000143546,ENSG00000224784,ENSG00000184330,ENSG00000203781,ENSG00000197364,ENSG00000143556,ENSG00000238279,ENSG00000197956,ENSG00000196420,ENSG00000196154,ENSG00000188015,ENSG00000196754
chr1	153549273	153549587	1:153549273-153549587	ENSG00000159527,ENSG00000163218,ENSG00000163220,ENSG00000163221,ENSG00000237008,ENSG00000143546,ENSG00000224784,ENSG00000184330,ENSG00000203781,ENSG00000197364,ENSG00000143556,ENSG00000238279,ENSG00000197956,ENSG00000196420,ENSG00000196154,ENSG00000188015,ENSG00000196754
chr1	153566418	153567053	1:153566418-153567053	ENSG00000203782,ENSG00000163218,ENSG00000207321,ENSG00000163220,ENSG00000163221,ENSG00000237008,ENSG00000143546,ENSG00000224784,ENSG00000184330,ENSG00000203781,ENSG00000197364,ENSG00000143556,ENSG00000263841,ENSG00000238279,ENSG00000197956,ENSG00000196154,ENSG00000188015,ENSG00000196754,ENSG00000189334
chr1	153568380	153568950	1:153568380-153568950	ENSG00000163218,ENSG00000163220,ENSG00000163221,ENSG00000237008,ENSG00000143546,ENSG00000224784,ENSG00000184330,ENSG00000203781,ENSG00000197364,ENSG00000143556,ENSG00000238279,ENSG00000197956,ENSG00000196754
chr1	153572542	153572835	1:153572542-153572835	ENSG00000163218,ENSG00000207321,ENSG00000163220,ENSG00000163221,ENSG00000237008,ENSG00000143546,ENSG00000224784,ENSG00000184330,ENSG00000203781,ENSG00000197364,ENSG00000143556,ENSG00000263841,ENSG00000238279,ENSG00000196754,ENSG00000189334
chr1	153598890	153599063	1:153598890-153599063	ENSG00000163218,ENSG00000207321,ENSG00000237008,ENSG00000143546,ENSG00000224784,ENSG00000203781,ENSG00000197364,ENSG00000143556,ENSG00000285867,ENSG00000188643,ENSG00000189334
chr1	153608128	153608637	1:153608128-153608637	ENSG00000285867,ENSG00000188643,ENSG00000189334
chr1	153608716	153609592	1:153608716-153609592	ENSG00000244094,ENSG00000229035,ENSG00000203784,ENSG00000203782,ENSG00000159527,ENSG00000163218,ENSG00000207321,ENSG00000163220,ENSG00000163221,ENSG00000237008,ENSG00000143546,ENSG00000224784,ENSG00000184330,ENSG00000203781,ENSG00000197364,ENSG00000143556,ENSG00000285867,ENSG00000188643,ENSG00000189334
chr1	153613012	153613143	1:153613012-153613143	ENSG00000285867,ENSG00000188643,ENSG00000189334
chr1	153626907	153627807	1:153626907-153627807	ENSG00000189334,ENSG00000189171,ENSG00000271853,ENSG00000160678,ENSG00000272030,ENSG00000160679
chr1	153630130	153630244	1:153630130-153630244	ENSG00000189171,ENSG00000271853,ENSG00000160678,ENSG00000272030,ENSG00000160679
chr1	153633456	153634632	1:153633456-153634632	ENSG00000207321,ENSG00000189334,ENSG00000189171,ENSG00000271853,ENSG00000160678,ENSG00000272030,ENSG00000160679
chr1	153652924	153653034	1:153652924-153653034	ENSG00000143553
chr1	153658424	153659062	1:153658424-153659062	ENSG00000271853,ENSG00000272030,ENSG00000160679,ENSG00000143553,ENSG00000143621
chr1	153670815	153671742	1:153670815-153671742	ENSG00000159527,ENSG00000143553,ENSG00000143621,ENSG00000169418,ENSG00000274940
chr1	153671829	153672072	1:153671829-153672072	ENSG00000143621,ENSG00000169418
chr1	153677727	153677984	1:153677727-153677984	ENSG00000143621,ENSG00000169418,ENSG00000274940
chr1	153678398	153678796	1:153678398-153678796	ENSG00000143621,ENSG00000169418,ENSG00000274940,ENSG00000235015,ENSG00000243613,ENSG00000233222
chr1	153678888	153679081	1:153678888-153679081	ENSG00000143621,ENSG00000169418,ENSG00000274940
chr1	153679142	153679826	1:153679142-153679826	ENSG00000143621,ENSG00000169418,ENSG00000274940
chr1	153697214	153698699	1:153697214-153698699	ENSG00000229035,ENSG00000203782,ENSG00000163221,ENSG00000197364,ENSG00000169418,ENSG00000274940,ENSG00000242565,ENSG00000235015
chr1	153727459	153728196	1:153727459-153728196	ENSG00000172155,ENSG00000169469,ENSG00000196805,ENSG00000229699,ENSG00000203783,ENSG00000203782,ENSG00000159527,ENSG00000163218,ENSG00000207321,ENSG00000163221,ENSG00000237008,ENSG00000224784,ENSG00000184330,ENSG00000203781,ENSG00000197364,ENSG00000143556,ENSG00000169418,ENSG00000274940,ENSG00000242565,ENSG00000235015,ENSG00000199565,ENSG00000143624,ENSG00000243613,ENSG00000233222,ENSG00000200220
chr1	153728288	153728559	1:153728288-153728559	ENSG00000235015,ENSG00000199565,ENSG00000143624
chr1	153749441	153749706	1:153749441-153749706	ENSG00000143546,ENSG00000203781,ENSG00000169418,ENSG00000274940,ENSG00000235015,ENSG00000143624,ENSG00000243613,ENSG00000233222
chr1	153752645	153752943	1:153752645-153752943	ENSG00000143624,ENSG00000243613,ENSG00000233222
chr1	153763527	153764148	1:153763527-153764148	ENSG00000274940,ENSG00000143624,ENSG00000243613,ENSG00000233222
chr1	153770843	153771221	1:153770843-153771221	ENSG00000143624,ENSG00000143554
chr1	153771278	153771438	1:153771278-153771438	ENSG00000143624,ENSG00000143554
chr1	153771897	153772255	1:153771897-153772255	ENSG00000143624,ENSG00000143554
chr1	153773577	153773767	1:153773577-153773767	ENSG00000143624,ENSG00000143554
chr1	153774270	153774647	1:153774270-153774647	ENSG00000143624,ENSG00000143554
chr1	153774823	153776329	1:153774823-153776329	ENSG00000143624,ENSG00000143554,ENSG00000207039
chr1	153783342	153783963	1:153783342-153783963	ENSG00000143554,ENSG00000207039,ENSG00000231827
chr1	153784115	153784260	1:153784115-153784260	ENSG00000143554,ENSG00000207039
chr1	153789871	153790014	1:153789871-153790014	ENSG00000207039,ENSG00000231827
chr1	153790257	153790822	1:153790257-153790822	ENSG00000207039,ENSG00000231827
chr1	153797332	153797493	1:153797332-153797493	ENSG00000231827,ENSG00000285641,ENSG00000143545
chr1	153840946	153841052	1:153840946-153841052	ENSG00000223599,ENSG00000236327
chr1	153881007	153881278	1:153881007-153881278	ENSG00000143614,ENSG00000223599,ENSG00000236327,ENSG00000284738,ENSG00000200220,ENSG00000263987
chr1	153922489	153923666	1:153922489-153923666	ENSG00000143614,ENSG00000223599,ENSG00000236327,ENSG00000284738,ENSG00000198837
chr1	153945133	153945429	1:153945133-153945429	ENSG00000198837,ENSG00000160741
chr1	153945603	153946915	1:153945603-153946915	ENSG00000143614,ENSG00000284738,ENSG00000198837,ENSG00000160741
chr1	153958135	153958880	1:153958135-153958880	ENSG00000198837,ENSG00000160741,ENSG00000143570,ENSG00000285779,ENSG00000276584,ENSG00000282386,ENSG00000273026,ENSG00000143578,ENSG00000143543,ENSG00000272654
chr1	153963120	153963809	1:153963120-153963809	ENSG00000198837,ENSG00000160741,ENSG00000143570,ENSG00000285779,ENSG00000276584,ENSG00000282386,ENSG00000273026,ENSG00000143578,ENSG00000143543,ENSG00000272654
chr1	153963908	153964008	1:153963908-153964008	ENSG00000160741,ENSG00000143570,ENSG00000276584,ENSG00000282386,ENSG00000273026,ENSG00000143578
chr1	153964100	153964293	1:153964100-153964293	ENSG00000160741,ENSG00000143570,ENSG00000276584,ENSG00000282386,ENSG00000273026,ENSG00000143578
chr1	153967185	153967944	1:153967185-153967944	ENSG00000160741,ENSG00000143570,ENSG00000285779,ENSG00000276584,ENSG00000282386,ENSG00000273026,ENSG00000143578,ENSG00000143543,ENSG00000272654
chr1	153977235	153977448	1:153977235-153977448	ENSG00000285779,ENSG00000273026,ENSG00000143578,ENSG00000143543,ENSG00000272654
chr1	153977546	153977990	1:153977546-153977990	ENSG00000143570,ENSG00000285779,ENSG00000273026,ENSG00000143578,ENSG00000143543,ENSG00000285641,ENSG00000272654,ENSG00000143545
chr1	153986046	153986567	1:153986046-153986567	ENSG00000231827,ENSG00000285779,ENSG00000143543,ENSG00000285641,ENSG00000272654,ENSG00000143545,ENSG00000177954
chr1	153986749	153987083	1:153986749-153987083	ENSG00000231827,ENSG00000285779,ENSG00000143543,ENSG00000285641,ENSG00000272654,ENSG00000143545,ENSG00000177954
chr1	153990449	153991133	1:153990449-153991133	ENSG00000285641,ENSG00000143545,ENSG00000177954,ENSG00000231416,ENSG00000200220,ENSG00000231837,ENSG00000263987
chr1	154155010	154155208	1:154155010-154155208	ENSG00000143552,ENSG00000200220,ENSG00000231837,ENSG00000263987,ENSG00000264384
chr1	154155276	154155598	1:154155276-154155598	ENSG00000143552,ENSG00000200220,ENSG00000231837,ENSG00000263987,ENSG00000264384,ENSG00000215938,ENSG00000163263
chr1	154176449	154176656	1:154176449-154176656	ENSG00000231837,ENSG00000143549,ENSG00000264384,ENSG00000215938,ENSG00000163263
chr1	154182209	154182711	1:154182209-154182711	ENSG00000231837,ENSG00000263987,ENSG00000143549,ENSG00000264384,ENSG00000215938,ENSG00000163263
chr1	154182838	154183507	1:154182838-154183507	ENSG00000200220,ENSG00000231837,ENSG00000263987,ENSG00000143549,ENSG00000264384,ENSG00000215938,ENSG00000163263,ENSG00000201129
chr1	154220148	154221121	1:154220148-154221121	ENSG00000215938,ENSG00000163263,ENSG00000143612,ENSG00000143569,ENSG00000201129,ENSG00000143575,ENSG00000252682
chr1	154221212	154221481	1:154221212-154221481	ENSG00000215938,ENSG00000163263,ENSG00000143612,ENSG00000143569,ENSG00000201129
chr1	154272170	154272776	1:154272170-154272776	ENSG00000215938,ENSG00000163263,ENSG00000143569,ENSG00000201129,ENSG00000143575,ENSG00000252682,ENSG00000212292,ENSG00000222457
chr1	154272911	154273011	1:154272911-154273011	ENSG00000163263,ENSG00000201129,ENSG00000143575,ENSG00000252682
chr1	154321000	154321151	1:154321000-154321151	ENSG00000252682,ENSG00000212292,ENSG00000222457,ENSG00000278694,ENSG00000143595,ENSG00000143515,ENSG00000238365
chr1	154324690	154324948	1:154324690-154324948	ENSG00000201129,ENSG00000252682,ENSG00000212292,ENSG00000222457,ENSG00000278694,ENSG00000143595,ENSG00000143515,ENSG00000238365
chr1	154325317	154325659	1:154325317-154325659	ENSG00000252682,ENSG00000212292,ENSG00000222457,ENSG00000278694,ENSG00000143595,ENSG00000143515,ENSG00000238365
chr1	154325694	154325859	1:154325694-154325859	ENSG00000252682,ENSG00000212292,ENSG00000222457,ENSG00000278694,ENSG00000143595,ENSG00000143515,ENSG00000238365
chr1	154326322	154326444	1:154326322-154326444	ENSG00000252682,ENSG00000212292,ENSG00000222457,ENSG00000278694,ENSG00000143595,ENSG00000143515,ENSG00000238365
chr1	154326777	154326967	1:154326777-154326967	ENSG00000252682,ENSG00000212292,ENSG00000222457,ENSG00000278694,ENSG00000143595,ENSG00000143515,ENSG00000238365
chr1	154328475	154328814	1:154328475-154328814	ENSG00000252682,ENSG00000212292,ENSG00000222457,ENSG00000278694,ENSG00000143595,ENSG00000143515,ENSG00000238365,ENSG00000237920,ENSG00000226855
chr1	154335142	154335265	1:154335142-154335265	ENSG00000252682,ENSG00000212292,ENSG00000222457,ENSG00000278694,ENSG00000143515,ENSG00000238365,ENSG00000237920,ENSG00000226855
chr1	154353087	154353786	1:154353087-154353786	ENSG00000252682,ENSG00000212292,ENSG00000222457,ENSG00000143515,ENSG00000238365,ENSG00000237920,ENSG00000226855
chr1	154354644	154354921	1:154354644-154354921	ENSG00000143515,ENSG00000238365,ENSG00000237920,ENSG00000226855
chr1	154405087	154405967	1:154405087-154405967	ENSG00000237920,ENSG00000226855,ENSG00000228013,ENSG00000160712,ENSG00000228264
chr1	154419598	154419773	1:154419598-154419773	ENSG00000237920,ENSG00000226855,ENSG00000228013,ENSG00000160712,ENSG00000228264
chr1	154420273	154420565	1:154420273-154420565	ENSG00000237920,ENSG00000226855,ENSG00000228013,ENSG00000160712,ENSG00000228264
chr1	154423785	154424036	1:154423785-154424036	ENSG00000237920,ENSG00000226855,ENSG00000228013,ENSG00000160712,ENSG00000228264
chr1	154434420	154434665	1:154434420-154434665	ENSG00000237920,ENSG00000226855,ENSG00000228013,ENSG00000160712,ENSG00000228264
chr1	154474878	154475053	1:154474878-154475053	ENSG00000237920,ENSG00000226855
chr1	154479935	154480310	1:154479935-154480310	ENSG00000169291,ENSG00000273110
chr1	154484284	154484882	1:154484284-154484882	ENSG00000237920,ENSG00000226855,ENSG00000169291,ENSG00000273110
chr1	154484926	154485583	1:154484926-154485583	ENSG00000252682,ENSG00000212292,ENSG00000222457,ENSG00000237920,ENSG00000226855,ENSG00000169291,ENSG00000273110,ENSG00000163239
chr1	154493188	154493626	1:154493188-154493626	ENSG00000237920,ENSG00000226855,ENSG00000169291,ENSG00000273110,ENSG00000163239
chr1	154496994	154497408	1:154496994-154497408	ENSG00000237920,ENSG00000226855,ENSG00000169291,ENSG00000273110,ENSG00000163239
chr1	154499633	154499736	1:154499633-154499736	ENSG00000169291,ENSG00000163239
chr1	154501541	154503078	1:154501541-154503078	ENSG00000237920,ENSG00000226855,ENSG00000169291,ENSG00000163239
chr1	154546509	154546671	1:154546509-154546671	ENSG00000163239,ENSG00000160714,ENSG00000229780
chr1	154558100	154559782	1:154558100-154559782	ENSG00000160714,ENSG00000229780,ENSG00000286391,ENSG00000160716
chr1	154567916	154568033	1:154567916-154568033	ENSG00000286391,ENSG00000160716,ENSG00000233875
chr1	154577946	154578366	1:154577946-154578366	ENSG00000286391,ENSG00000160716,ENSG00000233875,ENSG00000160710
chr1	154607953	154608641	1:154607953-154608641	ENSG00000160710
chr1	154627270	154627381	1:154627270-154627381	ENSG00000160710
chr1	154627686	154628060	1:154627686-154628060	ENSG00000160710
chr1	154669777	154669919	1:154669777-154669919	ENSG00000287064
chr1	154730278	154730591	1:154730278-154730591	-
chr1	154759469	154759596	1:154759469-154759596	-
chr1	154760525	154760725	1:154760525-154760725	-
chr1	154784971	154785295	1:154784971-154785295	-
chr1	154791821	154792180	1:154791821-154792180	-
chr1	154808386	154809265	1:154808386-154809265	-
chr1	154809922	154810066	1:154809922-154810066	-
chr1	154810109	154810323	1:154810109-154810323	-
chr1	154813238	154813837	1:154813238-154813837	-
chr1	154837945	154838045	1:154837945-154838045	-
chr1	154863750	154863874	1:154863750-154863874	ENSG00000143603
chr1	154867189	154867357	1:154867189-154867357	ENSG00000143603
chr1	154869418	154869738	1:154869418-154869738	ENSG00000143603
chr1	154870203	154870613	1:154870203-154870613	ENSG00000287064,ENSG00000143603
chr1	154878546	154878751	1:154878546-154878751	ENSG00000287064,ENSG00000143603
chr1	154936469	154937726	1:154936469-154937726	ENSG00000163344,ENSG00000270361,ENSG00000163346,ENSG00000268154
chr1	154956053	154956362	1:154956053-154956362	ENSG00000163344,ENSG00000270361,ENSG00000163346,ENSG00000268154,ENSG00000163348,ENSG00000271380
chr1	154961312	154962267	1:154961312-154962267	ENSG00000163346,ENSG00000268154,ENSG00000163348,ENSG00000271380,ENSG00000160691,ENSG00000173207,ENSG00000163352
chr1	154962340	154962462	1:154962340-154962462	ENSG00000163346,ENSG00000268154,ENSG00000163348,ENSG00000271380,ENSG00000160691
chr1	154967484	154967602	1:154967484-154967602	ENSG00000163348,ENSG00000271380,ENSG00000160691,ENSG00000173207
chr1	154970416	154971572	1:154970416-154971572	ENSG00000163346,ENSG00000268154,ENSG00000163348,ENSG00000271380,ENSG00000160691,ENSG00000173207,ENSG00000264349,ENSG00000160688
chr1	154972616	154972966	1:154972616-154972966	ENSG00000163346,ENSG00000163348,ENSG00000271380,ENSG00000160691,ENSG00000173207,ENSG00000264349,ENSG00000160688
chr1	154973613	154975303	1:154973613-154975303	ENSG00000163346,ENSG00000268154,ENSG00000163348,ENSG00000271380,ENSG00000160691,ENSG00000173207,ENSG00000264349,ENSG00000160688,ENSG00000163352
chr1	154982970	154983486	1:154982970-154983486	ENSG00000268154,ENSG00000160691,ENSG00000173207,ENSG00000264349,ENSG00000160688,ENSG00000163352,ENSG00000163354,ENSG00000163357
chr1	154999224	154999470	1:154999224-154999470	ENSG00000160688,ENSG00000163352,ENSG00000160685
chr1	155000745	155001333	1:155000745-155001333	ENSG00000160688,ENSG00000163352,ENSG00000160685,ENSG00000163354
chr1	155001644	155002583	1:155001644-155002583	ENSG00000173207,ENSG00000160688,ENSG00000163352,ENSG00000160685,ENSG00000163354,ENSG00000163357
chr1	155002746	155002901	1:155002746-155002901	ENSG00000160685
chr1	155004094	155004210	1:155004094-155004210	ENSG00000163352,ENSG00000160685
chr1	155012120	155012346	1:155012120-155012346	ENSG00000160685,ENSG00000163354,ENSG00000163357
chr1	155016319	155016451	1:155016319-155016451	ENSG00000160685,ENSG00000163354,ENSG00000163357
chr1	155017136	155017832	1:155017136-155017832	ENSG00000163346,ENSG00000268154,ENSG00000163348,ENSG00000271380,ENSG00000160688,ENSG00000163352,ENSG00000160685,ENSG00000163354,ENSG00000163357,ENSG00000232093
chr1	155044910	155045169	1:155044910-155045169	ENSG00000163354,ENSG00000163357,ENSG00000232093,ENSG00000143537,ENSG00000243364,ENSG00000251246
chr1	155050331	155052751	1:155050331-155052751	ENSG00000163354,ENSG00000163357,ENSG00000232093,ENSG00000143537,ENSG00000243364,ENSG00000251246
chr1	155052789	155053566	1:155052789-155053566	ENSG00000163354,ENSG00000163357,ENSG00000232093,ENSG00000143537,ENSG00000243364,ENSG00000251246
chr1	155061111	155061291	1:155061111-155061291	ENSG00000143537,ENSG00000243364,ENSG00000251246
chr1	155061459	155061979	1:155061459-155061979	ENSG00000232093,ENSG00000143537,ENSG00000243364,ENSG00000251246
chr1	155062018	155062154	1:155062018-155062154	ENSG00000143537,ENSG00000243364,ENSG00000251246
chr1	155063051	155063159	1:155063051-155063159	ENSG00000143537,ENSG00000243364,ENSG00000251246
chr1	155063537	155064242	1:155063537-155064242	ENSG00000232093,ENSG00000143537,ENSG00000243364,ENSG00000251246
chr1	155078687	155078941	1:155078687-155078941	ENSG00000243364,ENSG00000251246,ENSG00000143590
chr1	155084512	155085853	1:155084512-155085853	ENSG00000243364,ENSG00000251246,ENSG00000143590,ENSG00000163463,ENSG00000163462
chr1	155086171	155086415	1:155086171-155086415	ENSG00000143590
chr1	155091522	155091707	1:155091522-155091707	ENSG00000143590,ENSG00000163463,ENSG00000163462
chr1	155094529	155094643	1:155094529-155094643	ENSG00000143590
chr1	155105629	155105793	1:155105629-155105793	-
chr1	155123893	155124080	1:155123893-155124080	ENSG00000202027,ENSG00000169242
chr1	155124694	155124862	1:155124694-155124862	ENSG00000202027,ENSG00000169242
chr1	155126081	155126460	1:155126081-155126460	ENSG00000202027,ENSG00000169242,ENSG00000169241
chr1	155127019	155128021	1:155127019-155128021	ENSG00000202027,ENSG00000169242,ENSG00000169241
chr1	155129130	155129531	1:155129130-155129531	ENSG00000202027,ENSG00000169242,ENSG00000169241
chr1	155134976	155136479	1:155134976-155136479	ENSG00000169242,ENSG00000169241,ENSG00000179085,ENSG00000223452
chr1	155140060	155140257	1:155140060-155140257	ENSG00000169241,ENSG00000179085,ENSG00000223452
chr1	155140302	155140730	1:155140302-155140730	ENSG00000169241,ENSG00000179085,ENSG00000223452
chr1	155166181	155167551	1:155166181-155167551	ENSG00000143590,ENSG00000223452,ENSG00000163463,ENSG00000163462
chr1	155167623	155168135	1:155167623-155168135	ENSG00000163463,ENSG00000163462
chr1	155172858	155173525	1:155172858-155173525	ENSG00000163463,ENSG00000273088,ENSG00000163462,ENSG00000185499
chr1	155176725	155176877	1:155176725-155176877	ENSG00000163463,ENSG00000273088,ENSG00000163462,ENSG00000185499
chr1	155193159	155194044	1:155193159-155194044	ENSG00000273088,ENSG00000185499,ENSG00000231064,ENSG00000284586,ENSG00000169231
chr1	155194396	155195177	1:155194396-155195177	ENSG00000273088,ENSG00000185499,ENSG00000231064,ENSG00000284586,ENSG00000169231
chr1	155206972	155207112	1:155206972-155207112	ENSG00000231064,ENSG00000284586,ENSG00000169231,ENSG00000173171,ENSG00000236263,ENSG00000160766
chr1	155208459	155209427	1:155208459-155209427	ENSG00000185499,ENSG00000231064,ENSG00000284586,ENSG00000169231,ENSG00000173171,ENSG00000236263,ENSG00000160766,ENSG00000223503
chr1	155211773	155211976	1:155211773-155211976	ENSG00000231064,ENSG00000169231,ENSG00000173171,ENSG00000236263,ENSG00000160766
chr1	155226638	155226892	1:155226638-155226892	ENSG00000169231,ENSG00000173171,ENSG00000236263,ENSG00000160766,ENSG00000236675
chr1	155226976	155227201	1:155226976-155227201	ENSG00000169231,ENSG00000173171,ENSG00000236263,ENSG00000160766,ENSG00000236675
chr1	155227364	155228196	1:155227364-155228196	ENSG00000185499,ENSG00000231064,ENSG00000284586,ENSG00000169231,ENSG00000173171,ENSG00000236263,ENSG00000160766,ENSG00000236675,ENSG00000177628
chr1	155232420	155232589	1:155232420-155232589	ENSG00000160766,ENSG00000236675,ENSG00000177628
chr1	155241126	155241418	1:155241126-155241418	ENSG00000177628
chr1	155244105	155244312	1:155244105-155244312	ENSG00000177628
chr1	155244362	155245292	1:155244362-155245292	ENSG00000160766,ENSG00000236675,ENSG00000177628,ENSG00000223503
chr1	155250766	155251009	1:155250766-155251009	ENSG00000160767,ENSG00000116521,ENSG00000225855,ENSG00000160753,ENSG00000283701,ENSG00000207134,ENSG00000207144,ENSG00000225082,ENSG00000223503
chr1	155254795	155255073	1:155254795-155255073	ENSG00000160767,ENSG00000225082,ENSG00000223503
chr1	155255289	155256015	1:155255289-155256015	ENSG00000160767,ENSG00000116521,ENSG00000176444,ENSG00000283701,ENSG00000225082,ENSG00000223503
chr1	155262113	155262675	1:155262113-155262675	ENSG00000160767,ENSG00000116521,ENSG00000176444,ENSG00000143630,ENSG00000225082,ENSG00000223503
chr1	155273140	155273829	1:155273140-155273829	ENSG00000160767,ENSG00000116521,ENSG00000176444,ENSG00000143630,ENSG00000225855,ENSG00000160753,ENSG00000283701,ENSG00000207134,ENSG00000237872,ENSG00000225082,ENSG00000223503
chr1	155277134	155277677	1:155277134-155277677	ENSG00000116521,ENSG00000176444,ENSG00000143630,ENSG00000143627,ENSG00000160752,ENSG00000225855,ENSG00000160753,ENSG00000283701,ENSG00000207134,ENSG00000207144,ENSG00000237872,ENSG00000225082,ENSG00000223503
chr1	155308367	155309068	1:155308367-155309068	ENSG00000143630,ENSG00000143627,ENSG00000160752,ENSG00000225855,ENSG00000160753,ENSG00000283701,ENSG00000207134,ENSG00000207144,ENSG00000225082,ENSG00000223503
chr1	155309513	155309946	1:155309513-155309946	ENSG00000143630,ENSG00000143627,ENSG00000160752,ENSG00000225855
chr1	155320737	155321599	1:155320737-155321599	ENSG00000160752,ENSG00000225855,ENSG00000160753,ENSG00000283701
chr1	155322311	155322444	1:155322311-155322444	ENSG00000160752,ENSG00000225855,ENSG00000160753,ENSG00000283701
chr1	155322658	155322890	1:155322658-155322890	ENSG00000160752,ENSG00000225855,ENSG00000160753
chr1	155323030	155325054	1:155323030-155325054	ENSG00000143630,ENSG00000160752,ENSG00000225855,ENSG00000160753,ENSG00000283701,ENSG00000207134,ENSG00000225082,ENSG00000223503
chr1	155379626	155379908	1:155379626-155379908	ENSG00000116539,ENSG00000283701,ENSG00000207134,ENSG00000227773,ENSG00000207144,ENSG00000237872,ENSG00000225082,ENSG00000223503,ENSG00000246203
chr1	155536141	155536323	1:155536141-155536323	ENSG00000116539,ENSG00000283701,ENSG00000207134,ENSG00000227773,ENSG00000207144,ENSG00000237872,ENSG00000235919,ENSG00000225082,ENSG00000223503
chr1	155562389	155563441	1:155562389-155563441	ENSG00000116539,ENSG00000283701,ENSG00000207134,ENSG00000227773,ENSG00000207144,ENSG00000237872,ENSG00000235919,ENSG00000271267,ENSG00000225082,ENSG00000223503
chr1	155609825	155610245	1:155609825-155610245	ENSG00000283701,ENSG00000207134,ENSG00000227773,ENSG00000207144,ENSG00000237872,ENSG00000225082,ENSG00000223503,ENSG00000232519,ENSG00000125459,ENSG00000246203,ENSG00000287839,ENSG00000227673
chr1	155648645	155648815	1:155648645-155648815	ENSG00000207144,ENSG00000225082,ENSG00000223503,ENSG00000246203,ENSG00000287839,ENSG00000227673
chr1	155688345	155689261	1:155688345-155689261	ENSG00000246203,ENSG00000287839,ENSG00000163374,ENSG00000132676,ENSG00000227673
chr1	155745421	155745820	1:155745421-155745820	ENSG00000283701,ENSG00000237872,ENSG00000246203,ENSG00000287839,ENSG00000163374,ENSG00000132676,ENSG00000227673,ENSG00000203761,ENSG00000116580,ENSG00000234937
chr1	155856981	155857420	1:155856981-155857420	ENSG00000116580,ENSG00000234937,ENSG00000132718
chr1	155858786	155859054	1:155858786-155859054	ENSG00000116580,ENSG00000234937,ENSG00000132718
chr1	155859149	155860756	1:155859149-155860756	ENSG00000116580,ENSG00000234937,ENSG00000132718
chr1	155893649	155893967	1:155893649-155893967	ENSG00000227673,ENSG00000234937,ENSG00000283442,ENSG00000207475
chr1	155910767	155910946	1:155910767-155910946	ENSG00000143622,ENSG00000132680,ENSG00000207475
chr1	155911243	155911568	1:155911243-155911568	ENSG00000234937,ENSG00000143622,ENSG00000132680,ENSG00000207475,ENSG00000280466,ENSG00000281394
chr1	155934156	155934728	1:155934156-155934728	ENSG00000143622,ENSG00000132680,ENSG00000207475,ENSG00000280466,ENSG00000281394,ENSG00000173080,ENSG00000277817,ENSG00000224276,ENSG00000132698
chr1	155938262	155938493	1:155938262-155938493	ENSG00000132680,ENSG00000207475,ENSG00000173080,ENSG00000277817,ENSG00000224276
chr1	155940523	155941630	1:155940523-155941630	ENSG00000132680,ENSG00000207475,ENSG00000173080,ENSG00000277817,ENSG00000224276
chr1	155961931	155962375	1:155961931-155962375	ENSG00000207475,ENSG00000173080,ENSG00000116584,ENSG00000277817,ENSG00000273002,ENSG00000224276
chr1	155966975	155967138	1:155966975-155967138	ENSG00000116584,ENSG00000277817,ENSG00000273002
chr1	155967414	155968020	1:155967414-155968020	ENSG00000116584,ENSG00000277817,ENSG00000273002,ENSG00000224276
chr1	155977271	155977380	1:155977271-155977380	ENSG00000116584,ENSG00000273002
chr1	155977782	155978322	1:155977782-155978322	ENSG00000116584,ENSG00000277817,ENSG00000273002
chr1	155978384	155978775	1:155978384-155978775	ENSG00000116584,ENSG00000277817,ENSG00000273002,ENSG00000224276
chr1	155979113	155979218	1:155979113-155979218	ENSG00000116584,ENSG00000277817,ENSG00000273002
chr1	155979934	155980062	1:155979934-155980062	ENSG00000116584,ENSG00000273002
chr1	155983415	155983744	1:155983415-155983744	ENSG00000116584,ENSG00000277817,ENSG00000273002,ENSG00000224276
chr1	155989250	155989655	1:155989250-155989655	ENSG00000173080,ENSG00000116584,ENSG00000277817,ENSG00000273002,ENSG00000224276
chr1	156020460	156021166	1:156020460-156021166	ENSG00000285677,ENSG00000163479,ENSG00000132698
chr1	156053368	156053485	1:156053368-156053485	ENSG00000160803,ENSG00000116586,ENSG00000132698
chr1	156053691	156054416	1:156053691-156054416	ENSG00000285677,ENSG00000163479,ENSG00000160803,ENSG00000116586,ENSG00000132698
chr1	156054533	156055195	1:156054533-156055195	ENSG00000285677,ENSG00000163479,ENSG00000160803,ENSG00000116586,ENSG00000132698
chr1	156076541	156077264	1:156076541-156077264	ENSG00000132698,ENSG00000254726,ENSG00000160789
chr1	156082375	156082607	1:156082375-156082607	ENSG00000132698,ENSG00000254726,ENSG00000160789
chr1	156090775	156090950	1:156090775-156090950	-
chr1	156096635	156097431	1:156096635-156097431	ENSG00000160789
chr1	156103392	156103944	1:156103392-156103944	ENSG00000160789
chr1	156104031	156104408	1:156104031-156104408	ENSG00000160789
chr1	156106073	156106638	1:156106073-156106638	ENSG00000160789
chr1	156114098	156115155	1:156114098-156115155	ENSG00000160789
chr1	156115268	156115441	1:156115268-156115441	ENSG00000160789
chr1	156115652	156115846	1:156115652-156115846	ENSG00000160789
chr1	156115909	156116264	1:156115909-156116264	ENSG00000160789
chr1	156119613	156119794	1:156119613-156119794	ENSG00000160789
chr1	156122594	156123198	1:156122594-156123198	ENSG00000160789
chr1	156123255	156124144	1:156123255-156124144	ENSG00000160789
chr1	156125290	156125453	1:156125290-156125453	ENSG00000160789
chr1	156126125	156127102	1:156126125-156127102	ENSG00000160789
chr1	156127265	156127365	1:156127265-156127365	ENSG00000160789
chr1	156128913	156129132	1:156128913-156129132	ENSG00000160789
chr1	156130125	156130603	1:156130125-156130603	ENSG00000160789
chr1	156146028	156146221	1:156146028-156146221	ENSG00000196189
chr1	156160992	156161151	1:156160992-156161151	ENSG00000196189
chr1	156161460	156161666	1:156161460-156161666	ENSG00000196189
chr1	156193597	156194272	1:156193597-156194272	ENSG00000196189,ENSG00000252236,ENSG00000160785,ENSG00000260238,ENSG00000160783
chr1	156212753	156213610	1:156212753-156213610	ENSG00000196189,ENSG00000252236,ENSG00000160785,ENSG00000260238,ENSG00000160783
chr1	156225505	156225708	1:156225505-156225708	ENSG00000196189,ENSG00000242252
chr1	156248046	156248212	1:156248046-156248212	ENSG00000242252,ENSG00000160781,ENSG00000198952
chr1	156251501	156251978	1:156251501-156251978	ENSG00000242252,ENSG00000160781,ENSG00000198952
chr1	156282463	156283148	1:156282463-156283148	ENSG00000242252,ENSG00000198952,ENSG00000163472,ENSG00000198715,ENSG00000189030
chr1	156291387	156291689	1:156291387-156291689	ENSG00000163472,ENSG00000198715,ENSG00000189030
chr1	156295520	156295733	1:156295520-156295733	ENSG00000198715,ENSG00000189030
chr1	156338066	156339021	1:156338066-156339021	ENSG00000163468,ENSG00000163467,ENSG00000132677
chr1	156421743	156421853	1:156421743-156421853	ENSG00000132677,ENSG00000237390,ENSG00000125462,ENSG00000207933
chr1	156445949	156446061	1:156445949-156446061	ENSG00000132677,ENSG00000237390
chr1	156456460	156457834	1:156456460-156457834	ENSG00000132677,ENSG00000237390,ENSG00000125462,ENSG00000206651,ENSG00000183856,ENSG00000187862,ENSG00000163382,ENSG00000160818
chr1	156463930	156464148	1:156463930-156464148	ENSG00000125462,ENSG00000206651
chr1	156490647	156490985	1:156490647-156490985	ENSG00000116604,ENSG00000206651
chr1	156495790	156496049	1:156495790-156496049	ENSG00000116604,ENSG00000206651
chr1	156498783	156499200	1:156498783-156499200	ENSG00000116604,ENSG00000206651
chr1	156499241	156499427	1:156499241-156499427	ENSG00000116604,ENSG00000206651
chr1	156500265	156501691	1:156500265-156501691	ENSG00000237390,ENSG00000125462,ENSG00000116604,ENSG00000206651,ENSG00000260460,ENSG00000183856,ENSG00000187862,ENSG00000160818
chr1	156501762	156501934	1:156501762-156501934	ENSG00000116604,ENSG00000206651,ENSG00000260460
chr1	156502871	156503219	1:156502871-156503219	ENSG00000116604,ENSG00000206651,ENSG00000260460,ENSG00000187862
chr1	156503325	156503598	1:156503325-156503598	ENSG00000116604,ENSG00000206651,ENSG00000260460
chr1	156504643	156504757	1:156504643-156504757	ENSG00000116604,ENSG00000206651,ENSG00000260460
chr1	156504894	156505716	1:156504894-156505716	ENSG00000116604,ENSG00000206651,ENSG00000260460,ENSG00000183856,ENSG00000187862
chr1	156572499	156572722	1:156572499-156572722	ENSG00000183856,ENSG00000187862
chr1	156591621	156591869	1:156591621-156591869	ENSG00000187862,ENSG00000163382,ENSG00000160818
chr1	156601271	156601770	1:156601271-156601770	ENSG00000187862,ENSG00000163382,ENSG00000160818
chr1	156616591	156616783	1:156616591-156616783	ENSG00000272971,ENSG00000132702,ENSG00000272068,ENSG00000272405
chr1	156624089	156624296	1:156624089-156624296	ENSG00000272971,ENSG00000132702,ENSG00000272068,ENSG00000132692,ENSG00000272405
chr1	156624335	156624528	1:156624335-156624528	ENSG00000272971,ENSG00000132702,ENSG00000272068,ENSG00000132692,ENSG00000272405
chr1	156657543	156657750	1:156657543-156657750	ENSG00000272068,ENSG00000132692,ENSG00000272405
chr1	156659902	156660799	1:156659902-156660799	ENSG00000272068,ENSG00000132692,ENSG00000272405,ENSG00000229953,ENSG00000132688,ENSG00000237588,ENSG00000285570,ENSG00000143319
chr1	156661172	156661738	1:156661172-156661738	ENSG00000272068,ENSG00000132692,ENSG00000272405,ENSG00000229953,ENSG00000132688,ENSG00000237588,ENSG00000285570,ENSG00000143319
chr1	156662111	156662246	1:156662111-156662246	ENSG00000272068,ENSG00000132692,ENSG00000272405,ENSG00000229953,ENSG00000132688
chr1	156663332	156663432	1:156663332-156663432	ENSG00000272068,ENSG00000132692,ENSG00000272405,ENSG00000229953,ENSG00000132688
chr1	156664710	156665472	1:156664710-156665472	ENSG00000272068,ENSG00000132692,ENSG00000272405,ENSG00000229953,ENSG00000132688,ENSG00000237588,ENSG00000285570
chr1	156667238	156668327	1:156667238-156668327	ENSG00000272068,ENSG00000132692,ENSG00000272405,ENSG00000229953,ENSG00000132688
chr1	156676585	156676798	1:156676585-156676798	ENSG00000272068,ENSG00000132692,ENSG00000272405,ENSG00000132688,ENSG00000285570
chr1	156676961	156677587	1:156676961-156677587	ENSG00000272068,ENSG00000132692,ENSG00000272405,ENSG00000229953,ENSG00000132688,ENSG00000237588,ENSG00000285570
chr1	156678015	156678295	1:156678015-156678295	ENSG00000272068,ENSG00000132692,ENSG00000272405,ENSG00000229953,ENSG00000132688,ENSG00000237588,ENSG00000285570
chr1	156689599	156689709	1:156689599-156689709	ENSG00000237588,ENSG00000285570,ENSG00000143320,ENSG00000143319,ENSG00000143303
chr1	156709909	156710035	1:156709909-156710035	ENSG00000237588,ENSG00000285570,ENSG00000143320,ENSG00000223356
chr1	156725900	156726084	1:156725900-156726084	ENSG00000237588,ENSG00000285570,ENSG00000143319,ENSG00000143303
chr1	156728284	156729216	1:156728284-156729216	ENSG00000237588,ENSG00000285570,ENSG00000143320,ENSG00000223356,ENSG00000143319,ENSG00000143303,ENSG00000143314,ENSG00000287624,ENSG00000027644
chr1	156740826	156741639	1:156740826-156741639	ENSG00000143319,ENSG00000143303,ENSG00000143314,ENSG00000143321,ENSG00000143294,ENSG00000287624
chr1	156746591	156747456	1:156746591-156747456	ENSG00000143314,ENSG00000143321,ENSG00000143294
chr1	156748686	156748898	1:156748686-156748898	ENSG00000143314,ENSG00000143321,ENSG00000143294
chr1	156750968	156751072	1:156750968-156751072	ENSG00000143321,ENSG00000143294,ENSG00000287624
chr1	156751144	156752195	1:156751144-156752195	ENSG00000143319,ENSG00000143303,ENSG00000143314,ENSG00000143321,ENSG00000143294,ENSG00000287624
chr1	156766805	156767927	1:156766805-156767927	ENSG00000143319,ENSG00000143303,ENSG00000143314,ENSG00000143321,ENSG00000143294,ENSG00000287624,ENSG00000027869,ENSG00000198400,ENSG00000027644
chr1	156768030	156768131	1:156768030-156768131	ENSG00000143294,ENSG00000287624
chr1	156813908	156814075	1:156813908-156814075	ENSG00000027869,ENSG00000198400,ENSG00000027644
chr1	156892261	156892678	1:156892261-156892678	ENSG00000027869,ENSG00000198400,ENSG00000027644,ENSG00000187800,ENSG00000160838,ENSG00000211581,ENSG00000266160,ENSG00000224520
chr1	156893388	156893879	1:156893388-156893879	ENSG00000027869,ENSG00000198400,ENSG00000027644,ENSG00000187800,ENSG00000160838,ENSG00000211581,ENSG00000266160,ENSG00000224520
chr1	156894047	156894231	1:156894047-156894231	ENSG00000198400,ENSG00000027644,ENSG00000187800
chr1	156894609	156894866	1:156894609-156894866	ENSG00000198400,ENSG00000027644,ENSG00000187800,ENSG00000211581,ENSG00000266160,ENSG00000224520
chr1	156894938	156895159	1:156894938-156895159	ENSG00000027644,ENSG00000187800
chr1	156896661	156896922	1:156896661-156896922	ENSG00000027644,ENSG00000187800,ENSG00000211581,ENSG00000266160
chr1	156898201	156898627	1:156898201-156898627	ENSG00000198400,ENSG00000027644,ENSG00000187800,ENSG00000211581,ENSG00000266160,ENSG00000224520
chr1	156907484	156907604	1:156907484-156907604	ENSG00000027644,ENSG00000187800,ENSG00000211581
chr1	156920315	156920752	1:156920315-156920752	ENSG00000198400,ENSG00000027644,ENSG00000187800,ENSG00000160838,ENSG00000211581,ENSG00000266160,ENSG00000237842,ENSG00000224520,ENSG00000284592,ENSG00000286005
chr1	156927874	156928007	1:156927874-156928007	ENSG00000027644,ENSG00000160838,ENSG00000211581,ENSG00000266160,ENSG00000224520
chr1	157045592	157046208	1:157045592-157046208	ENSG00000132694,ENSG00000211581,ENSG00000266160,ENSG00000237842,ENSG00000224520,ENSG00000229961,ENSG00000284592,ENSG00000228239,ENSG00000271736,ENSG00000286073,ENSG00000286151,ENSG00000286005,ENSG00000143297,ENSG00000236731
chr1	157090262	157090379	1:157090262-157090379	ENSG00000266160,ENSG00000237842,ENSG00000224520,ENSG00000253831,ENSG00000235700,ENSG00000229961,ENSG00000284592,ENSG00000228239,ENSG00000271736,ENSG00000286073,ENSG00000286151,ENSG00000286005,ENSG00000143297
chr1	157138087	157138909	1:157138087-157138909	ENSG00000266160,ENSG00000237842,ENSG00000224520,ENSG00000253831,ENSG00000117036,ENSG00000235700,ENSG00000229961,ENSG00000284592,ENSG00000228239,ENSG00000271736,ENSG00000286073,ENSG00000286151,ENSG00000286005,ENSG00000143297,ENSG00000236731,ENSG00000233712,ENSG00000160856,ENSG00000227217
chr1	157154906	157155226	1:157154906-157155226	ENSG00000266160,ENSG00000237842,ENSG00000224520,ENSG00000253831,ENSG00000117036,ENSG00000235700,ENSG00000229961,ENSG00000284592,ENSG00000228239,ENSG00000271736,ENSG00000286073,ENSG00000286151,ENSG00000286005,ENSG00000143297,ENSG00000163518,ENSG00000236731,ENSG00000233712,ENSG00000160856,ENSG00000231700
chr1	157155257	157155511	1:157155257-157155511	ENSG00000266160,ENSG00000237842,ENSG00000224520,ENSG00000253831,ENSG00000117036,ENSG00000235700,ENSG00000229961,ENSG00000284592,ENSG00000228239,ENSG00000271736,ENSG00000286073,ENSG00000286151,ENSG00000286005,ENSG00000143297
chr1	157963723	157963891	1:157963723-157963891	ENSG00000228239,ENSG00000286151,ENSG00000286005,ENSG00000143297,ENSG00000163518,ENSG00000236731,ENSG00000233712,ENSG00000160856,ENSG00000227217,ENSG00000231700,ENSG00000232366,ENSG00000132704,ENSG00000163534,ENSG00000073754,ENSG00000227425,ENSG00000236957,ENSG00000288460,ENSG00000158477,ENSG00000230942,ENSG00000158481,ENSG00000158485,ENSG00000158488,ENSG00000186306,ENSG00000180708,ENSG00000203758,ENSG00000173285,ENSG00000198965,ENSG00000236656,ENSG00000198703,ENSG00000227445,ENSG00000231434,ENSG00000197532,ENSG00000186440,ENSG00000279111,ENSG00000198967,ENSG00000163554,ENSG00000196171,ENSG00000229849
chr1	157968625	157968833	1:157968625-157968833	ENSG00000286073,ENSG00000286151,ENSG00000143297,ENSG00000163518,ENSG00000236731,ENSG00000233712,ENSG00000160856,ENSG00000227217,ENSG00000231700,ENSG00000232366,ENSG00000132704,ENSG00000163534,ENSG00000073754,ENSG00000227425,ENSG00000236957,ENSG00000158477,ENSG00000230942,ENSG00000158485,ENSG00000158488,ENSG00000186306,ENSG00000180708,ENSG00000203758,ENSG00000236257,ENSG00000173285,ENSG00000198965,ENSG00000236656,ENSG00000198703,ENSG00000231434,ENSG00000197532,ENSG00000186440
chr1	157969818	157970013	1:157969818-157970013	ENSG00000286073,ENSG00000286151,ENSG00000286005,ENSG00000143297,ENSG00000163518,ENSG00000236731,ENSG00000233712,ENSG00000160856,ENSG00000227217,ENSG00000231700,ENSG00000232366,ENSG00000132704,ENSG00000163534,ENSG00000073754,ENSG00000227425,ENSG00000236957,ENSG00000158477,ENSG00000230942,ENSG00000158481,ENSG00000158485,ENSG00000158488,ENSG00000186306,ENSG00000180708,ENSG00000203758,ENSG00000236257,ENSG00000173285,ENSG00000198965,ENSG00000236656,ENSG00000198703,ENSG00000227445,ENSG00000231434,ENSG00000197532,ENSG00000186440,ENSG00000279111,ENSG00000198967,ENSG00000163554,ENSG00000203757,ENSG00000180433
chr1	157978660	157978868	1:157978660-157978868	ENSG00000286073,ENSG00000286151,ENSG00000286005,ENSG00000143297,ENSG00000163518,ENSG00000236731,ENSG00000233712,ENSG00000160856,ENSG00000227217,ENSG00000231700,ENSG00000232366,ENSG00000132704,ENSG00000163534,ENSG00000073754,ENSG00000227425,ENSG00000236957,ENSG00000158477,ENSG00000230942,ENSG00000158481,ENSG00000158485,ENSG00000158488,ENSG00000186306,ENSG00000180708,ENSG00000203758,ENSG00000236257,ENSG00000173285,ENSG00000198965,ENSG00000236656,ENSG00000198703,ENSG00000231434,ENSG00000279111,ENSG00000198967,ENSG00000163554,ENSG00000196171,ENSG00000203757,ENSG00000180437,ENSG00000226949
chr1	157979110	157979241	1:157979110-157979241	ENSG00000286151,ENSG00000143297,ENSG00000163518,ENSG00000236731,ENSG00000233712,ENSG00000160856,ENSG00000227217,ENSG00000231700,ENSG00000232366,ENSG00000132704,ENSG00000163534,ENSG00000073754,ENSG00000227425,ENSG00000236957,ENSG00000230942,ENSG00000158488,ENSG00000231434
chr1	157992067	157992395	1:157992067-157992395	ENSG00000286073,ENSG00000236731,ENSG00000233712,ENSG00000231700,ENSG00000132704,ENSG00000163534,ENSG00000073754,ENSG00000227425,ENSG00000236957,ENSG00000183853,ENSG00000180708,ENSG00000196171
chr1	157993518	157993907	1:157993518-157993907	ENSG00000286073,ENSG00000236731,ENSG00000233712,ENSG00000160856,ENSG00000227217,ENSG00000231700,ENSG00000132704,ENSG00000163534,ENSG00000073754,ENSG00000227425,ENSG00000236957,ENSG00000183853,ENSG00000158485,ENSG00000180708,ENSG00000203758,ENSG00000198965,ENSG00000236656,ENSG00000198703,ENSG00000196171
chr1	158019513	158019781	1:158019513-158019781	ENSG00000228239,ENSG00000271736,ENSG00000286073,ENSG00000286151,ENSG00000286005,ENSG00000143297,ENSG00000163518,ENSG00000236731,ENSG00000233712,ENSG00000160856,ENSG00000227217,ENSG00000231700,ENSG00000232366,ENSG00000132704,ENSG00000163534,ENSG00000073754,ENSG00000227425,ENSG00000236957,ENSG00000183853,ENSG00000226520,ENSG00000158477,ENSG00000158481,ENSG00000158485,ENSG00000158488,ENSG00000186306,ENSG00000180708,ENSG00000203758,ENSG00000236257,ENSG00000173285,ENSG00000198965,ENSG00000236656,ENSG00000198703,ENSG00000227445,ENSG00000231434,ENSG00000197532,ENSG00000186440,ENSG00000279111,ENSG00000198967,ENSG00000163554,ENSG00000231237,ENSG00000196171,ENSG00000203757,ENSG00000180437,ENSG00000226949,ENSG00000197403
chr1	158024798	158025008	1:158024798-158025008	ENSG00000231700,ENSG00000232366,ENSG00000073754,ENSG00000227425,ENSG00000226520
chr1	158045724	158045986	1:158045724-158045986	ENSG00000271736,ENSG00000286073,ENSG00000286151,ENSG00000286005,ENSG00000143297,ENSG00000163518,ENSG00000236731,ENSG00000233712,ENSG00000160856,ENSG00000227217,ENSG00000231700,ENSG00000232366,ENSG00000132704,ENSG00000163534,ENSG00000073754,ENSG00000227425,ENSG00000236957,ENSG00000226520,ENSG00000158477,ENSG00000158485,ENSG00000158488,ENSG00000186306,ENSG00000203758,ENSG00000173285,ENSG00000198965,ENSG00000236656,ENSG00000198703,ENSG00000231434,ENSG00000197532,ENSG00000186440,ENSG00000198967,ENSG00000196171,ENSG00000203757,ENSG00000180437,ENSG00000180433,ENSG00000163563
chr1	158056023	158056183	1:158056023-158056183	ENSG00000286073,ENSG00000143297,ENSG00000236731,ENSG00000233712,ENSG00000160856,ENSG00000227217,ENSG00000232366,ENSG00000132704,ENSG00000073754,ENSG00000227425,ENSG00000236957,ENSG00000158485,ENSG00000158488,ENSG00000198965,ENSG00000186440
chr1	158087459	158087578	1:158087459-158087578	ENSG00000143297,ENSG00000236731,ENSG00000160856,ENSG00000231700,ENSG00000232366,ENSG00000132704,ENSG00000163534,ENSG00000073754,ENSG00000227425,ENSG00000236957,ENSG00000183853,ENSG00000158488
chr1	158125052	158125449	1:158125052-158125449	ENSG00000284592,ENSG00000228239,ENSG00000271736,ENSG00000286073,ENSG00000286151,ENSG00000286005,ENSG00000143297,ENSG00000163518,ENSG00000236731,ENSG00000233712,ENSG00000160856,ENSG00000227217,ENSG00000231700,ENSG00000232366,ENSG00000132704,ENSG00000163534,ENSG00000073754,ENSG00000227425,ENSG00000236957,ENSG00000288460,ENSG00000231666,ENSG00000229914,ENSG00000176320,ENSG00000158477,ENSG00000230942,ENSG00000158481,ENSG00000158485,ENSG00000158488,ENSG00000186306,ENSG00000180708,ENSG00000203758,ENSG00000236257,ENSG00000173285,ENSG00000198965,ENSG00000236656,ENSG00000198703,ENSG00000227445,ENSG00000231434,ENSG00000197532,ENSG00000186440,ENSG00000279111,ENSG00000198967,ENSG00000163554,ENSG00000231237,ENSG00000203757,ENSG00000180437,ENSG00000226949,ENSG00000197403,ENSG00000180433,ENSG00000188340,ENSG00000163563,ENSG00000229849,ENSG00000233473
chr1	158145337	158145448	1:158145337-158145448	ENSG00000231666
chr1	158146865	158147209	1:158146865-158147209	ENSG00000227217,ENSG00000232366,ENSG00000073754,ENSG00000231666,ENSG00000229914,ENSG00000176320,ENSG00000158477,ENSG00000230942,ENSG00000158481,ENSG00000158485,ENSG00000158488,ENSG00000186306,ENSG00000203758,ENSG00000236257,ENSG00000196171
chr1	158147825	158148041	1:158147825-158148041	ENSG00000231666
chr1	158149374	158149500	1:158149374-158149500	ENSG00000231666
chr1	158149653	158150090	1:158149653-158150090	ENSG00000271736,ENSG00000286151,ENSG00000286005,ENSG00000143297,ENSG00000163518,ENSG00000236731,ENSG00000233712,ENSG00000160856,ENSG00000227217,ENSG00000232366,ENSG00000132704,ENSG00000163534,ENSG00000073754,ENSG00000227425,ENSG00000236957,ENSG00000231666,ENSG00000229914,ENSG00000176320,ENSG00000158477,ENSG00000230942,ENSG00000158481,ENSG00000158485,ENSG00000158488,ENSG00000186306,ENSG00000180708,ENSG00000203758,ENSG00000236257,ENSG00000173285,ENSG00000198965,ENSG00000236656,ENSG00000198703,ENSG00000227445,ENSG00000197532,ENSG00000279111,ENSG00000198967,ENSG00000163554,ENSG00000231237,ENSG00000196171,ENSG00000203757,ENSG00000180437,ENSG00000226949,ENSG00000180433,ENSG00000188340,ENSG00000180409
chr1	158177685	158178089	1:158177685-158178089	ENSG00000271736,ENSG00000286151,ENSG00000286005,ENSG00000143297,ENSG00000163518,ENSG00000236731,ENSG00000233712,ENSG00000160856,ENSG00000231700,ENSG00000232366,ENSG00000132704,ENSG00000163534,ENSG00000073754,ENSG00000227425,ENSG00000236957,ENSG00000227295,ENSG00000158473,ENSG00000229914,ENSG00000176320,ENSG00000158477,ENSG00000230942,ENSG00000158481,ENSG00000158485,ENSG00000158488,ENSG00000186306,ENSG00000180708,ENSG00000203758,ENSG00000236257,ENSG00000173285,ENSG00000198965,ENSG00000236656,ENSG00000198703,ENSG00000227445,ENSG00000231434,ENSG00000197532,ENSG00000186440,ENSG00000279111,ENSG00000198967,ENSG00000163554,ENSG00000231237,ENSG00000203757,ENSG00000180437,ENSG00000226949,ENSG00000197403,ENSG00000180433,ENSG00000188340,ENSG00000163563,ENSG00000233473
chr1	158180894	158181210	1:158180894-158181210	ENSG00000227295,ENSG00000158473,ENSG00000229914,ENSG00000176320,ENSG00000158477,ENSG00000230942,ENSG00000158481,ENSG00000158485,ENSG00000158488,ENSG00000186306,ENSG00000180708,ENSG00000203758,ENSG00000236257,ENSG00000173285,ENSG00000236656,ENSG00000198703
chr1	158998650	158999169	1:158998650-158999169	ENSG00000229914,ENSG00000176320,ENSG00000158477,ENSG00000230942,ENSG00000158481,ENSG00000158488,ENSG00000186306,ENSG00000180708,ENSG00000203758,ENSG00000236257,ENSG00000173285,ENSG00000198965,ENSG00000236656,ENSG00000198703,ENSG00000227445,ENSG00000231434,ENSG00000197532,ENSG00000186440,ENSG00000279111,ENSG00000198967,ENSG00000163554,ENSG00000231237,ENSG00000196171,ENSG00000203757,ENSG00000180437,ENSG00000226949,ENSG00000197403,ENSG00000180433,ENSG00000188340,ENSG00000229724,ENSG00000180409,ENSG00000163563,ENSG00000229849,ENSG00000163564,ENSG00000163565,ENSG00000163568,ENSG00000233473
chr1	158999475	159000223	1:158999475-159000223	ENSG00000229914,ENSG00000176320,ENSG00000158477,ENSG00000230942,ENSG00000158481,ENSG00000158485,ENSG00000158488,ENSG00000186306,ENSG00000180708,ENSG00000203758,ENSG00000236257,ENSG00000173285,ENSG00000198965,ENSG00000236656,ENSG00000198703,ENSG00000227445,ENSG00000231434,ENSG00000197532,ENSG00000186440,ENSG00000279111,ENSG00000198967,ENSG00000163554,ENSG00000231237,ENSG00000196171,ENSG00000203757,ENSG00000180437,ENSG00000226949,ENSG00000197403,ENSG00000180433,ENSG00000188340,ENSG00000229724,ENSG00000180409,ENSG00000163563,ENSG00000229849,ENSG00000163564,ENSG00000163565,ENSG00000163568,ENSG00000233473
chr1	159000669	159000961	1:159000669-159000961	ENSG00000229914,ENSG00000176320,ENSG00000158477,ENSG00000230942,ENSG00000158481,ENSG00000158485,ENSG00000186306,ENSG00000180708,ENSG00000203758,ENSG00000236257,ENSG00000173285,ENSG00000198965,ENSG00000236656,ENSG00000198703,ENSG00000227445,ENSG00000231434,ENSG00000197532,ENSG00000186440,ENSG00000279111,ENSG00000198967,ENSG00000163554,ENSG00000231237,ENSG00000196171,ENSG00000203757,ENSG00000180437,ENSG00000226949,ENSG00000197403,ENSG00000180433,ENSG00000188340,ENSG00000229724,ENSG00000180409,ENSG00000163563,ENSG00000229849,ENSG00000163564,ENSG00000163565,ENSG00000163568,ENSG00000233473
chr1	159005672	159006062	1:159005672-159006062	ENSG00000227445,ENSG00000197532,ENSG00000196171,ENSG00000180437,ENSG00000197403,ENSG00000180433,ENSG00000188340,ENSG00000180409,ENSG00000163563,ENSG00000229849,ENSG00000163564,ENSG00000163565,ENSG00000163568,ENSG00000233473
chr1	159009706	159010257	1:159009706-159010257	ENSG00000158477,ENSG00000230942,ENSG00000158481,ENSG00000158485,ENSG00000186306,ENSG00000180708,ENSG00000173285,ENSG00000198965,ENSG00000236656,ENSG00000198703,ENSG00000227445,ENSG00000231434,ENSG00000197532,ENSG00000186440,ENSG00000279111,ENSG00000198967,ENSG00000163554,ENSG00000231237,ENSG00000196171,ENSG00000203757,ENSG00000180437,ENSG00000226949,ENSG00000197403,ENSG00000180433,ENSG00000188340,ENSG00000229724,ENSG00000180409,ENSG00000163563,ENSG00000229849,ENSG00000163564,ENSG00000163565,ENSG00000163568,ENSG00000233473
chr1	159012569	159012753	1:159012569-159012753	ENSG00000180409,ENSG00000163563,ENSG00000229849,ENSG00000163564,ENSG00000163565,ENSG00000163568,ENSG00000233473
chr1	159015540	159015826	1:159015540-159015826	ENSG00000236731,ENSG00000160856,ENSG00000227217,ENSG00000232366,ENSG00000176320,ENSG00000158477,ENSG00000230942,ENSG00000158481,ENSG00000158485,ENSG00000158488,ENSG00000186306,ENSG00000180708,ENSG00000203758,ENSG00000236257,ENSG00000173285,ENSG00000198965,ENSG00000236656,ENSG00000198703,ENSG00000227445,ENSG00000231434,ENSG00000197532,ENSG00000186440,ENSG00000279111,ENSG00000198967,ENSG00000163554,ENSG00000231237,ENSG00000196171,ENSG00000203757,ENSG00000180437,ENSG00000226949,ENSG00000197403,ENSG00000180433,ENSG00000188340,ENSG00000229724,ENSG00000180409,ENSG00000163563,ENSG00000229849,ENSG00000163564,ENSG00000163565,ENSG00000163568,ENSG00000233473,ENSG00000179639
chr1	159026973	159027083	1:159026973-159027083	ENSG00000203758,ENSG00000227445,ENSG00000197532,ENSG00000186440,ENSG00000203757,ENSG00000197403,ENSG00000188340,ENSG00000180409,ENSG00000163563,ENSG00000163565,ENSG00000163568,ENSG00000233473
chr1	159053790	159053903	1:159053790-159053903	ENSG00000158477,ENSG00000158481,ENSG00000158485,ENSG00000158488,ENSG00000186306,ENSG00000173285,ENSG00000198965,ENSG00000236656,ENSG00000198703,ENSG00000227445,ENSG00000231434,ENSG00000197532,ENSG00000186440,ENSG00000279111,ENSG00000198967,ENSG00000163554,ENSG00000231237,ENSG00000196171,ENSG00000203757,ENSG00000180437,ENSG00000226949,ENSG00000197403,ENSG00000180433,ENSG00000188340,ENSG00000180409,ENSG00000163563,ENSG00000229849,ENSG00000163564,ENSG00000163568,ENSG00000233473
chr1	159161102	159161300	1:159161102-159161300	ENSG00000180708,ENSG00000198965,ENSG00000231237,ENSG00000196171,ENSG00000163568,ENSG00000233473,ENSG00000162706,ENSG00000222552,ENSG00000215846,ENSG00000248642,ENSG00000179639,ENSG00000196266,ENSG00000228560,ENSG00000248442,ENSG00000251686,ENSG00000249197,ENSG00000249730,ENSG00000196184,ENSG00000224943,ENSG00000231100,ENSG00000271890
chr1	159188505	159188685	1:159188505-159188685	ENSG00000203758,ENSG00000163568,ENSG00000162706,ENSG00000222552,ENSG00000215846,ENSG00000248642,ENSG00000179639,ENSG00000196266,ENSG00000228560,ENSG00000248442,ENSG00000251686,ENSG00000249197,ENSG00000249730,ENSG00000196184,ENSG00000224943
chr1	159198107	159198225	1:159198107-159198225	ENSG00000163568,ENSG00000162706,ENSG00000222552,ENSG00000225670,ENSG00000213088,ENSG00000215846,ENSG00000248642,ENSG00000179639,ENSG00000196266,ENSG00000248442,ENSG00000251686,ENSG00000196184
chr1	159202437	159202674	1:159202437-159202674	ENSG00000163568,ENSG00000162706,ENSG00000222552,ENSG00000225670,ENSG00000213088,ENSG00000215846,ENSG00000248642,ENSG00000179639,ENSG00000196266,ENSG00000248442,ENSG00000251686
chr1	159204747	159204946	1:159204747-159204946	ENSG00000163568,ENSG00000162706,ENSG00000222552,ENSG00000225670,ENSG00000213088,ENSG00000215846,ENSG00000248642,ENSG00000179639,ENSG00000196266,ENSG00000248442,ENSG00000251686,ENSG00000249197,ENSG00000249730
chr1	159211373	159211482	1:159211373-159211482	ENSG00000163568,ENSG00000162706,ENSG00000222552,ENSG00000225670,ENSG00000213088,ENSG00000215846,ENSG00000248642,ENSG00000179639,ENSG00000196266,ENSG00000248442,ENSG00000251686,ENSG00000249197,ENSG00000249730
chr1	159660232	159660398	1:159660232-159660398	ENSG00000215846,ENSG00000248642,ENSG00000179639,ENSG00000196266,ENSG00000228560,ENSG00000248442,ENSG00000251686,ENSG00000249197,ENSG00000249730,ENSG00000196184,ENSG00000224943,ENSG00000184155,ENSG00000231100,ENSG00000271890,ENSG00000132703,ENSG00000158731,ENSG00000276632,ENSG00000223603,ENSG00000132693
chr1	159751929	159752591	1:159751929-159752591	ENSG00000180437,ENSG00000180433,ENSG00000215846,ENSG00000248642,ENSG00000179639,ENSG00000196266,ENSG00000228560,ENSG00000248442,ENSG00000251686,ENSG00000249197,ENSG00000249730,ENSG00000196184,ENSG00000224943,ENSG00000184155,ENSG00000231100,ENSG00000271890,ENSG00000132703,ENSG00000158731,ENSG00000276632,ENSG00000223603,ENSG00000132693,ENSG00000235226,ENSG00000158714
chr1	159774536	159774971	1:159774536-159774971	ENSG00000215846,ENSG00000248642,ENSG00000179639,ENSG00000196266,ENSG00000228560,ENSG00000248442,ENSG00000251686,ENSG00000249197,ENSG00000249730,ENSG00000196184,ENSG00000224943,ENSG00000184155,ENSG00000231100,ENSG00000271890,ENSG00000132703,ENSG00000158731,ENSG00000276632,ENSG00000223603,ENSG00000132693,ENSG00000235226,ENSG00000158714,ENSG00000243284
chr1	159779443	159780007	1:159779443-159780007	ENSG00000215846,ENSG00000179639,ENSG00000196266,ENSG00000228560,ENSG00000248442,ENSG00000251686,ENSG00000249197,ENSG00000249730,ENSG00000196184,ENSG00000224943,ENSG00000184155,ENSG00000231100,ENSG00000271890,ENSG00000132703,ENSG00000158731,ENSG00000223603,ENSG00000132693,ENSG00000158716,ENSG00000158714
chr1	159780493	159781549	1:159780493-159781549	ENSG00000215846,ENSG00000248642,ENSG00000179639,ENSG00000196266,ENSG00000228560,ENSG00000248442,ENSG00000251686,ENSG00000249197,ENSG00000249730,ENSG00000196184,ENSG00000224943,ENSG00000184155,ENSG00000231100,ENSG00000271890,ENSG00000132703,ENSG00000158731,ENSG00000276632,ENSG00000223603,ENSG00000132693,ENSG00000158716,ENSG00000181036,ENSG00000158714,ENSG00000256029,ENSG00000188004,ENSG00000212161,ENSG00000243284,ENSG00000272668,ENSG00000273933,ENSG00000237409
chr1	159790345	159790510	1:159790345-159790510	ENSG00000248442,ENSG00000251686,ENSG00000249730,ENSG00000196184,ENSG00000132703,ENSG00000158731,ENSG00000181036,ENSG00000158714,ENSG00000256029,ENSG00000243284
chr1	159798948	159799093	1:159798948-159799093	ENSG00000181036,ENSG00000158714,ENSG00000256029,ENSG00000243284
chr1	159854128	159855093	1:159854128-159855093	ENSG00000158714,ENSG00000256029,ENSG00000188004,ENSG00000212161,ENSG00000243284,ENSG00000272668
chr1	159889741	159890333	1:159889741-159890333	ENSG00000251686,ENSG00000249730,ENSG00000196184,ENSG00000184155,ENSG00000132703,ENSG00000181036,ENSG00000158714,ENSG00000256029,ENSG00000188004,ENSG00000212161,ENSG00000243284,ENSG00000272668,ENSG00000213085,ENSG00000266458,ENSG00000287040
chr1	159891635	159891822	1:159891635-159891822	ENSG00000215846,ENSG00000179639,ENSG00000228560,ENSG00000251686,ENSG00000249197,ENSG00000249730,ENSG00000196184,ENSG00000224943,ENSG00000184155,ENSG00000271890,ENSG00000132703,ENSG00000158731,ENSG00000181036,ENSG00000158714,ENSG00000256029,ENSG00000188004,ENSG00000212161,ENSG00000243284,ENSG00000272668,ENSG00000213085,ENSG00000266458,ENSG00000287040,ENSG00000273933
chr1	159896210	159896345	1:159896210-159896345	ENSG00000158714,ENSG00000256029,ENSG00000243284,ENSG00000213085,ENSG00000266458,ENSG00000287040
chr1	159900052	159900453	1:159900052-159900453	ENSG00000196266,ENSG00000228560,ENSG00000224943,ENSG00000184155,ENSG00000271890,ENSG00000158731,ENSG00000158714,ENSG00000256029,ENSG00000243284,ENSG00000213085,ENSG00000266458,ENSG00000287040,ENSG00000279430,ENSG00000273933
chr1	159910165	159910813	1:159910165-159910813	ENSG00000228560,ENSG00000251686,ENSG00000196184,ENSG00000224943,ENSG00000184155,ENSG00000158731,ENSG00000158714,ENSG00000256029,ENSG00000243284,ENSG00000213085,ENSG00000266458,ENSG00000287040,ENSG00000279430,ENSG00000158710,ENSG00000224259,ENSG00000273933,ENSG00000237409
chr1	159910854	159910970	1:159910854-159910970	ENSG00000266458,ENSG00000287040,ENSG00000279430
chr1	159911819	159911928	1:159911819-159911928	ENSG00000213085,ENSG00000266458,ENSG00000287040,ENSG00000279430,ENSG00000158710
chr1	159920484	159920584	1:159920484-159920584	ENSG00000158710
chr1	159922038	159922193	1:159922038-159922193	ENSG00000158710
chr1	159922747	159924084	1:159922747-159924084	ENSG00000249730,ENSG00000231100,ENSG00000158714,ENSG00000256029,ENSG00000243284,ENSG00000213085,ENSG00000266458,ENSG00000287040,ENSG00000279430,ENSG00000158710,ENSG00000224259,ENSG00000273933
chr1	159924198	159926036	1:159924198-159926036	ENSG00000158714,ENSG00000256029,ENSG00000243284,ENSG00000158710,ENSG00000085552,ENSG00000224259,ENSG00000273933,ENSG00000237409
chr1	159936536	159936653	1:159936536-159936653	ENSG00000085552,ENSG00000224259,ENSG00000273933,ENSG00000237409
chr1	159945505	159945894	1:159945505-159945894	ENSG00000251686,ENSG00000249730,ENSG00000196184,ENSG00000184155,ENSG00000158714,ENSG00000085552,ENSG00000162723,ENSG00000224259,ENSG00000273933,ENSG00000237409
chr1	160031774	160032251	1:160031774-160032251	ENSG00000273933,ENSG00000177807,ENSG00000237409,ENSG00000143315,ENSG00000225279,ENSG00000162728
chr1	160070206	160070447	1:160070206-160070447	ENSG00000177807,ENSG00000225279,ENSG00000162728
chr1	160070550	160070700	1:160070550-160070700	ENSG00000177807,ENSG00000225279,ENSG00000162728
chr1	160098310	160098753	1:160098310-160098753	ENSG00000225279,ENSG00000162728,ENSG00000162729,ENSG00000018625,ENSG00000132681,ENSG00000171786
chr1	160098890	160099373	1:160098890-160099373	ENSG00000225279,ENSG00000162728,ENSG00000162729,ENSG00000018625,ENSG00000132681,ENSG00000235082,ENSG00000202078,ENSG00000171786
chr1	160101094	160101306	1:160101094-160101306	ENSG00000162728,ENSG00000162729,ENSG00000018625,ENSG00000132681,ENSG00000235082,ENSG00000202078,ENSG00000171786
chr1	160193212	160193412	1:160193212-160193412	ENSG00000018625,ENSG00000132681,ENSG00000143318,ENSG00000235082,ENSG00000202078,ENSG00000171786
chr1	160205269	160206286	1:160205269-160206286	ENSG00000018625,ENSG00000132681,ENSG00000143318,ENSG00000227741,ENSG00000162734,ENSG00000132716,ENSG00000235082
chr1	160208287	160208584	1:160208287-160208584	ENSG00000018625,ENSG00000132681,ENSG00000143318,ENSG00000227741,ENSG00000162734,ENSG00000132716,ENSG00000235082,ENSG00000202078
chr1	160219701	160219823	1:160219701-160219823	ENSG00000018625,ENSG00000132681,ENSG00000143318,ENSG00000227741,ENSG00000162734,ENSG00000132716,ENSG00000235082
chr1	160252034	160252165	1:160252034-160252165	ENSG00000018625,ENSG00000132681,ENSG00000143318,ENSG00000132716,ENSG00000228606,ENSG00000235082,ENSG00000202078
chr1	160262014	160262741	1:160262014-160262741	ENSG00000018625,ENSG00000132681,ENSG00000132716,ENSG00000258465,ENSG00000228606,ENSG00000224261,ENSG00000162735,ENSG00000235082,ENSG00000202078,ENSG00000171786
chr1	160284925	160285418	1:160284925-160285418	ENSG00000018625,ENSG00000132681,ENSG00000132716,ENSG00000258465,ENSG00000228606,ENSG00000224261,ENSG00000162735,ENSG00000122218,ENSG00000235082,ENSG00000202078,ENSG00000171786
chr1	160343039	160343595	1:160343039-160343595	ENSG00000122218,ENSG00000235082,ENSG00000202078,ENSG00000162736,ENSG00000171786,ENSG00000162739
chr1	160400205	160400571	1:160400205-160400571	ENSG00000235082,ENSG00000202078,ENSG00000171786,ENSG00000201608,ENSG00000162738,ENSG00000162739,ENSG00000234425,ENSG00000066294,ENSG00000122224,ENSG00000226003,ENSG00000179914,ENSG00000213080
chr1	160607237	160607344	1:160607237-160607344	ENSG00000171786,ENSG00000162739,ENSG00000234425,ENSG00000066294,ENSG00000117091,ENSG00000026751,ENSG00000275801,ENSG00000274562,ENSG00000122224,ENSG00000122223,ENSG00000226003,ENSG00000213080,ENSG00000232188,ENSG00000198358,ENSG00000233691
chr1	160629698	160630064	1:160629698-160630064	ENSG00000162739,ENSG00000234425,ENSG00000066294,ENSG00000117090,ENSG00000117091,ENSG00000026751,ENSG00000275801,ENSG00000274562,ENSG00000122224,ENSG00000122223,ENSG00000226003,ENSG00000179914,ENSG00000213080,ENSG00000232188,ENSG00000198358,ENSG00000233691,ENSG00000158764
chr1	160652217	160652515	1:160652217-160652515	ENSG00000162739,ENSG00000234425,ENSG00000066294,ENSG00000117090,ENSG00000228863,ENSG00000117091,ENSG00000026751,ENSG00000275801,ENSG00000274562,ENSG00000122224,ENSG00000122223,ENSG00000226003,ENSG00000179914,ENSG00000213080,ENSG00000232188,ENSG00000198358,ENSG00000233691
chr1	160657368	160657596	1:160657368-160657596	ENSG00000162739,ENSG00000234425,ENSG00000066294,ENSG00000117090,ENSG00000235101,ENSG00000228863,ENSG00000117091,ENSG00000026751,ENSG00000275801,ENSG00000274562,ENSG00000122224,ENSG00000122223,ENSG00000226003,ENSG00000179914,ENSG00000213080,ENSG00000232188,ENSG00000198358,ENSG00000233691
chr1	160665604	160665779	1:160665604-160665779	ENSG00000162739,ENSG00000234425,ENSG00000066294,ENSG00000235101,ENSG00000228863,ENSG00000117091,ENSG00000026751,ENSG00000275801,ENSG00000274562,ENSG00000122224,ENSG00000122223,ENSG00000226003,ENSG00000179914,ENSG00000213080,ENSG00000232188,ENSG00000198358,ENSG00000233691,ENSG00000158764
chr1	160665837	160666108	1:160665837-160666108	ENSG00000162739,ENSG00000234425,ENSG00000066294,ENSG00000235101,ENSG00000228863,ENSG00000117091,ENSG00000026751,ENSG00000275801,ENSG00000274562,ENSG00000122224,ENSG00000122223,ENSG00000226003,ENSG00000179914,ENSG00000213080,ENSG00000232188,ENSG00000198358,ENSG00000233691,ENSG00000158764
chr1	160675704	160675838	1:160675704-160675838	ENSG00000234425,ENSG00000066294,ENSG00000235101,ENSG00000228863,ENSG00000117091,ENSG00000026751,ENSG00000275801,ENSG00000274562,ENSG00000122224,ENSG00000122223,ENSG00000226003,ENSG00000179914,ENSG00000213080,ENSG00000232188,ENSG00000198358,ENSG00000233691,ENSG00000158764
chr1	160989857	160990213	1:160989857-160990213	ENSG00000117091,ENSG00000026751,ENSG00000275801,ENSG00000274562,ENSG00000122224,ENSG00000122223,ENSG00000226003,ENSG00000179914,ENSG00000213080,ENSG00000232188,ENSG00000198358,ENSG00000233691,ENSG00000158764,ENSG00000270149,ENSG00000232879,ENSG00000215845,ENSG00000186517,ENSG00000143217,ENSG00000228917,ENSG00000162755,ENSG00000238934
chr1	160997399	160997861	1:160997399-160997861	ENSG00000117091,ENSG00000026751,ENSG00000275801,ENSG00000274562,ENSG00000122224,ENSG00000122223,ENSG00000226003,ENSG00000179914,ENSG00000213080,ENSG00000232188,ENSG00000198358,ENSG00000233691,ENSG00000158764,ENSG00000158769,ENSG00000270149,ENSG00000232879,ENSG00000215845,ENSG00000158773,ENSG00000186517,ENSG00000143217,ENSG00000228917,ENSG00000162755,ENSG00000238934
chr1	161013388	161014437	1:161013388-161014437	ENSG00000117091,ENSG00000026751,ENSG00000275801,ENSG00000274562,ENSG00000122224,ENSG00000122223,ENSG00000226003,ENSG00000179914,ENSG00000213080,ENSG00000232188,ENSG00000198358,ENSG00000233691,ENSG00000158764,ENSG00000158769,ENSG00000270149,ENSG00000232879,ENSG00000215845,ENSG00000158773,ENSG00000186517,ENSG00000143217,ENSG00000228917
chr1	161020088	161020440	1:161020088-161020440	ENSG00000026751,ENSG00000275801,ENSG00000274562,ENSG00000122224,ENSG00000122223,ENSG00000226003,ENSG00000179914,ENSG00000213080,ENSG00000232188,ENSG00000198358,ENSG00000233691,ENSG00000158764,ENSG00000158769,ENSG00000270149,ENSG00000232879,ENSG00000215845,ENSG00000158773,ENSG00000186517,ENSG00000143217,ENSG00000228917
chr1	161020520	161021468	1:161020520-161021468	ENSG00000122224,ENSG00000213080,ENSG00000158769,ENSG00000270149,ENSG00000232879,ENSG00000215845,ENSG00000186517,ENSG00000143217,ENSG00000228917
chr1	161044942	161045417	1:161044942-161045417	ENSG00000232188,ENSG00000198358,ENSG00000270149,ENSG00000232879,ENSG00000215845,ENSG00000158773,ENSG00000186517,ENSG00000143217,ENSG00000228917
chr1	161045487	161046329	1:161045487-161046329	ENSG00000232188,ENSG00000198358,ENSG00000270149,ENSG00000232879,ENSG00000215845,ENSG00000158773,ENSG00000186517,ENSG00000143217,ENSG00000228917
chr1	161097755	161097921	1:161097755-161097921	ENSG00000158764,ENSG00000186517,ENSG00000143217,ENSG00000228917,ENSG00000162755,ENSG00000238934
chr1	161098248	161098523	1:161098248-161098523	ENSG00000122223,ENSG00000158764,ENSG00000270149,ENSG00000215845,ENSG00000186517,ENSG00000143217,ENSG00000228917,ENSG00000162755,ENSG00000143256,ENSG00000238934
chr1	161117641	161117852	1:161117641-161117852	ENSG00000143256,ENSG00000158793,ENSG00000238934
chr1	161117888	161118535	1:161117888-161118535	ENSG00000186517,ENSG00000143217,ENSG00000228917,ENSG00000143256,ENSG00000158793,ENSG00000158796,ENSG00000238934
chr1	161132227	161133365	1:161132227-161133365	ENSG00000226003,ENSG00000232188,ENSG00000198358,ENSG00000233691,ENSG00000186517,ENSG00000143217,ENSG00000228917,ENSG00000143256,ENSG00000158793,ENSG00000158796,ENSG00000238934,ENSG00000143222,ENSG00000224985,ENSG00000143258
chr1	161153760	161154242	1:161153760-161154242	ENSG00000158796,ENSG00000238934,ENSG00000143222,ENSG00000224985,ENSG00000143258
chr1	161159165	161159824	1:161159165-161159824	ENSG00000238934,ENSG00000143222,ENSG00000224985,ENSG00000143258,ENSG00000143224
chr1	161165761	161166682	1:161165761-161166682	ENSG00000238934,ENSG00000143222,ENSG00000224985,ENSG00000143258,ENSG00000143224,ENSG00000158850
chr1	161177203	161177874	1:161177203-161177874	ENSG00000143224,ENSG00000158850
chr1	161185163	161185723	1:161185163-161185723	ENSG00000158850,ENSG00000158859,ENSG00000158864,ENSG00000158869,ENSG00000248485,ENSG00000188931,ENSG00000288670
chr1	161192635	161192772	1:161192635-161192772	ENSG00000158859,ENSG00000158864
chr1	161198345	161198707	1:161198345-161198707	ENSG00000158859,ENSG00000158864
chr1	161198829	161198949	1:161198829-161198949	ENSG00000158859,ENSG00000158864
chr1	161198989	161199254	1:161198989-161199254	ENSG00000158859,ENSG00000158864
chr1	161200808	161200908	1:161200808-161200908	ENSG00000158859,ENSG00000158864
chr1	161201114	161202550	1:161201114-161202550	ENSG00000158859,ENSG00000158864,ENSG00000158869
chr1	161207206	161207503	1:161207206-161207503	ENSG00000158864,ENSG00000158869,ENSG00000158874,ENSG00000188931,ENSG00000288670
chr1	161209880	161210085	1:161209880-161210085	ENSG00000158864,ENSG00000158869
chr1	161225611	161226236	1:161225611-161226236	ENSG00000158864,ENSG00000158869,ENSG00000158874,ENSG00000158882,ENSG00000284035,ENSG00000143257,ENSG00000248485,ENSG00000188931,ENSG00000288670,ENSG00000236484
chr1	161227425	161227810	1:161227425-161227810	ENSG00000158869,ENSG00000158874,ENSG00000158882,ENSG00000284035,ENSG00000143257,ENSG00000248485,ENSG00000188931,ENSG00000288670
chr1	161306114	161306382	1:161306114-161306382	ENSG00000248485,ENSG00000158887,ENSG00000143252,ENSG00000188931,ENSG00000288670
chr1	161314062	161314717	1:161314062-161314717	ENSG00000248485,ENSG00000158887,ENSG00000143252,ENSG00000188931,ENSG00000288670,ENSG00000072694
chr1	161382254	161382383	1:161382254-161382383	ENSG00000158869,ENSG00000248485,ENSG00000188931,ENSG00000288670,ENSG00000236484
chr1	161389663	161390658	1:161389663-161390658	ENSG00000158869,ENSG00000248485,ENSG00000188931,ENSG00000288670,ENSG00000236484,ENSG00000283696,ENSG00000288093,ENSG00000206921,ENSG00000215840,ENSG00000277882,ENSG00000283317
chr1	161399085	161400255	1:161399085-161400255	ENSG00000248485,ENSG00000188931,ENSG00000288670,ENSG00000283696,ENSG00000288093,ENSG00000206921,ENSG00000215840,ENSG00000277882,ENSG00000283317
chr1	161422054	161422220	1:161422054-161422220	ENSG00000206921,ENSG00000283360,ENSG00000215840,ENSG00000277882,ENSG00000283317
chr1	161440305	161440882	1:161440305-161440882	-
chr1	161523822	161524558	1:161523822-161524558	ENSG00000283360,ENSG00000143226,ENSG00000273112,ENSG00000173110,ENSG00000224515,ENSG00000162747
chr1	161530295	161530520	1:161530295-161530520	ENSG00000283360,ENSG00000283317,ENSG00000143226,ENSG00000273112,ENSG00000173110,ENSG00000224203,ENSG00000203747,ENSG00000224515,ENSG00000162747,ENSG00000072694,ENSG00000234211,ENSG00000213075,ENSG00000199595,ENSG00000132185,ENSG00000241347,ENSG00000229808,ENSG00000227818
chr1	161530730	161531308	1:161530730-161531308	ENSG00000283360,ENSG00000283317,ENSG00000143226,ENSG00000273112,ENSG00000173110,ENSG00000224203,ENSG00000203747,ENSG00000224515,ENSG00000162747,ENSG00000072694,ENSG00000234211,ENSG00000213075,ENSG00000199595,ENSG00000132185,ENSG00000241347
chr1	161540101	161540425	1:161540101-161540425	ENSG00000283360,ENSG00000143226,ENSG00000273112,ENSG00000173110,ENSG00000224203,ENSG00000203747,ENSG00000224515,ENSG00000162747,ENSG00000072694,ENSG00000234211,ENSG00000213075,ENSG00000132185
chr1	161612325	161612848	1:161612325-161612848	ENSG00000233691,ENSG00000283360,ENSG00000283317,ENSG00000143226,ENSG00000273112,ENSG00000173110,ENSG00000203747,ENSG00000224515,ENSG00000244682,ENSG00000225217,ENSG00000231586,ENSG00000162747,ENSG00000072694,ENSG00000234211,ENSG00000213075,ENSG00000199595,ENSG00000132185,ENSG00000241347,ENSG00000081721,ENSG00000229808,ENSG00000162745,ENSG00000227818,ENSG00000285636,ENSG00000212538
chr1	161621514	161621714	1:161621514-161621714	ENSG00000224515,ENSG00000244682,ENSG00000231586,ENSG00000162747,ENSG00000072694,ENSG00000234211,ENSG00000213075,ENSG00000199595,ENSG00000132185
chr1	161726233	161726493	1:161726233-161726493	ENSG00000162747,ENSG00000072694,ENSG00000234211,ENSG00000213075,ENSG00000199595,ENSG00000132185,ENSG00000162746,ENSG00000241347
chr1	161726631	161727470	1:161726631-161727470	ENSG00000283360,ENSG00000224515,ENSG00000162747,ENSG00000072694,ENSG00000234211,ENSG00000213075,ENSG00000199595,ENSG00000132185,ENSG00000162746,ENSG00000241347
chr1	161749582	161750338	1:161749582-161750338	ENSG00000283360,ENSG00000143226,ENSG00000273112,ENSG00000224515,ENSG00000162747,ENSG00000072694,ENSG00000234211,ENSG00000213075,ENSG00000199595,ENSG00000132185,ENSG00000241347,ENSG00000081721,ENSG00000226889,ENSG00000118217,ENSG00000229808,ENSG00000162745,ENSG00000227818
chr1	161765289	161765498	1:161765289-161765498	ENSG00000226889,ENSG00000118217,ENSG00000229808,ENSG00000162745,ENSG00000227818
chr1	161766042	161766722	1:161766042-161766722	ENSG00000226889,ENSG00000118217,ENSG00000229808,ENSG00000162745,ENSG00000227818
chr1	162056129	162056234	1:162056129-162056234	ENSG00000229808,ENSG00000162745,ENSG00000227818,ENSG00000198929,ENSG00000285636,ENSG00000266144,ENSG00000227094,ENSG00000254706,ENSG00000171722,ENSG00000239887,ENSG00000227243
chr1	162069570	162069978	1:162069570-162069978	ENSG00000229808,ENSG00000162745,ENSG00000227818,ENSG00000198929,ENSG00000285636,ENSG00000266144,ENSG00000227094,ENSG00000254706,ENSG00000171722,ENSG00000239887,ENSG00000227243
chr1	162335295	162335395	1:162335295-162335395	ENSG00000162745,ENSG00000285636,ENSG00000266144,ENSG00000227094,ENSG00000252262,ENSG00000207729,ENSG00000254706,ENSG00000171722,ENSG00000239887,ENSG00000227243
chr1	162358974	162359162	1:162358974-162359162	ENSG00000198929,ENSG00000285636,ENSG00000266144,ENSG00000227094,ENSG00000207729,ENSG00000254706,ENSG00000171722,ENSG00000239887,ENSG00000227243
chr1	162405902	162406137	1:162405902-162406137	ENSG00000229808,ENSG00000162745,ENSG00000227818,ENSG00000285636,ENSG00000266144,ENSG00000227094,ENSG00000254706,ENSG00000171722,ENSG00000239887,ENSG00000198574,ENSG00000227243,ENSG00000230739,ENSG00000227667
chr1	162497668	162498268	1:162497668-162498268	ENSG00000229808,ENSG00000162745,ENSG00000285636,ENSG00000266144,ENSG00000171722,ENSG00000239887,ENSG00000227243,ENSG00000152332,ENSG00000272574,ENSG00000162733,ENSG00000243173,ENSG00000185860,ENSG00000230739,ENSG00000227667
chr1	162541729	162542152	1:162541729-162542152	ENSG00000229808,ENSG00000162745,ENSG00000285636,ENSG00000171722,ENSG00000239887,ENSG00000227243,ENSG00000227941,ENSG00000259788,ENSG00000272574,ENSG00000162733,ENSG00000243173,ENSG00000185860,ENSG00000230739,ENSG00000227667
chr1	162560734	162562170	1:162560734-162562170	ENSG00000229808,ENSG00000162745,ENSG00000227818,ENSG00000285636,ENSG00000266144,ENSG00000227094,ENSG00000254706,ENSG00000171722,ENSG00000239887,ENSG00000227243,ENSG00000152332,ENSG00000227941,ENSG00000259788,ENSG00000117143,ENSG00000272574,ENSG00000162733,ENSG00000243173,ENSG00000132196,ENSG00000185860,ENSG00000230739,ENSG00000227667,ENSG00000117152,ENSG00000237756
chr1	162676817	162677116	1:162676817-162677116	ENSG00000244682,ENSG00000162733,ENSG00000243173,ENSG00000230739
chr1	162682036	162682153	1:162682036-162682153	ENSG00000266144,ENSG00000272574,ENSG00000162733,ENSG00000243173,ENSG00000185860,ENSG00000230739,ENSG00000227667
chr1	162691029	162691155	1:162691029-162691155	ENSG00000285636,ENSG00000272574,ENSG00000162733,ENSG00000243173,ENSG00000230739,ENSG00000227667
chr1	162696393	162696560	1:162696393-162696560	ENSG00000272574,ENSG00000162733,ENSG00000243173,ENSG00000230739,ENSG00000227667
chr1	162790366	162790607	1:162790366-162790607	ENSG00000272574,ENSG00000162733,ENSG00000243173,ENSG00000132196,ENSG00000185860,ENSG00000230739,ENSG00000200327
chr1	163168191	163168355	1:163168191-163168355	ENSG00000185860,ENSG00000230739,ENSG00000227667,ENSG00000117152,ENSG00000232892,ENSG00000225755,ENSG00000237756,ENSG00000225122
chr1	163195911	163196273	1:163195911-163196273	ENSG00000185860,ENSG00000230739,ENSG00000227667,ENSG00000117152,ENSG00000143248,ENSG00000225755,ENSG00000237756,ENSG00000225122,ENSG00000200327,ENSG00000212527
chr1	163321541	163322182	1:163321541-163322182	ENSG00000072694,ENSG00000185860,ENSG00000230739,ENSG00000227667,ENSG00000117152,ENSG00000143248,ENSG00000225755,ENSG00000232995,ENSG00000237756,ENSG00000143228,ENSG00000225122,ENSG00000200327,ENSG00000212527,ENSG00000228289
chr1	164558584	164559427	1:164558584-164559427	ENSG00000225122,ENSG00000200327,ENSG00000212527,ENSG00000228289,ENSG00000212538,ENSG00000225719,ENSG00000199849,ENSG00000213070,ENSG00000185630,ENSG00000207082,ENSG00000269887,ENSG00000233693,ENSG00000271917,ENSG00000238022
chr1	164559789	164560016	1:164559789-164560016	ENSG00000228289,ENSG00000212538,ENSG00000225719,ENSG00000199849,ENSG00000213070,ENSG00000185630,ENSG00000207082
chr1	164712131	164712834	1:164712131-164712834	ENSG00000227667,ENSG00000237756,ENSG00000225122,ENSG00000200327,ENSG00000212527,ENSG00000228289,ENSG00000212538,ENSG00000225719,ENSG00000199849,ENSG00000213070,ENSG00000207082,ENSG00000269887,ENSG00000276359,ENSG00000233693,ENSG00000271917,ENSG00000224702,ENSG00000238022
chr1	164720716	164720911	1:164720716-164720911	ENSG00000225122,ENSG00000200327,ENSG00000212527,ENSG00000228289,ENSG00000212538,ENSG00000225719,ENSG00000199849,ENSG00000213070,ENSG00000207082,ENSG00000269887,ENSG00000276359,ENSG00000233693,ENSG00000271917,ENSG00000238022
chr1	164748212	164748564	1:164748212-164748564	ENSG00000225122,ENSG00000200327,ENSG00000212527,ENSG00000228289,ENSG00000212538,ENSG00000225719,ENSG00000199849,ENSG00000213070,ENSG00000207082,ENSG00000269887,ENSG00000276359,ENSG00000233693,ENSG00000271917,ENSG00000224702,ENSG00000238022
chr1	164748726	164748862	1:164748726-164748862	ENSG00000225122,ENSG00000200327,ENSG00000212527,ENSG00000228289,ENSG00000212538,ENSG00000225719,ENSG00000199849,ENSG00000213070,ENSG00000207082,ENSG00000269887,ENSG00000276359,ENSG00000233693,ENSG00000271917
chr1	164787282	164787627	1:164787282-164787627	ENSG00000225122,ENSG00000200327,ENSG00000212527,ENSG00000228289,ENSG00000212538,ENSG00000225719,ENSG00000199849,ENSG00000213070,ENSG00000185630,ENSG00000207082,ENSG00000269887,ENSG00000276359,ENSG00000233693,ENSG00000271917
chr1	164802366	164802466	1:164802366-164802466	ENSG00000225122,ENSG00000200327,ENSG00000212527,ENSG00000228289,ENSG00000212538,ENSG00000225719,ENSG00000199849,ENSG00000213070,ENSG00000207082,ENSG00000269887,ENSG00000233693,ENSG00000271917
chr1	164855936	164856228	1:164855936-164856228	ENSG00000225122,ENSG00000200327,ENSG00000212527,ENSG00000228289,ENSG00000212538,ENSG00000225719,ENSG00000199849,ENSG00000213070,ENSG00000207082,ENSG00000271917,ENSG00000201987,ENSG00000225487,ENSG00000201270,ENSG00000224702,ENSG00000238022
chr1	164857515	164857761	1:164857515-164857761	ENSG00000225122,ENSG00000200327,ENSG00000212527,ENSG00000228289,ENSG00000212538,ENSG00000225719,ENSG00000199849,ENSG00000213070,ENSG00000207082,ENSG00000271917,ENSG00000201987,ENSG00000225487,ENSG00000201270,ENSG00000224702,ENSG00000238022
chr1	164950821	164950948	1:164950821-164950948	ENSG00000227667,ENSG00000225122,ENSG00000200327,ENSG00000212527,ENSG00000228289,ENSG00000212538,ENSG00000225719,ENSG00000199849,ENSG00000213070,ENSG00000271917,ENSG00000225487,ENSG00000201270,ENSG00000224702,ENSG00000238022
chr1	164953214	164953326	1:164953214-164953326	ENSG00000225122,ENSG00000200327,ENSG00000212527,ENSG00000228289,ENSG00000212538,ENSG00000225719,ENSG00000199849,ENSG00000213070,ENSG00000271917,ENSG00000225487,ENSG00000201270,ENSG00000224702,ENSG00000238022
chr1	165369389	165369509	1:165369389-165369509	ENSG00000200327,ENSG00000162761,ENSG00000224702,ENSG00000238022,ENSG00000143171,ENSG00000237463,ENSG00000230748,ENSG00000162763,ENSG00000237783,ENSG00000230231
chr1	165376031	165377046	1:165376031-165377046	ENSG00000225122,ENSG00000200327,ENSG00000212527,ENSG00000212538,ENSG00000213070,ENSG00000162761,ENSG00000224702,ENSG00000238022,ENSG00000143171,ENSG00000237463,ENSG00000230748,ENSG00000162763,ENSG00000237783,ENSG00000271527,ENSG00000226292,ENSG00000207341,ENSG00000215835,ENSG00000225325,ENSG00000230231,ENSG00000234142
chr1	165387638	165387770	1:165387638-165387770	ENSG00000162761,ENSG00000224702,ENSG00000238022,ENSG00000143171,ENSG00000237463,ENSG00000230748,ENSG00000162763,ENSG00000237783,ENSG00000271527
chr1	165393045	165393210	1:165393045-165393210	ENSG00000224702,ENSG00000238022,ENSG00000143171,ENSG00000237463,ENSG00000230748,ENSG00000162763,ENSG00000237783,ENSG00000236206
chr1	165397933	165398255	1:165397933-165398255	ENSG00000162761,ENSG00000224702,ENSG00000238022,ENSG00000143171,ENSG00000237463,ENSG00000230748,ENSG00000162763,ENSG00000237783,ENSG00000236206,ENSG00000206990,ENSG00000271527,ENSG00000215835,ENSG00000225325,ENSG00000230231,ENSG00000234142
chr1	165597961	165598578	1:165597961-165598578	ENSG00000224702,ENSG00000238022,ENSG00000143171,ENSG00000237463,ENSG00000230748,ENSG00000162763,ENSG00000237783,ENSG00000236206,ENSG00000206990,ENSG00000230175,ENSG00000225272,ENSG00000271527,ENSG00000226292,ENSG00000225325,ENSG00000234142
chr1	165630534	165631463	1:165630534-165631463	ENSG00000143171,ENSG00000237463,ENSG00000230748,ENSG00000162763,ENSG00000236206,ENSG00000143198,ENSG00000143149,ENSG00000206990,ENSG00000230175,ENSG00000225272,ENSG00000215838,ENSG00000273365,ENSG00000271527,ENSG00000230231,ENSG00000234142
chr1	165631516	165632123	1:165631516-165632123	ENSG00000143198,ENSG00000206990,ENSG00000230175,ENSG00000225272
chr1	165637426	165637780	1:165637426-165637780	ENSG00000143198,ENSG00000206990,ENSG00000230175,ENSG00000225272
chr1	165696680	165696808	1:165696680-165696808	ENSG00000143149,ENSG00000206990,ENSG00000230175,ENSG00000225272,ENSG00000215838,ENSG00000273365
chr1	165697896	165698089	1:165697896-165698089	ENSG00000143149,ENSG00000206990,ENSG00000230175,ENSG00000225272,ENSG00000215838,ENSG00000273365
chr1	165698146	165698855	1:165698146-165698855	ENSG00000224702,ENSG00000230748,ENSG00000162763,ENSG00000143198,ENSG00000143149,ENSG00000206990,ENSG00000230175,ENSG00000225272,ENSG00000215838,ENSG00000273365,ENSG00000271527,ENSG00000225325,ENSG00000230231,ENSG00000234142,ENSG00000238087
chr1	165768628	165769342	1:165768628-165769342	ENSG00000230175,ENSG00000273365,ENSG00000143183,ENSG00000224358,ENSG00000230659,ENSG00000271527
chr1	165827444	165828496	1:165827444-165828496	ENSG00000143183,ENSG00000224358,ENSG00000230659,ENSG00000143179,ENSG00000271527,ENSG00000215835
chr1	165828934	165829133	1:165828934-165829133	ENSG00000143183,ENSG00000230659,ENSG00000143179
chr1	165899598	165899900	1:165899598-165899900	ENSG00000143179,ENSG00000236364
chr1	165900858	165901088	1:165900858-165901088	ENSG00000143179,ENSG00000236364,ENSG00000283936,ENSG00000271527
chr1	165910812	165911443	1:165910812-165911443	ENSG00000143171,ENSG00000230748,ENSG00000162763,ENSG00000206990,ENSG00000230175,ENSG00000225272,ENSG00000273365,ENSG00000230659,ENSG00000143179,ENSG00000236364,ENSG00000283936,ENSG00000271527,ENSG00000226292,ENSG00000207341,ENSG00000215835,ENSG00000225325,ENSG00000230231,ENSG00000234142
chr1	165914276	165914448	1:165914276-165914448	ENSG00000143171,ENSG00000230748,ENSG00000162763,ENSG00000206990,ENSG00000230175,ENSG00000225272,ENSG00000273365,ENSG00000230659,ENSG00000143179,ENSG00000236364,ENSG00000283936,ENSG00000271527,ENSG00000226292,ENSG00000207341,ENSG00000215835,ENSG00000225325,ENSG00000230231,ENSG00000234142
chr1	166083920	166084054	1:166083920-166084054	ENSG00000271527,ENSG00000226292,ENSG00000207341,ENSG00000203307,ENSG00000215952,ENSG00000215835,ENSG00000225325,ENSG00000230231,ENSG00000234142,ENSG00000238087,ENSG00000215834,ENSG00000234984
chr1	166165014	166165166	1:166165014-166165166	ENSG00000271527,ENSG00000226292,ENSG00000207341,ENSG00000188859,ENSG00000230898,ENSG00000215952,ENSG00000229588,ENSG00000215835,ENSG00000225325,ENSG00000230231
chr1	166165260	166165368	1:166165260-166165368	ENSG00000271527,ENSG00000226292,ENSG00000207341,ENSG00000188859,ENSG00000230898,ENSG00000215952,ENSG00000229588,ENSG00000215835,ENSG00000225325,ENSG00000230231
chr1	166166666	166167307	1:166166666-166167307	ENSG00000271527,ENSG00000226292,ENSG00000207341,ENSG00000188859,ENSG00000230898,ENSG00000215952,ENSG00000229588,ENSG00000215835,ENSG00000225325,ENSG00000230231,ENSG00000234142,ENSG00000238087,ENSG00000215834
chr1	166839067	166839689	1:166839067-166839689	ENSG00000271527,ENSG00000226292,ENSG00000207341,ENSG00000215835,ENSG00000225325,ENSG00000230231,ENSG00000234142,ENSG00000238087,ENSG00000215834,ENSG00000234984,ENSG00000232341,ENSG00000232148,ENSG00000232223,ENSG00000143157,ENSG00000152382,ENSG00000225171,ENSG00000143195,ENSG00000143194,ENSG00000200036,ENSG00000227907,ENSG00000143167,ENSG00000198842,ENSG00000213068,ENSG00000231605,ENSG00000272033,ENSG00000227776
chr1	166839830	166840157	1:166839830-166840157	ENSG00000230231,ENSG00000234142,ENSG00000238087,ENSG00000215834,ENSG00000234984,ENSG00000232341,ENSG00000232148,ENSG00000232223,ENSG00000143157,ENSG00000225171,ENSG00000143195,ENSG00000143194,ENSG00000200036,ENSG00000227907
chr1	166875723	166876620	1:166875723-166876620	ENSG00000226292,ENSG00000207341,ENSG00000215835,ENSG00000225325,ENSG00000230231,ENSG00000234142,ENSG00000238087,ENSG00000215834,ENSG00000234984,ENSG00000232341,ENSG00000232148,ENSG00000232223,ENSG00000143157,ENSG00000152382,ENSG00000225171,ENSG00000143195,ENSG00000143194,ENSG00000200036,ENSG00000227907,ENSG00000143167,ENSG00000198842,ENSG00000213068,ENSG00000231605,ENSG00000272033,ENSG00000227776
chr1	167066739	167066862	1:167066739-167066862	ENSG00000232148,ENSG00000143195,ENSG00000143194,ENSG00000200036,ENSG00000227907,ENSG00000143167,ENSG00000198842,ENSG00000213068,ENSG00000231605,ENSG00000272033,ENSG00000227776
chr1	167220031	167221381	1:167220031-167221381	ENSG00000143195,ENSG00000143194,ENSG00000227907,ENSG00000143167,ENSG00000198842,ENSG00000213068,ENSG00000231605,ENSG00000272205,ENSG00000143190,ENSG00000272033,ENSG00000227776
chr1	167221458	167222572	1:167221458-167222572	ENSG00000143167,ENSG00000198842,ENSG00000213068,ENSG00000231605,ENSG00000272205,ENSG00000143190,ENSG00000272033
chr1	167267975	167268075	1:167267975-167268075	ENSG00000213068,ENSG00000231605,ENSG00000272033,ENSG00000227776
chr1	167297302	167297479	1:167297302-167297479	ENSG00000143194,ENSG00000200036,ENSG00000213068,ENSG00000231605,ENSG00000272033
chr1	167442254	167442409	1:167442254-167442409	ENSG00000227907,ENSG00000143167,ENSG00000198842,ENSG00000213068,ENSG00000231605,ENSG00000272033,ENSG00000198821,ENSG00000287218,ENSG00000233411,ENSG00000273160,ENSG00000227776
chr1	167454983	167455099	1:167454983-167455099	ENSG00000231605,ENSG00000272033,ENSG00000198821,ENSG00000287218,ENSG00000233411,ENSG00000273160,ENSG00000227776
chr1	167455511	167455642	1:167455511-167455642	ENSG00000231605,ENSG00000272033,ENSG00000198821,ENSG00000287218,ENSG00000233411,ENSG00000273160,ENSG00000227776
chr1	167553174	167554042	1:167553174-167554042	ENSG00000143195,ENSG00000143194,ENSG00000200036,ENSG00000227907,ENSG00000143167,ENSG00000198842,ENSG00000213068,ENSG00000231605,ENSG00000272033,ENSG00000227776,ENSG00000143162
chr1	167600192	167600494	1:167600192-167600494	ENSG00000231029,ENSG00000241666,ENSG00000198771
chr1	167602041	167602201	1:167602041-167602201	ENSG00000231029
chr1	167617419	167618027	1:167617419-167618027	ENSG00000231029,ENSG00000241666,ENSG00000198771
chr1	167628116	167628345	1:167628116-167628345	ENSG00000231029,ENSG00000241666,ENSG00000198771
chr1	167630075	167630587	1:167630075-167630587	ENSG00000241666,ENSG00000198771
chr1	167635443	167635637	1:167635443-167635637	ENSG00000241666,ENSG00000198771
chr1	167648264	167648586	1:167648264-167648586	ENSG00000231029,ENSG00000241666,ENSG00000198771
chr1	167649507	167649622	1:167649507-167649622	ENSG00000231029,ENSG00000241666,ENSG00000198771
chr1	167650298	167650760	1:167650298-167650760	ENSG00000231029,ENSG00000241666,ENSG00000198771
chr1	167654963	167655735	1:167654963-167655735	ENSG00000272033,ENSG00000231029,ENSG00000241666,ENSG00000198771
chr1	167663021	167663193	1:167663021-167663193	ENSG00000231029
chr1	167666445	167666815	1:167666445-167666815	ENSG00000213068,ENSG00000231605,ENSG00000272033,ENSG00000227776,ENSG00000231029,ENSG00000241666,ENSG00000198771
chr1	167681551	167681838	1:167681551-167681838	ENSG00000231029
chr1	167683923	167684328	1:167683923-167684328	ENSG00000272033,ENSG00000227776,ENSG00000231029
chr1	167697385	167697521	1:167697385-167697521	ENSG00000231029
chr1	167697738	167697838	1:167697738-167697838	ENSG00000231029
chr1	167714173	167715036	1:167714173-167715036	ENSG00000231029,ENSG00000197965,ENSG00000143199,ENSG00000221545,ENSG00000224837
chr1	167715086	167715857	1:167715086-167715857	ENSG00000197965
chr1	167721649	167722656	1:167721649-167722656	ENSG00000197965,ENSG00000143199,ENSG00000221545,ENSG00000224837
chr1	167795700	167796287	1:167795700-167796287	ENSG00000197965,ENSG00000143199,ENSG00000221545,ENSG00000224837
chr1	167796933	167797585	1:167796933-167797585	ENSG00000197965,ENSG00000143199,ENSG00000221545,ENSG00000224837
chr1	167803314	167803750	1:167803314-167803750	ENSG00000197965,ENSG00000143199,ENSG00000221545,ENSG00000224837
chr1	167820031	167820461	1:167820031-167820461	ENSG00000143199,ENSG00000250762,ENSG00000232194,ENSG00000221545,ENSG00000224837
chr1	167935249	167935399	1:167935249-167935399	ENSG00000143199,ENSG00000143158,ENSG00000143164,ENSG00000221545,ENSG00000224837
chr1	167935543	167937256	1:167935543-167937256	ENSG00000143199,ENSG00000143158,ENSG00000143164,ENSG00000221545,ENSG00000224837
chr1	167937458	167937597	1:167937458-167937597	ENSG00000143199,ENSG00000143158,ENSG00000143164,ENSG00000221545,ENSG00000224837
chr1	168082345	168082500	1:168082345-168082500	ENSG00000143199,ENSG00000221545,ENSG00000224837,ENSG00000143147
chr1	168121718	168121902	1:168121718-168121902	ENSG00000221545,ENSG00000224837,ENSG00000143147
chr1	168136541	168136932	1:168136541-168136932	ENSG00000143147
chr1	168145932	168146063	1:168145932-168146063	ENSG00000224837,ENSG00000143147
chr1	168178460	168179511	1:168178460-168179511	ENSG00000221545,ENSG00000224837,ENSG00000143147,ENSG00000143155,ENSG00000237049,ENSG00000237131,ENSG00000213064,ENSG00000143178,ENSG00000227722,ENSG00000207974,ENSG00000283255,ENSG00000235575
chr1	168225515	168226412	1:168225515-168226412	ENSG00000237049,ENSG00000237131,ENSG00000213064,ENSG00000143178,ENSG00000227722,ENSG00000207974,ENSG00000283255
chr1	168229025	168229225	1:168229025-168229225	ENSG00000237049,ENSG00000237131,ENSG00000213064,ENSG00000143178
chr1	168243437	168243595	1:168243437-168243595	ENSG00000237049,ENSG00000237131,ENSG00000214262,ENSG00000143178,ENSG00000227722
chr1	168243687	168244046	1:168243687-168244046	ENSG00000237049,ENSG00000237131,ENSG00000214262,ENSG00000143178,ENSG00000227722
chr1	168261445	168261848	1:168261445-168261848	ENSG00000237049,ENSG00000237131,ENSG00000214262,ENSG00000206880,ENSG00000143178,ENSG00000227722,ENSG00000207974,ENSG00000283255,ENSG00000235575
chr1	168342701	168343011	1:168342701-168343011	ENSG00000237049,ENSG00000143178,ENSG00000227722,ENSG00000207974,ENSG00000228697,ENSG00000283255,ENSG00000215833,ENSG00000143185,ENSG00000227777,ENSG00000143184,ENSG00000229757,ENSG00000143196,ENSG00000235736,ENSG00000225826,ENSG00000287282,ENSG00000252987,ENSG00000235575,ENSG00000117477
chr1	168469753	168469936	1:168469753-168469936	ENSG00000227722,ENSG00000207974,ENSG00000228697,ENSG00000283255,ENSG00000215833,ENSG00000143185,ENSG00000227777,ENSG00000143184,ENSG00000229757,ENSG00000143196,ENSG00000235575
chr1	168485174	168485274	1:168485174-168485274	ENSG00000207974,ENSG00000228697,ENSG00000283255,ENSG00000215833,ENSG00000143185,ENSG00000227777,ENSG00000143184,ENSG00000229757
chr1	168603628	168603754	1:168603628-168603754	ENSG00000207974,ENSG00000283255,ENSG00000143185,ENSG00000227777,ENSG00000143184,ENSG00000229757,ENSG00000143196,ENSG00000235736,ENSG00000225826,ENSG00000203601,ENSG00000287282,ENSG00000252987,ENSG00000235575,ENSG00000117477
chr1	168863822	168864164	1:168863822-168864164	ENSG00000143196,ENSG00000235736,ENSG00000225826,ENSG00000229612,ENSG00000287831,ENSG00000203601,ENSG00000213063,ENSG00000287282,ENSG00000252987,ENSG00000235575
chr1	168880145	168880462	1:168880145-168880462	ENSG00000143196,ENSG00000235736,ENSG00000225826,ENSG00000229612,ENSG00000287831,ENSG00000203601,ENSG00000213063,ENSG00000287282,ENSG00000252987,ENSG00000235575
chr1	168920583	168921089	1:168920583-168921089	ENSG00000143185,ENSG00000227777,ENSG00000143196,ENSG00000235736,ENSG00000225826,ENSG00000229612,ENSG00000287831,ENSG00000203601,ENSG00000213063,ENSG00000287282,ENSG00000252987,ENSG00000235575
chr1	168971232	168971412	1:168971232-168971412	ENSG00000143196,ENSG00000235736,ENSG00000225826,ENSG00000229612,ENSG00000287831,ENSG00000203601,ENSG00000213063,ENSG00000287282,ENSG00000252987,ENSG00000235575
chr1	169105729	169106824	1:169105729-169106824	ENSG00000283255,ENSG00000143196,ENSG00000285622,ENSG00000235736,ENSG00000225826,ENSG00000229612,ENSG00000287831,ENSG00000203601,ENSG00000213063,ENSG00000287282,ENSG00000252987,ENSG00000237707,ENSG00000143153,ENSG00000235575
chr1	169367574	169368389	1:169367574-169368389	ENSG00000143156,ENSG00000235575,ENSG00000117475,ENSG00000117477
chr1	169485272	169486449	1:169485272-169486449	ENSG00000143185,ENSG00000227777,ENSG00000143196,ENSG00000235575,ENSG00000117477,ENSG00000117479,ENSG00000234604,ENSG00000213062,ENSG00000198734,ENSG00000188404,ENSG00000239494
chr1	169546532	169546632	1:169546532-169546632	ENSG00000117477,ENSG00000234604,ENSG00000188404
chr1	169586367	169586559	1:169586367-169586559	ENSG00000198734,ENSG00000174175,ENSG00000188404
chr1	169610174	169610666	1:169610174-169610666	ENSG00000117477,ENSG00000198734,ENSG00000174175,ENSG00000188404,ENSG00000007908
chr1	169618483	169618679	1:169618483-169618679	ENSG00000174175,ENSG00000188404
chr1	169624219	169624499	1:169624219-169624499	ENSG00000174175,ENSG00000188404
chr1	169670927	169671088	1:169670927-169671088	ENSG00000000460,ENSG00000188404
chr1	169740072	169740257	1:169740072-169740257	ENSG00000188404,ENSG00000007908,ENSG00000230704
chr1	169744949	169745181	1:169744949-169745181	ENSG00000188404,ENSG00000007908,ENSG00000230704,ENSG00000239494
chr1	169745278	169745497	1:169745278-169745497	ENSG00000117477,ENSG00000188404,ENSG00000007908,ENSG00000230704,ENSG00000239494
chr1	169745620	169745888	1:169745620-169745888	ENSG00000188404,ENSG00000007908,ENSG00000230704
chr1	169794609	169795235	1:169794609-169795235	ENSG00000000460,ENSG00000188404,ENSG00000007908,ENSG00000230704,ENSG00000171806,ENSG00000239494
chr1	169893243	169894532	1:169893243-169894532	ENSG00000117477,ENSG00000000460,ENSG00000000457,ENSG00000239494,ENSG00000288139,ENSG00000243051,ENSG00000235378,ENSG00000232959,ENSG00000224896,ENSG00000203740,ENSG00000283340,ENSG00000263390,ENSG00000224286,ENSG00000226967,ENSG00000235303,ENSG00000116132,ENSG00000271811,ENSG00000117501
chr1	170063202	170063429	1:170063202-170063429	ENSG00000288139,ENSG00000075945,ENSG00000243051,ENSG00000235378,ENSG00000232959,ENSG00000224896,ENSG00000203740,ENSG00000283340,ENSG00000263390,ENSG00000224286,ENSG00000226967,ENSG00000116132,ENSG00000271811
chr1	170067606	170067757	1:170067606-170067757	ENSG00000075945,ENSG00000243051,ENSG00000235378,ENSG00000232959,ENSG00000224896,ENSG00000203740,ENSG00000283340,ENSG00000263390,ENSG00000224286,ENSG00000226967
chr1	170074350	170075020	1:170074350-170075020	ENSG00000239494,ENSG00000288139,ENSG00000075945,ENSG00000243051,ENSG00000235378,ENSG00000232959,ENSG00000224896,ENSG00000203740,ENSG00000283340,ENSG00000263390,ENSG00000233985,ENSG00000238051,ENSG00000224286,ENSG00000226967,ENSG00000225545,ENSG00000235303,ENSG00000116132,ENSG00000271811,ENSG00000117501
chr1	170200272	170200429	1:170200272-170200429	ENSG00000243051,ENSG00000235378,ENSG00000232959,ENSG00000224896,ENSG00000203740,ENSG00000283340,ENSG00000263390,ENSG00000233985,ENSG00000238051,ENSG00000224286,ENSG00000226967,ENSG00000116132,ENSG00000271811,ENSG00000117501
chr1	170494411	170494770	1:170494411-170494770	ENSG00000243051,ENSG00000235378,ENSG00000232959,ENSG00000224896,ENSG00000203740,ENSG00000283340,ENSG00000263390,ENSG00000224286,ENSG00000226967,ENSG00000231407,ENSG00000225545,ENSG00000235303,ENSG00000116132,ENSG00000271811,ENSG00000117501
chr1	170531619	170532648	1:170531619-170532648	ENSG00000243051,ENSG00000224896,ENSG00000203740,ENSG00000283340,ENSG00000263390,ENSG00000224286,ENSG00000226967,ENSG00000231407,ENSG00000120370,ENSG00000225545,ENSG00000235303,ENSG00000116132,ENSG00000271811
chr1	170563068	170563305	1:170563068-170563305	ENSG00000288139,ENSG00000243051,ENSG00000235378,ENSG00000224896,ENSG00000203740,ENSG00000283340,ENSG00000263390,ENSG00000224286,ENSG00000226967,ENSG00000231407,ENSG00000120370,ENSG00000225545,ENSG00000235303,ENSG00000116132,ENSG00000271811,ENSG00000117501
chr1	171123017	171123135	1:171123017-171123135	ENSG00000117501,ENSG00000226552,ENSG00000007933,ENSG00000221390,ENSG00000283598,ENSG00000117507
chr1	171126659	171126859	1:171126659-171126859	ENSG00000117501,ENSG00000226552,ENSG00000007933,ENSG00000221390,ENSG00000283598,ENSG00000117507
chr1	171141391	171143045	1:171141391-171143045	ENSG00000231424,ENSG00000117501,ENSG00000226552,ENSG00000007933,ENSG00000221390,ENSG00000283598,ENSG00000117507,ENSG00000010932,ENSG00000206692,ENSG00000230547,ENSG00000268062
chr1	171143083	171143213	1:171143083-171143213	ENSG00000226552,ENSG00000007933,ENSG00000221390,ENSG00000283598,ENSG00000117507
chr1	171185147	171185455	1:171185147-171185455	ENSG00000226552,ENSG00000007933,ENSG00000221390,ENSG00000283598,ENSG00000094963
chr1	171186858	171187192	1:171186858-171187192	ENSG00000226552,ENSG00000007933,ENSG00000221390,ENSG00000283598,ENSG00000094963
chr1	171187239	171187400	1:171187239-171187400	ENSG00000226552,ENSG00000007933,ENSG00000221390,ENSG00000283598,ENSG00000094963
chr1	171188487	171188964	1:171188487-171188964	ENSG00000117501,ENSG00000226552,ENSG00000007933,ENSG00000221390,ENSG00000283598,ENSG00000094963
chr1	171210369	171210748	1:171210369-171210748	ENSG00000243051,ENSG00000224286,ENSG00000226967,ENSG00000116132,ENSG00000231424,ENSG00000117501,ENSG00000226552,ENSG00000007933,ENSG00000221390,ENSG00000283598,ENSG00000094963,ENSG00000225243,ENSG00000010932,ENSG00000206692,ENSG00000230547,ENSG00000285665,ENSG00000268062
chr1	171226861	171227026	1:171226861-171227026	ENSG00000231424,ENSG00000117501,ENSG00000226552,ENSG00000007933,ENSG00000221390,ENSG00000283598,ENSG00000225243,ENSG00000010932,ENSG00000206692,ENSG00000230547,ENSG00000268062
chr1	171313806	171314251	1:171313806-171314251	ENSG00000224286,ENSG00000231424,ENSG00000117501,ENSG00000226552,ENSG00000007933,ENSG00000221390,ENSG00000283598,ENSG00000010932,ENSG00000206692,ENSG00000230547,ENSG00000076258,ENSG00000285665,ENSG00000268062,ENSG00000239428
chr1	171421554	171421881	1:171421554-171421881	ENSG00000117501,ENSG00000230547,ENSG00000285665,ENSG00000268062,ENSG00000239428
chr1	171427995	171428095	1:171427995-171428095	ENSG00000285665,ENSG00000268062,ENSG00000239428
chr1	171428197	171428352	1:171428197-171428352	ENSG00000285665,ENSG00000268062,ENSG00000239428
chr1	171434775	171435002	1:171434775-171435002	ENSG00000117501,ENSG00000230547,ENSG00000285665,ENSG00000268062,ENSG00000239428,ENSG00000234333
chr1	171435044	171435298	1:171435044-171435298	ENSG00000285665,ENSG00000268062,ENSG00000239428,ENSG00000234333
chr1	171438526	171438719	1:171438526-171438719	ENSG00000117501,ENSG00000230547,ENSG00000285665,ENSG00000268062,ENSG00000239428,ENSG00000234333
chr1	171485106	171486396	1:171485106-171486396	ENSG00000268062,ENSG00000117523,ENSG00000283683
chr1	171644942	171645213	1:171644942-171645213	ENSG00000283683,ENSG00000034971,ENSG00000233328,ENSG00000230364,ENSG00000232261,ENSG00000236741
chr1	171654684	171654837	1:171654684-171654837	ENSG00000283683,ENSG00000034971,ENSG00000233328,ENSG00000230364,ENSG00000271459
chr1	171655031	171655754	1:171655031-171655754	ENSG00000283683,ENSG00000034971,ENSG00000233328,ENSG00000230364,ENSG00000232261,ENSG00000271459,ENSG00000236741,ENSG00000253060
chr1	171741785	171742798	1:171741785-171742798	ENSG00000283683,ENSG00000233328,ENSG00000230364,ENSG00000117533,ENSG00000232261,ENSG00000271459,ENSG00000236741,ENSG00000253060
chr1	171781133	171781825	1:171781133-171781825	ENSG00000283683,ENSG00000233328,ENSG00000230364,ENSG00000117533,ENSG00000232261,ENSG00000271459,ENSG00000236741,ENSG00000253060,ENSG00000010165,ENSG00000213060,ENSG00000224600,ENSG00000251943,ENSG00000117560
chr1	171803156	171803295	1:171803156-171803295	ENSG00000271459,ENSG00000236741,ENSG00000253060,ENSG00000213060,ENSG00000224600
chr1	171841015	171841939	1:171841015-171841939	ENSG00000283683,ENSG00000271459,ENSG00000236741,ENSG00000213060,ENSG00000224600,ENSG00000197959,ENSG00000233540
chr1	171842222	171842428	1:171842222-171842428	ENSG00000224600,ENSG00000197959
chr1	171868286	171868450	1:171868286-171868450	ENSG00000224600,ENSG00000233540
chr1	171872535	171872642	1:171872535-171872642	ENSG00000224600,ENSG00000233540
chr1	171899042	171899246	1:171899042-171899246	ENSG00000224600
chr1	171913509	171913709	1:171913509-171913709	ENSG00000283683,ENSG00000230364,ENSG00000224600
chr1	171944091	171944217	1:171944091-171944217	ENSG00000224600
chr1	171948639	171948773	1:171948639-171948773	ENSG00000224600
chr1	171966895	171967178	1:171966895-171967178	ENSG00000283683,ENSG00000230364,ENSG00000224600,ENSG00000197959
chr1	171979899	171980059	1:171979899-171980059	ENSG00000224600,ENSG00000197959
chr1	171983713	171983837	1:171983713-171983837	ENSG00000213060,ENSG00000224600
chr1	172143789	172143923	1:172143789-172143923	ENSG00000230630,ENSG00000283844,ENSG00000283152,ENSG00000208024,ENSG00000287336
chr1	172144327	172145131	1:172144327-172145131	ENSG00000230630,ENSG00000283844,ENSG00000283152,ENSG00000208024,ENSG00000287336,ENSG00000206684
chr1	172180962	172181146	1:172180962-172181146	ENSG00000287336,ENSG00000206684
chr1	172320779	172320897	1:172320779-172320897	ENSG00000287336,ENSG00000206684
chr1	172322278	172322481	1:172322278-172322481	ENSG00000287336,ENSG00000206684
chr1	172358441	172359361	1:172358441-172359361	ENSG00000287336,ENSG00000206684
chr1	172399452	172399620	1:172399452-172399620	ENSG00000287336,ENSG00000206684
chr1	172443743	172443924	1:172443743-172443924	ENSG00000135845,ENSG00000180999,ENSG00000251943
chr1	172443961	172444381	1:172443961-172444381	ENSG00000287336,ENSG00000135845,ENSG00000180999,ENSG00000251943,ENSG00000117560
chr1	172532135	172533616	1:172532135-172533616	ENSG00000180999,ENSG00000094975,ENSG00000251943,ENSG00000117560,ENSG00000279061,ENSG00000224228
chr1	172826179	172826318	1:172826179-172826318	ENSG00000251943,ENSG00000117560,ENSG00000229785,ENSG00000279061,ENSG00000224228,ENSG00000230849,ENSG00000226375,ENSG00000117586
chr1	172893304	172893725	1:172893304-172893725	ENSG00000251943,ENSG00000117560,ENSG00000229785,ENSG00000279061,ENSG00000224228,ENSG00000227177,ENSG00000224000,ENSG00000230849,ENSG00000226375,ENSG00000117586
chr1	172895315	172895426	1:172895315-172895426	ENSG00000117560,ENSG00000229785,ENSG00000279061,ENSG00000224228,ENSG00000227177,ENSG00000224000,ENSG00000230849,ENSG00000117586
chr1	172933870	172934453	1:172933870-172934453	ENSG00000251943,ENSG00000117560,ENSG00000229785,ENSG00000279061,ENSG00000224228,ENSG00000224000,ENSG00000230849,ENSG00000226375,ENSG00000117586
chr1	172936259	172936362	1:172936259-172936362	ENSG00000229785,ENSG00000279061,ENSG00000224228,ENSG00000224000,ENSG00000230849
chr1	173050943	173051211	1:173050943-173051211	ENSG00000251943,ENSG00000229785,ENSG00000279061,ENSG00000224228,ENSG00000120337,ENSG00000230849,ENSG00000226375,ENSG00000117586
chr1	173122992	173123386	1:173122992-173123386	ENSG00000117560,ENSG00000229785,ENSG00000279061,ENSG00000224228,ENSG00000230849,ENSG00000226375,ENSG00000117586
chr1	173190211	173190344	1:173190211-173190344	ENSG00000229785,ENSG00000279061,ENSG00000224228,ENSG00000230849,ENSG00000226375,ENSG00000117586
chr1	173190508	173190852	1:173190508-173190852	ENSG00000117560,ENSG00000229785,ENSG00000279061,ENSG00000224228,ENSG00000230849,ENSG00000226375,ENSG00000117586
chr1	173249490	173249614	1:173249490-173249614	ENSG00000229785,ENSG00000279061,ENSG00000224228,ENSG00000230849,ENSG00000226375,ENSG00000117586
chr1	173330480	173330625	1:173330480-173330625	ENSG00000279061,ENSG00000224228,ENSG00000117586,ENSG00000232751
chr1	173355394	173355686	1:173355394-173355686	ENSG00000279061,ENSG00000224228,ENSG00000232751,ENSG00000231615,ENSG00000238272
chr1	173406895	173407013	1:173406895-173407013	ENSG00000229785
chr1	173420411	173420585	1:173420411-173420585	ENSG00000229785,ENSG00000279061,ENSG00000203739,ENSG00000238272,ENSG00000232113,ENSG00000225591,ENSG00000200674,ENSG00000252357,ENSG00000117601,ENSG00000252231,ENSG00000200755
chr1	173429514	173429783	1:173429514-173429783	ENSG00000229785,ENSG00000279061,ENSG00000203739,ENSG00000238272,ENSG00000225591,ENSG00000200674,ENSG00000252357,ENSG00000117601,ENSG00000252231,ENSG00000200755
chr1	173429817	173430249	1:173429817-173430249	ENSG00000229785,ENSG00000279061,ENSG00000203739,ENSG00000117592,ENSG00000238272,ENSG00000232113,ENSG00000225591,ENSG00000200674,ENSG00000120334,ENSG00000252357,ENSG00000117593,ENSG00000117601,ENSG00000252231,ENSG00000200755,ENSG00000225713
chr1	173431318	173431500	1:173431318-173431500	ENSG00000229785,ENSG00000203739,ENSG00000117592,ENSG00000238272,ENSG00000225591,ENSG00000200674,ENSG00000252357,ENSG00000117601,ENSG00000252231,ENSG00000200755
chr1	173476667	173478405	1:173476667-173478405	ENSG00000203739,ENSG00000117592,ENSG00000238272,ENSG00000225591,ENSG00000200674,ENSG00000252357,ENSG00000117601
chr1	173603059	173603260	1:173603059-173603260	ENSG00000162753,ENSG00000238272,ENSG00000232113
chr1	173603313	173603645	1:173603313-173603645	ENSG00000162753,ENSG00000238272,ENSG00000232113
chr1	173669714	173669951	1:173669714-173669951	ENSG00000238272,ENSG00000285777,ENSG00000183831,ENSG00000232113,ENSG00000225591
chr1	173714777	173715609	1:173714777-173715609	ENSG00000238272,ENSG00000232113,ENSG00000076321,ENSG00000225591,ENSG00000200674,ENSG00000252357,ENSG00000117601,ENSG00000252231
chr1	173824179	173825081	1:173824179-173825081	ENSG00000225591,ENSG00000200674,ENSG00000120334,ENSG00000252357,ENSG00000117593,ENSG00000234741,ENSG00000185278,ENSG00000117601,ENSG00000252231,ENSG00000200755
chr1	173825126	173825262	1:173825126-173825262	ENSG00000200674,ENSG00000120334,ENSG00000252357,ENSG00000117593
chr1	173853093	173853536	1:173853093-173853536	ENSG00000200674,ENSG00000252357,ENSG00000234741,ENSG00000270084,ENSG00000185278,ENSG00000117601,ENSG00000252231,ENSG00000200755
chr1	173867469	173869299	1:173867469-173869299	ENSG00000234741,ENSG00000270084,ENSG00000185278,ENSG00000117601,ENSG00000252231,ENSG00000200755
chr1	173870304	173870589	1:173870304-173870589	ENSG00000234741,ENSG00000185278,ENSG00000117601,ENSG00000252231,ENSG00000200755
chr1	174005131	174005320	1:174005131-174005320	ENSG00000117601,ENSG00000252231,ENSG00000135870,ENSG00000200755,ENSG00000236535,ENSG00000224977,ENSG00000225713
chr1	174021651	174022976	1:174021651-174022976	ENSG00000117601,ENSG00000252231,ENSG00000135870,ENSG00000200755,ENSG00000236535,ENSG00000224977,ENSG00000225713,ENSG00000237317
chr1	174158983	174160213	1:174158983-174160213	ENSG00000117601,ENSG00000252231,ENSG00000200755,ENSG00000225713,ENSG00000227373,ENSG00000152061,ENSG00000237317
chr1	174160274	174160441	1:174160274-174160441	ENSG00000200755,ENSG00000225713,ENSG00000227373,ENSG00000152061
chr1	174449052	174449197	1:174449052-174449197	ENSG00000237317,ENSG00000203737,ENSG00000223828,ENSG00000237249,ENSG00000223525
chr1	174713854	174714188	1:174713854-174714188	ENSG00000225713,ENSG00000152061,ENSG00000237317,ENSG00000223828,ENSG00000231378,ENSG00000237249,ENSG00000223525,ENSG00000235869
chr1	174799545	174799934	1:174799545-174799934	ENSG00000152061,ENSG00000237317,ENSG00000223828,ENSG00000231378,ENSG00000237249,ENSG00000223525,ENSG00000235869,ENSG00000229531
chr1	174990437	174990797	1:174990437-174990797	ENSG00000223828,ENSG00000231378,ENSG00000237249,ENSG00000223525,ENSG00000235869,ENSG00000229531,ENSG00000252552,ENSG00000287697,ENSG00000116161
chr1	174998899	175000702	1:174998899-175000702	ENSG00000237317,ENSG00000223828,ENSG00000231378,ENSG00000237249,ENSG00000223525,ENSG00000235869,ENSG00000229531,ENSG00000252552,ENSG00000287697,ENSG00000116161
chr1	175023101	175023923	1:175023101-175023923	ENSG00000223828,ENSG00000231378,ENSG00000237249,ENSG00000223525,ENSG00000235869,ENSG00000229531,ENSG00000116161,ENSG00000120333,ENSG00000206659,ENSG00000181101,ENSG00000120332,ENSG00000252906,ENSG00000228686
chr1	175029776	175030003	1:175029776-175030003	ENSG00000223828,ENSG00000231378,ENSG00000237249,ENSG00000223525,ENSG00000235869,ENSG00000229531,ENSG00000120333,ENSG00000206659,ENSG00000181101,ENSG00000120332,ENSG00000252906,ENSG00000232463,ENSG00000286754
chr1	175125393	175125493	1:175125393-175125493	ENSG00000223828,ENSG00000231378,ENSG00000237249,ENSG00000223525,ENSG00000181101,ENSG00000120332,ENSG00000227740,ENSG00000230777,ENSG00000252906,ENSG00000228686,ENSG00000227815
chr1	175129291	175129467	1:175129291-175129467	ENSG00000223828,ENSG00000231378,ENSG00000237249,ENSG00000223525,ENSG00000235869,ENSG00000181101,ENSG00000120332,ENSG00000224718,ENSG00000227740,ENSG00000230777,ENSG00000252906,ENSG00000228686,ENSG00000227815,ENSG00000116183,ENSG00000237514,ENSG00000286754
chr1	175130277	175130705	1:175130277-175130705	ENSG00000237317,ENSG00000223828,ENSG00000231378,ENSG00000237249,ENSG00000223525,ENSG00000235869,ENSG00000229531,ENSG00000181101,ENSG00000120332,ENSG00000233946,ENSG00000116147,ENSG00000224718,ENSG00000227740,ENSG00000230777,ENSG00000252906,ENSG00000228686,ENSG00000232463,ENSG00000253025,ENSG00000227815,ENSG00000231020,ENSG00000225904,ENSG00000116183,ENSG00000237514,ENSG00000286754,ENSG00000152092,ENSG00000202609
chr1	175155004	175155121	1:175155004-175155121	ENSG00000181101,ENSG00000120332,ENSG00000233946,ENSG00000260990,ENSG00000116147,ENSG00000224718,ENSG00000227740,ENSG00000230777,ENSG00000252906,ENSG00000228686,ENSG00000225904,ENSG00000116183
chr1	175191846	175191996	1:175191846-175191996	ENSG00000235750,ENSG00000230687
chr1	175192321	175192495	1:175192321-175192495	ENSG00000235750,ENSG00000230687
chr1	175192675	175193487	1:175192675-175193487	ENSG00000235750,ENSG00000230687,ENSG00000233946,ENSG00000227740,ENSG00000230777,ENSG00000252906,ENSG00000228686,ENSG00000227815,ENSG00000225904
chr1	175201037	175201667	1:175201037-175201667	ENSG00000235750,ENSG00000230687,ENSG00000233946
chr1	175219873	175220141	1:175219873-175220141	ENSG00000235869,ENSG00000181101,ENSG00000120332,ENSG00000235750,ENSG00000230687,ENSG00000233946,ENSG00000260990,ENSG00000116147,ENSG00000224718,ENSG00000227740,ENSG00000230777,ENSG00000252906,ENSG00000228686,ENSG00000232463,ENSG00000227815,ENSG00000231020,ENSG00000225904,ENSG00000116183,ENSG00000237514,ENSG00000286754
chr1	175221773	175221954	1:175221773-175221954	ENSG00000235869,ENSG00000181101,ENSG00000230687,ENSG00000233946,ENSG00000260990,ENSG00000116147,ENSG00000224718,ENSG00000227740,ENSG00000230777,ENSG00000252906,ENSG00000228686,ENSG00000232463,ENSG00000227815,ENSG00000225904,ENSG00000116183,ENSG00000286754
chr1	175317853	175318125	1:175317853-175318125	ENSG00000181101,ENSG00000120332,ENSG00000233946,ENSG00000260990,ENSG00000116147,ENSG00000224718,ENSG00000227740,ENSG00000230777,ENSG00000252906,ENSG00000228686,ENSG00000253025,ENSG00000227815,ENSG00000231020,ENSG00000225904,ENSG00000116183,ENSG00000237514,ENSG00000286754,ENSG00000202609
chr1	175319670	175319889	1:175319670-175319889	ENSG00000235869,ENSG00000181101,ENSG00000120332,ENSG00000233946,ENSG00000260990,ENSG00000116147,ENSG00000224718,ENSG00000227740,ENSG00000230777,ENSG00000252906,ENSG00000228686,ENSG00000232463,ENSG00000253025,ENSG00000227815,ENSG00000231020,ENSG00000225904,ENSG00000116183,ENSG00000237514,ENSG00000286754,ENSG00000202609
chr1	175514338	175514521	1:175514338-175514521	ENSG00000116147,ENSG00000235628,ENSG00000224718,ENSG00000227740,ENSG00000230777,ENSG00000252906,ENSG00000228686,ENSG00000232463,ENSG00000253025,ENSG00000227815,ENSG00000231020,ENSG00000225904,ENSG00000116183,ENSG00000237514,ENSG00000286754,ENSG00000202609
chr1	175514740	175514989	1:175514740-175514989	ENSG00000116147,ENSG00000235628,ENSG00000224718,ENSG00000227740,ENSG00000230777,ENSG00000252906,ENSG00000228686,ENSG00000232463,ENSG00000253025,ENSG00000227815,ENSG00000231020,ENSG00000225904,ENSG00000116183,ENSG00000237514,ENSG00000286754,ENSG00000152092,ENSG00000202609,ENSG00000198797
chr1	175520344	175520449	1:175520344-175520449	ENSG00000116147,ENSG00000235628,ENSG00000224718,ENSG00000227740,ENSG00000230777,ENSG00000252906,ENSG00000228686,ENSG00000232463,ENSG00000253025,ENSG00000227815,ENSG00000231020,ENSG00000225904,ENSG00000116183,ENSG00000237514,ENSG00000286754,ENSG00000152092,ENSG00000202609
chr1	175548920	175549103	1:175548920-175549103	ENSG00000116147,ENSG00000235628,ENSG00000224718,ENSG00000227740,ENSG00000230777,ENSG00000252906,ENSG00000228686,ENSG00000232463,ENSG00000227815,ENSG00000231020,ENSG00000225904,ENSG00000116183,ENSG00000237514,ENSG00000286754,ENSG00000202609
chr1	175598044	175598224	1:175598044-175598224	ENSG00000116147,ENSG00000235628,ENSG00000224718,ENSG00000227740,ENSG00000230777,ENSG00000252906,ENSG00000228686,ENSG00000232463,ENSG00000253025,ENSG00000227815,ENSG00000231020,ENSG00000225904,ENSG00000116183,ENSG00000237514,ENSG00000286754,ENSG00000152092,ENSG00000202609,ENSG00000224968
chr1	176206566	176207841	1:176206566-176207841	ENSG00000224718,ENSG00000227740,ENSG00000230777,ENSG00000143207,ENSG00000252906,ENSG00000228686,ENSG00000236021,ENSG00000273629,ENSG00000232463,ENSG00000253025,ENSG00000227815,ENSG00000231020,ENSG00000225904,ENSG00000116183,ENSG00000237514,ENSG00000286754,ENSG00000152092,ENSG00000202609,ENSG00000198797
chr1	177986439	177986595	1:177986439-177986595	ENSG00000237514,ENSG00000286754,ENSG00000152092,ENSG00000202609,ENSG00000198797,ENSG00000224968,ENSG00000227579,ENSG00000236720,ENSG00000120341,ENSG00000276563
chr1	178031926	178032125	1:178031926-178032125	ENSG00000152092,ENSG00000202609,ENSG00000198797,ENSG00000224968,ENSG00000227579,ENSG00000236720,ENSG00000254154,ENSG00000242193,ENSG00000276563,ENSG00000285910
chr1	178037605	178038262	1:178037605-178038262	ENSG00000286754,ENSG00000152092,ENSG00000202609,ENSG00000198797,ENSG00000224968,ENSG00000227579,ENSG00000236720,ENSG00000120341,ENSG00000254154,ENSG00000242193,ENSG00000276563,ENSG00000213058,ENSG00000188585,ENSG00000264809,ENSG00000285910,ENSG00000240021
chr1	178038439	178038590	1:178038439-178038590	ENSG00000254154,ENSG00000242193,ENSG00000276563
chr1	178052664	178052867	1:178052664-178052867	ENSG00000152092,ENSG00000202609,ENSG00000198797,ENSG00000224968,ENSG00000227579,ENSG00000236720,ENSG00000276563
chr1	178055244	178055385	1:178055244-178055385	ENSG00000152092,ENSG00000202609,ENSG00000198797,ENSG00000224968,ENSG00000227579,ENSG00000236720,ENSG00000276563
chr1	178056017	178056166	1:178056017-178056166	ENSG00000152092,ENSG00000202609,ENSG00000198797,ENSG00000224968,ENSG00000227579,ENSG00000236720,ENSG00000276563
chr1	178057399	178057732	1:178057399-178057732	ENSG00000286754,ENSG00000152092,ENSG00000202609,ENSG00000198797,ENSG00000224968,ENSG00000227579,ENSG00000236720,ENSG00000276563,ENSG00000213058,ENSG00000188585,ENSG00000264809
chr1	178057998	178058616	1:178057998-178058616	ENSG00000225904,ENSG00000116183,ENSG00000237514,ENSG00000286754,ENSG00000152092,ENSG00000202609,ENSG00000198797,ENSG00000224968,ENSG00000227579,ENSG00000236720,ENSG00000120341,ENSG00000254154,ENSG00000242193,ENSG00000276563,ENSG00000224687,ENSG00000270575,ENSG00000213058,ENSG00000188585,ENSG00000264809,ENSG00000285910,ENSG00000240021,ENSG00000273384,ENSG00000266417,ENSG00000236539
chr1	178093357	178094879	1:178093357-178094879	ENSG00000152092,ENSG00000202609,ENSG00000198797,ENSG00000224968,ENSG00000227579,ENSG00000236720,ENSG00000276563,ENSG00000224687,ENSG00000075391
chr1	178095207	178095307	1:178095207-178095307	ENSG00000224687,ENSG00000075391
chr1	178098352	178098606	1:178098352-178098606	ENSG00000224687,ENSG00000075391
chr1	178134140	178134390	1:178134140-178134390	ENSG00000116183,ENSG00000237514,ENSG00000286754,ENSG00000152092,ENSG00000202609,ENSG00000198797,ENSG00000224968,ENSG00000227579,ENSG00000236720,ENSG00000276563,ENSG00000075391,ENSG00000213058,ENSG00000188585,ENSG00000264809,ENSG00000285910,ENSG00000240021,ENSG00000236539,ENSG00000261250
chr1	178151835	178152124	1:178151835-178152124	ENSG00000286754,ENSG00000152092,ENSG00000198797,ENSG00000224968,ENSG00000227579,ENSG00000236720,ENSG00000213058,ENSG00000264809
chr1	178174681	178174831	1:178174681-178174831	ENSG00000237514,ENSG00000152092,ENSG00000202609,ENSG00000198797,ENSG00000224968,ENSG00000227579,ENSG00000236720,ENSG00000270575
chr1	178192827	178192953	1:178192827-178192953	ENSG00000270575
chr1	178267827	178268147	1:178267827-178268147	ENSG00000152092,ENSG00000202609,ENSG00000198797,ENSG00000224968,ENSG00000227579,ENSG00000236720,ENSG00000213058,ENSG00000188585,ENSG00000264809,ENSG00000285910,ENSG00000240021,ENSG00000236539
chr1	178310771	178310924	1:178310771-178310924	ENSG00000227579,ENSG00000213058,ENSG00000188585,ENSG00000264809,ENSG00000285910,ENSG00000240021,ENSG00000201347,ENSG00000273384,ENSG00000266417
chr1	178341304	178341554	1:178341304-178341554	ENSG00000198797,ENSG00000224968,ENSG00000236720,ENSG00000075391,ENSG00000213058,ENSG00000188585,ENSG00000264809,ENSG00000285910,ENSG00000240021
chr1	178344511	178345070	1:178344511-178345070	ENSG00000198797,ENSG00000224968,ENSG00000236720,ENSG00000075391,ENSG00000213058,ENSG00000188585,ENSG00000264809,ENSG00000285910,ENSG00000240021
chr1	178542236	178542368	1:178542236-178542368	ENSG00000188585,ENSG00000285910,ENSG00000240021,ENSG00000213057,ENSG00000201347,ENSG00000273384,ENSG00000266417,ENSG00000228196,ENSG00000201791,ENSG00000116194
chr1	178542473	178543205	1:178542473-178543205	ENSG00000188585,ENSG00000264809,ENSG00000285910,ENSG00000240021,ENSG00000213057,ENSG00000201347,ENSG00000273384,ENSG00000266417,ENSG00000228196,ENSG00000201791,ENSG00000116194
chr1	178725098	178725371	1:178725098-178725371	ENSG00000285910,ENSG00000240021,ENSG00000201347,ENSG00000273384,ENSG00000266417,ENSG00000273062,ENSG00000116191,ENSG00000228196,ENSG00000201791,ENSG00000116194
chr1	179002799	179002935	1:179002799-179002935	ENSG00000285910,ENSG00000240021,ENSG00000201347,ENSG00000273384,ENSG00000266417,ENSG00000228196,ENSG00000116194
chr1	179017148	179017361	1:179017148-179017361	ENSG00000264809,ENSG00000285910,ENSG00000240021,ENSG00000201347,ENSG00000273384,ENSG00000266417,ENSG00000228196,ENSG00000116194,ENSG00000116199,ENSG00000232750,ENSG00000224620,ENSG00000236539
chr1	179025649	179026763	1:179025649-179026763	ENSG00000285910,ENSG00000240021,ENSG00000201347,ENSG00000266417,ENSG00000116194,ENSG00000116199,ENSG00000232750,ENSG00000236539
chr1	179079271	179079438	1:179079271-179079438	ENSG00000232750,ENSG00000186283,ENSG00000223794,ENSG00000228191,ENSG00000162779,ENSG00000224620
chr1	179081554	179082721	1:179081554-179082721	ENSG00000116194,ENSG00000232750,ENSG00000186283,ENSG00000201619,ENSG00000231564,ENSG00000223794,ENSG00000162779,ENSG00000224620,ENSG00000236539
chr1	179082764	179083019	1:179082764-179083019	ENSG00000186283,ENSG00000162779
chr1	179126456	179126678	1:179126456-179126678	ENSG00000143322,ENSG00000234041,ENSG00000231905,ENSG00000228191
chr1	179127286	179127388	1:179127286-179127388	ENSG00000143322,ENSG00000234041,ENSG00000231905
chr1	179129785	179130116	1:179129785-179130116	ENSG00000143322,ENSG00000234041,ENSG00000231905
chr1	179141145	179141264	1:179141145-179141264	ENSG00000143322,ENSG00000234041
chr1	179141981	179142126	1:179141981-179142126	ENSG00000143322,ENSG00000234041
chr1	179142971	179143251	1:179142971-179143251	ENSG00000143322,ENSG00000234041,ENSG00000231905
chr1	179190912	179191248	1:179190912-179191248	ENSG00000116194,ENSG00000143322,ENSG00000231905,ENSG00000212338,ENSG00000201619,ENSG00000231564,ENSG00000223794,ENSG00000228191,ENSG00000224620,ENSG00000236539
chr1	179193911	179194046	1:179193911-179194046	ENSG00000231905,ENSG00000212338,ENSG00000201619,ENSG00000231564,ENSG00000223794,ENSG00000224620
chr1	179229031	179229154	1:179229031-179229154	ENSG00000143322,ENSG00000201619,ENSG00000231564,ENSG00000225711,ENSG00000223794
chr1	179229288	179229849	1:179229288-179229849	ENSG00000143322,ENSG00000201619,ENSG00000231564,ENSG00000225711,ENSG00000223794,ENSG00000228191
chr1	179292461	179292561	1:179292461-179292561	ENSG00000223794,ENSG00000228191,ENSG00000057252,ENSG00000162779
chr1	179293372	179294146	1:179293372-179294146	ENSG00000201619,ENSG00000231564,ENSG00000223794,ENSG00000228191,ENSG00000057252,ENSG00000162779,ENSG00000224620,ENSG00000236539,ENSG00000261250,ENSG00000116218,ENSG00000251875,ENSG00000261060,ENSG00000162782
chr1	179365538	179366212	1:179365538-179366212	ENSG00000186283,ENSG00000223794,ENSG00000228191,ENSG00000162779,ENSG00000224620,ENSG00000236539,ENSG00000261250,ENSG00000116218,ENSG00000251875,ENSG00000261060,ENSG00000162782
chr1	179709895	179710194	1:179709895-179710194	ENSG00000224620,ENSG00000236539,ENSG00000261250,ENSG00000116218,ENSG00000251875,ENSG00000227141,ENSG00000261060,ENSG00000162782,ENSG00000243062,ENSG00000143340,ENSG00000231966,ENSG00000121454,ENSG00000235060,ENSG00000265435
chr1	179809969	179810069	1:179809969-179810069	ENSG00000261250,ENSG00000116218,ENSG00000251875,ENSG00000227141,ENSG00000261060,ENSG00000162782,ENSG00000243062,ENSG00000143340,ENSG00000229407,ENSG00000231966
chr1	179814647	179815090	1:179814647-179815090	ENSG00000224620,ENSG00000236539,ENSG00000261250,ENSG00000116218,ENSG00000251875,ENSG00000227141,ENSG00000261060,ENSG00000162782,ENSG00000243062,ENSG00000143340,ENSG00000229407,ENSG00000231966
chr1	179815342	179815762	1:179815342-179815762	ENSG00000224620,ENSG00000236539,ENSG00000261250,ENSG00000116218,ENSG00000251875,ENSG00000227141,ENSG00000261060,ENSG00000162782,ENSG00000243062,ENSG00000143340,ENSG00000229407,ENSG00000231966
chr1	179816275	179816572	1:179816275-179816572	ENSG00000224620,ENSG00000236539,ENSG00000261250,ENSG00000116218,ENSG00000251875,ENSG00000227141,ENSG00000261060,ENSG00000162782,ENSG00000243062,ENSG00000143340,ENSG00000229407,ENSG00000231966
chr1	179825303	179825522	1:179825303-179825522	ENSG00000236539,ENSG00000261250,ENSG00000116218,ENSG00000251875,ENSG00000227141,ENSG00000261060,ENSG00000162782,ENSG00000243062,ENSG00000143340,ENSG00000229407,ENSG00000231966
chr1	179877654	179878103	1:179877654-179878103	ENSG00000169905,ENSG00000272906,ENSG00000143337,ENSG00000264916,ENSG00000223450
chr1	179881820	179883347	1:179881820-179883347	ENSG00000169905,ENSG00000272906,ENSG00000143337,ENSG00000264916,ENSG00000260360,ENSG00000135837,ENSG00000223450,ENSG00000121454
chr1	179954303	179955271	1:179954303-179955271	ENSG00000236539,ENSG00000169905,ENSG00000272906,ENSG00000143337,ENSG00000264916,ENSG00000261831,ENSG00000260360,ENSG00000135837,ENSG00000235145,ENSG00000223450,ENSG00000261817,ENSG00000121454,ENSG00000235060,ENSG00000265435
chr1	179969603	179969796	1:179969603-179969796	ENSG00000264916,ENSG00000261831,ENSG00000235145,ENSG00000223450
chr1	179970053	179970267	1:179970053-179970267	ENSG00000264916,ENSG00000261831,ENSG00000135837,ENSG00000235145,ENSG00000223450,ENSG00000235060,ENSG00000265435
chr1	180154262	180155265	1:180154262-180155265	ENSG00000227141,ENSG00000264916,ENSG00000223450,ENSG00000261817,ENSG00000116260,ENSG00000121454,ENSG00000235060,ENSG00000265435
chr1	180167238	180167569	1:180167238-180167569	ENSG00000261817,ENSG00000121454
chr1	180173994	180174309	1:180173994-180174309	ENSG00000264916,ENSG00000223450,ENSG00000261817,ENSG00000121454,ENSG00000235060,ENSG00000265435
chr1	180178947	180179070	1:180178947-180179070	ENSG00000264916,ENSG00000261817,ENSG00000121454,ENSG00000235060,ENSG00000265435
chr1	180502187	180503234	1:180502187-180503234	ENSG00000121454,ENSG00000230124,ENSG00000235060,ENSG00000265435,ENSG00000236719
chr1	180515933	180516116	1:180515933-180516116	ENSG00000121454,ENSG00000230124,ENSG00000235060,ENSG00000265435,ENSG00000206905,ENSG00000143324,ENSG00000283575,ENSG00000243155
chr1	180519970	180520117	1:180519970-180520117	ENSG00000235060,ENSG00000265435,ENSG00000206905,ENSG00000283575
chr1	180530419	180530848	1:180530419-180530848	ENSG00000121454,ENSG00000235060,ENSG00000265435,ENSG00000206905,ENSG00000143324,ENSG00000283575,ENSG00000243155,ENSG00000270711,ENSG00000225359,ENSG00000179452
chr1	180533597	180533774	1:180533597-180533774	ENSG00000235060,ENSG00000206905,ENSG00000143324,ENSG00000283575
chr1	180540811	180541117	1:180540811-180541117	ENSG00000236719,ENSG00000283575
chr1	180541241	180541443	1:180541241-180541443	ENSG00000236719,ENSG00000283575
chr1	180563057	180563314	1:180563057-180563314	ENSG00000265435,ENSG00000236719,ENSG00000283575
chr1	180566139	180566730	1:180566139-180566730	ENSG00000265435,ENSG00000236719,ENSG00000283575
chr1	180577483	180577721	1:180577483-180577721	ENSG00000235060,ENSG00000265435,ENSG00000283575
chr1	180631718	180632707	1:180631718-180632707	ENSG00000121454,ENSG00000235060,ENSG00000265435,ENSG00000143324,ENSG00000283575,ENSG00000243155
chr1	180842979	180843224	1:180842979-180843224	ENSG00000121454,ENSG00000235060,ENSG00000265435,ENSG00000143324,ENSG00000283575,ENSG00000179452
chr1	180912738	180913073	1:180912738-180913073	ENSG00000225857,ENSG00000135835,ENSG00000243155,ENSG00000270711
chr1	180954098	180954501	1:180954098-180954501	ENSG00000135835,ENSG00000243155,ENSG00000232586,ENSG00000251520,ENSG00000270711
chr1	181021901	181022283	1:181021901-181022283	ENSG00000243155,ENSG00000251520,ENSG00000270711,ENSG00000135823,ENSG00000153029
chr1	181022555	181023329	1:181022555-181023329	ENSG00000243155,ENSG00000251520,ENSG00000270711,ENSG00000135823,ENSG00000153029
chr1	181033808	181034062	1:181033808-181034062	ENSG00000243155,ENSG00000270711,ENSG00000135823,ENSG00000153029
chr1	181038562	181038700	1:181038562-181038700	ENSG00000153029
chr1	181084363	181084527	1:181084363-181084527	ENSG00000243155,ENSG00000270711,ENSG00000162783,ENSG00000225359
chr1	181088279	181089387	1:181088279-181089387	ENSG00000243155,ENSG00000251520,ENSG00000270711,ENSG00000153029,ENSG00000162783,ENSG00000225359,ENSG00000179452
chr1	181089449	181090605	1:181089449-181090605	ENSG00000243155,ENSG00000162783
chr1	181090852	181090988	1:181090852-181090988	ENSG00000162783
chr1	181094888	181095198	1:181094888-181095198	ENSG00000243155,ENSG00000270711,ENSG00000162783
chr1	181096310	181096674	1:181096310-181096674	-
chr1	181104618	181105977	1:181104618-181105977	ENSG00000265435,ENSG00000243155,ENSG00000251520,ENSG00000270711,ENSG00000162783,ENSG00000225359,ENSG00000179452
chr1	181106631	181106733	1:181106631-181106733	-
chr1	181112475	181112858	1:181112475-181112858	ENSG00000243155,ENSG00000251520,ENSG00000270711,ENSG00000225359
chr1	181129307	181129423	1:181129307-181129423	ENSG00000243155,ENSG00000270711
chr1	181139844	181140039	1:181139844-181140039	ENSG00000243155,ENSG00000270711
chr1	181142516	181142756	1:181142516-181142756	ENSG00000243155,ENSG00000251520,ENSG00000270711,ENSG00000153029,ENSG00000162783,ENSG00000225359
chr1	181152914	181153402	1:181152914-181153402	ENSG00000235060,ENSG00000265435,ENSG00000135835,ENSG00000243155,ENSG00000251520,ENSG00000270711,ENSG00000153029,ENSG00000162783,ENSG00000237292,ENSG00000225359,ENSG00000179452
chr1	181159959	181160169	1:181159959-181160169	ENSG00000243155,ENSG00000251520,ENSG00000270711,ENSG00000237292,ENSG00000225359,ENSG00000179452
chr1	181166699	181166818	1:181166699-181166818	ENSG00000243155,ENSG00000270711,ENSG00000237292,ENSG00000225359,ENSG00000179452
chr1	181325832	181326068	1:181325832-181326068	ENSG00000225359,ENSG00000179452,ENSG00000198216,ENSG00000273573,ENSG00000252977,ENSG00000288574,ENSG00000272880,ENSG00000222397
chr1	181999029	181999146	1:181999029-181999146	ENSG00000273573,ENSG00000252977,ENSG00000288574,ENSG00000272880,ENSG00000222397,ENSG00000287452
chr1	182002674	182002812	1:182002674-182002812	ENSG00000273573,ENSG00000252977,ENSG00000288574,ENSG00000272880,ENSG00000222397,ENSG00000287452
chr1	182002969	182003584	1:182002969-182003584	ENSG00000198216,ENSG00000273573,ENSG00000252977,ENSG00000288574,ENSG00000272880,ENSG00000222397,ENSG00000287452
chr1	182004015	182004932	1:182004015-182004932	ENSG00000198216,ENSG00000273573,ENSG00000252977,ENSG00000288574,ENSG00000272880,ENSG00000222397,ENSG00000287452,ENSG00000121446,ENSG00000270443,ENSG00000233537
chr1	182029358	182030308	1:182029358-182030308	ENSG00000225359,ENSG00000179452,ENSG00000198216,ENSG00000273573,ENSG00000252977,ENSG00000288574,ENSG00000272880,ENSG00000222397,ENSG00000179930,ENSG00000224810,ENSG00000232309,ENSG00000206764,ENSG00000228664,ENSG00000231684,ENSG00000203729,ENSG00000121446,ENSG00000270443,ENSG00000233537
chr1	182035195	182035403	1:182035195-182035403	ENSG00000198216,ENSG00000273573,ENSG00000252977,ENSG00000288574,ENSG00000272880,ENSG00000222397,ENSG00000179930,ENSG00000224810,ENSG00000121446,ENSG00000270443,ENSG00000233537
chr1	182069087	182069210	1:182069087-182069210	ENSG00000198216,ENSG00000273573,ENSG00000288574,ENSG00000272880,ENSG00000179930,ENSG00000224810
chr1	182085024	182085229	1:182085024-182085229	ENSG00000225982,ENSG00000232309,ENSG00000206764,ENSG00000228664,ENSG00000231684,ENSG00000135821,ENSG00000203730,ENSG00000203729,ENSG00000121446,ENSG00000270443,ENSG00000233537
chr1	182143284	182143471	1:182143284-182143471	ENSG00000232309,ENSG00000206764,ENSG00000228664,ENSG00000231684,ENSG00000135821,ENSG00000203730,ENSG00000203729,ENSG00000121446,ENSG00000270443,ENSG00000233537
chr1	182144099	182144643	1:182144099-182144643	ENSG00000232309,ENSG00000232096,ENSG00000206764,ENSG00000228664,ENSG00000231684,ENSG00000135821,ENSG00000203730,ENSG00000203729,ENSG00000121446,ENSG00000270443,ENSG00000233537
chr1	182163927	182164115	1:182163927-182164115	ENSG00000232309,ENSG00000232096,ENSG00000206764,ENSG00000228664,ENSG00000231684,ENSG00000203729,ENSG00000270443
chr1	182171366	182171530	1:182171366-182171530	ENSG00000232309,ENSG00000232096,ENSG00000206764,ENSG00000228664,ENSG00000231684,ENSG00000203729
chr1	182173859	182174559	1:182173859-182174559	ENSG00000273573,ENSG00000232309,ENSG00000232096,ENSG00000206764,ENSG00000228664,ENSG00000231684,ENSG00000203729,ENSG00000121446,ENSG00000270443,ENSG00000233537
chr1	182241688	182241919	1:182241688-182241919	ENSG00000228918,ENSG00000206764,ENSG00000228664,ENSG00000231684
chr1	182290113	182290233	1:182290113-182290233	ENSG00000228918,ENSG00000206764,ENSG00000228664,ENSG00000231684
chr1	182290305	182290503	1:182290305-182290503	ENSG00000228918,ENSG00000206764,ENSG00000228664,ENSG00000231684
chr1	182391009	182392442	1:182391009-182392442	ENSG00000232309,ENSG00000206764,ENSG00000228664,ENSG00000231684,ENSG00000135821,ENSG00000203730,ENSG00000203729,ENSG00000121446,ENSG00000270443,ENSG00000233537
chr1	182396855	182396955	1:182396855-182396955	ENSG00000206764,ENSG00000228664,ENSG00000231684,ENSG00000135821,ENSG00000203730,ENSG00000203729,ENSG00000121446,ENSG00000270443
chr1	182588778	182589363	1:182588778-182589363	ENSG00000121446,ENSG00000270443,ENSG00000233537,ENSG00000135828,ENSG00000276839
chr1	182595788	182595939	1:182595788-182595939	ENSG00000121446,ENSG00000270443,ENSG00000233537,ENSG00000135828,ENSG00000276839,ENSG00000143333,ENSG00000227181,ENSG00000271269,ENSG00000135838
chr1	182601477	182601658	1:182601477-182601658	ENSG00000121446,ENSG00000233537,ENSG00000276839,ENSG00000143333,ENSG00000227181,ENSG00000271269,ENSG00000135838
chr1	182601808	182601916	1:182601808-182601916	ENSG00000143333,ENSG00000227181,ENSG00000135838
chr1	182603410	182603538	1:182603410-182603538	ENSG00000233537,ENSG00000276839,ENSG00000143333,ENSG00000227181,ENSG00000271269,ENSG00000135838
chr1	182603987	182604711	1:182603987-182604711	ENSG00000121446,ENSG00000270443,ENSG00000233537,ENSG00000135828,ENSG00000276839,ENSG00000143333,ENSG00000261504,ENSG00000227181,ENSG00000271269,ENSG00000135838
chr1	182614769	182615428	1:182614769-182615428	ENSG00000121446,ENSG00000270443,ENSG00000233537,ENSG00000276839,ENSG00000143333,ENSG00000261504,ENSG00000227181,ENSG00000271269
chr1	182615723	182615835	1:182615723-182615835	ENSG00000261504,ENSG00000227181,ENSG00000271269
chr1	182674806	182674931	1:182674806-182674931	ENSG00000135824,ENSG00000227181,ENSG00000271269
chr1	182676403	182676618	1:182676403-182676618	ENSG00000135824,ENSG00000227181,ENSG00000271269
chr1	182679808	182679966	1:182679808-182679966	ENSG00000135824,ENSG00000227181,ENSG00000271269
chr1	182752275	182752394	1:182752275-182752394	ENSG00000227181,ENSG00000271269
chr1	182782404	182782553	1:182782404-182782553	ENSG00000121446,ENSG00000270443,ENSG00000233537,ENSG00000276839,ENSG00000143333,ENSG00000227181,ENSG00000271269,ENSG00000135838
chr1	182786795	182786895	1:182786795-182786895	ENSG00000121446,ENSG00000233537,ENSG00000135838
chr1	182789347	182789933	1:182789347-182789933	ENSG00000121446,ENSG00000270443,ENSG00000233537,ENSG00000135828,ENSG00000276839,ENSG00000143333,ENSG00000227181,ENSG00000271269,ENSG00000135838
chr1	182839025	182840175	1:182839025-182840175	ENSG00000287808,ENSG00000135829
chr1	182962611	182962861	1:182962611-182962861	ENSG00000157060,ENSG00000224040,ENSG00000285609,ENSG00000226570,ENSG00000176855,ENSG00000207472,ENSG00000135862,ENSG00000287929,ENSG00000233562,ENSG00000286372
chr1	183003305	183003516	1:183003305-183003516	ENSG00000157060,ENSG00000224040,ENSG00000285609,ENSG00000207472,ENSG00000287929,ENSG00000233562,ENSG00000286372
chr1	183019480	183019584	1:183019480-183019584	ENSG00000207472,ENSG00000135862
chr1	183022265	183023095	1:183022265-183023095	ENSG00000157060,ENSG00000224040,ENSG00000285609,ENSG00000176855,ENSG00000207472,ENSG00000135862,ENSG00000287929,ENSG00000233562,ENSG00000286372
chr1	183023154	183024315	1:183023154-183024315	ENSG00000157060,ENSG00000224040,ENSG00000285609,ENSG00000176855,ENSG00000207472,ENSG00000135862,ENSG00000287929,ENSG00000233562,ENSG00000286372
chr1	183036096	183036216	1:183036096-183036216	-
chr1	183040206	183040384	1:183040206-183040384	ENSG00000224040,ENSG00000285609,ENSG00000207472
chr1	183051647	183051768	1:183051647-183051768	ENSG00000207472
chr1	183060456	183060723	1:183060456-183060723	ENSG00000157060,ENSG00000207472,ENSG00000287929
chr1	183139661	183139835	1:183139661-183139835	ENSG00000135862,ENSG00000224468
chr1	183180404	183180579	1:183180404-183180579	ENSG00000058085,ENSG00000287929
chr1	183180689	183181091	1:183180689-183181091	ENSG00000224468,ENSG00000058085,ENSG00000287929,ENSG00000233562
chr1	183200567	183200667	1:183200567-183200667	ENSG00000287929
chr1	183219017	183219179	1:183219017-183219179	ENSG00000224040,ENSG00000285609,ENSG00000287929,ENSG00000233562
chr1	183228116	183228224	1:183228116-183228224	ENSG00000287929,ENSG00000233562
chr1	183234636	183234883	1:183234636-183234883	ENSG00000058085,ENSG00000287929,ENSG00000233562
chr1	183281577	183281819	1:183281577-183281819	ENSG00000157064,ENSG00000287929,ENSG00000233562,ENSG00000286372,ENSG00000116701,ENSG00000286966
chr1	183281856	183281980	1:183281856-183281980	ENSG00000157064,ENSG00000287929,ENSG00000233562,ENSG00000286372
chr1	183287305	183287646	1:183287305-183287646	ENSG00000157064,ENSG00000287929,ENSG00000233562,ENSG00000286372
chr1	183304815	183305037	1:183304815-183305037	ENSG00000157064,ENSG00000287929,ENSG00000233562,ENSG00000286372
chr1	183318499	183318770	1:183318499-183318770	ENSG00000224040,ENSG00000285609,ENSG00000157064,ENSG00000287929,ENSG00000233562,ENSG00000286372,ENSG00000116701
chr1	183470162	183470487	1:183470162-183470487	ENSG00000232860,ENSG00000116698,ENSG00000116701,ENSG00000286966
chr1	183471065	183473104	1:183471065-183473104	ENSG00000286372,ENSG00000232860,ENSG00000116698,ENSG00000116701,ENSG00000286966
chr1	183543720	183543841	1:183543720-183543841	ENSG00000286372,ENSG00000232860,ENSG00000116698,ENSG00000116701,ENSG00000286966
chr1	183623335	183623446	1:183623335-183623446	ENSG00000116701,ENSG00000286966
chr1	183635151	183636534	1:183635151-183636534	ENSG00000286372,ENSG00000232860,ENSG00000116698,ENSG00000116701,ENSG00000286966,ENSG00000162704,ENSG00000143344,ENSG00000173627,ENSG00000270994,ENSG00000227554,ENSG00000198756
chr1	183652654	183652771	1:183652654-183652771	ENSG00000173627,ENSG00000270994
chr1	183655602	183655726	1:183655602-183655726	ENSG00000286966,ENSG00000173627,ENSG00000270994,ENSG00000227554,ENSG00000198756
chr1	183784405	183784507	1:183784405-183784507	ENSG00000270994,ENSG00000227554
chr1	183804933	183805444	1:183804933-183805444	ENSG00000143344,ENSG00000270994,ENSG00000227554,ENSG00000198756
chr1	183807566	183807670	1:183807566-183807670	ENSG00000143344,ENSG00000270994,ENSG00000227554,ENSG00000198756
chr1	183842627	183842759	1:183842627-183842759	ENSG00000270994,ENSG00000227554,ENSG00000198756
chr1	183871187	183871489	1:183871187-183871489	ENSG00000270994,ENSG00000227554,ENSG00000198756
chr1	183873603	183873939	1:183873603-183873939	ENSG00000270994,ENSG00000227554,ENSG00000198756
chr1	183877455	183877619	1:183877455-183877619	ENSG00000270994,ENSG00000227554,ENSG00000198756
chr1	183881572	183882051	1:183881572-183882051	ENSG00000270994,ENSG00000227554,ENSG00000198756
chr1	183916020	183916206	1:183916020-183916206	ENSG00000173627,ENSG00000270994,ENSG00000227554,ENSG00000198756
chr1	184051544	184052132	1:184051544-184052132	ENSG00000198756,ENSG00000198860
chr1	184152564	184152939	1:184152564-184152939	ENSG00000286655,ENSG00000199840
chr1	184242558	184242754	1:184242558-184242754	ENSG00000198756,ENSG00000199840,ENSG00000207080,ENSG00000232036
chr1	184258020	184258212	1:184258020-184258212	ENSG00000199840,ENSG00000207080
chr1	184258680	184258798	1:184258680-184258798	ENSG00000199840,ENSG00000207080
chr1	184296397	184297104	1:184296397-184297104	ENSG00000198756,ENSG00000199840,ENSG00000207080,ENSG00000231791,ENSG00000232036
chr1	184330350	184330559	1:184330350-184330559	ENSG00000207080,ENSG00000231791,ENSG00000244568
chr1	184386270	184387840	1:184386270-184387840	ENSG00000271387,ENSG00000116667,ENSG00000230470,ENSG00000232036
chr1	184387935	184388193	1:184387935-184388193	ENSG00000271387,ENSG00000116667,ENSG00000230470
chr1	184388444	184388697	1:184388444-184388697	ENSG00000271387,ENSG00000116667,ENSG00000230470
chr1	184389128	184389357	1:184389128-184389357	ENSG00000271387,ENSG00000116667,ENSG00000230470
chr1	184399299	184399492	1:184399299-184399492	ENSG00000271387,ENSG00000230470
chr1	184480480	184480636	1:184480480-184480636	ENSG00000116667,ENSG00000230470
chr1	184482391	184482565	1:184482391-184482565	ENSG00000116667,ENSG00000230470
chr1	184491625	184491833	1:184491625-184491833	ENSG00000230470,ENSG00000232036
chr1	184507678	184507819	1:184507678-184507819	ENSG00000116667
chr1	184514155	184514273	1:184514155-184514273	ENSG00000232036
chr1	184518887	184519349	1:184518887-184519349	ENSG00000232036
chr1	184535381	184535529	1:184535381-184535529	ENSG00000116667,ENSG00000232036
chr1	184535575	184535910	1:184535575-184535910	ENSG00000116667,ENSG00000232036
chr1	184555696	184556554	1:184555696-184556554	ENSG00000207080,ENSG00000230470,ENSG00000232036
chr1	184597772	184597949	1:184597772-184597949	ENSG00000116667,ENSG00000232036
chr1	184608813	184609028	1:184608813-184609028	ENSG00000232036
chr1	184621414	184621579	1:184621414-184621579	ENSG00000232036
chr1	184622188	184622819	1:184622188-184622819	ENSG00000199840,ENSG00000232036,ENSG00000286378
chr1	184663998	184664248	1:184663998-184664248	ENSG00000232036,ENSG00000285847,ENSG00000286378
chr1	184754020	184755518	1:184754020-184755518	ENSG00000116406,ENSG00000260976,ENSG00000201312,ENSG00000232792,ENSG00000231084,ENSG00000233583
chr1	184805684	184805848	1:184805684-184805848	ENSG00000135842,ENSG00000252222,ENSG00000260976,ENSG00000201312,ENSG00000232792,ENSG00000231084
chr1	184838691	184838938	1:184838691-184838938	ENSG00000135842,ENSG00000252222,ENSG00000260976,ENSG00000201312
chr1	184854543	184854777	1:184854543-184854777	ENSG00000135842,ENSG00000252222,ENSG00000260976,ENSG00000201312
chr1	184973760	184974627	1:184973760-184974627	ENSG00000135842,ENSG00000252222,ENSG00000260976,ENSG00000201312,ENSG00000232792
chr1	184982258	184982399	1:184982258-184982399	ENSG00000135842,ENSG00000252222,ENSG00000260976,ENSG00000201312,ENSG00000232792,ENSG00000231084
chr1	185045030	185045813	1:185045030-185045813	ENSG00000260976,ENSG00000201312,ENSG00000121481,ENSG00000232792,ENSG00000231084,ENSG00000201421
chr1	185045870	185046026	1:185045870-185046026	ENSG00000260976,ENSG00000201312,ENSG00000121481,ENSG00000232792
chr1	185156314	185157702	1:185156314-185157702	ENSG00000260976,ENSG00000201312,ENSG00000121481,ENSG00000232792,ENSG00000121486,ENSG00000116668,ENSG00000231084,ENSG00000213051,ENSG00000201421,ENSG00000206640,ENSG00000233583,ENSG00000252612,ENSG00000238061,ENSG00000279838,ENSG00000279401,ENSG00000202025
chr1	185316072	185316626	1:185316072-185316626	ENSG00000213051,ENSG00000201421,ENSG00000206640,ENSG00000233583,ENSG00000252612,ENSG00000238061,ENSG00000279838,ENSG00000116679,ENSG00000273004,ENSG00000261024,ENSG00000279401,ENSG00000228309,ENSG00000207108,ENSG00000201596
chr1	185316731	185317822	1:185316731-185317822	ENSG00000213051,ENSG00000201421,ENSG00000206640,ENSG00000233583,ENSG00000252612,ENSG00000238061,ENSG00000279838,ENSG00000116679,ENSG00000273004,ENSG00000261024,ENSG00000279401,ENSG00000228309,ENSG00000207108,ENSG00000201596
chr1	185367352	185367491	1:185367352-185367491	ENSG00000213051,ENSG00000201421,ENSG00000206640,ENSG00000233583,ENSG00000252612,ENSG00000238061,ENSG00000279838,ENSG00000261024,ENSG00000279401
chr1	185426807	185427135	1:185426807-185427135	ENSG00000201421,ENSG00000206640,ENSG00000233583,ENSG00000252612,ENSG00000238061,ENSG00000261024,ENSG00000252407,ENSG00000270920,ENSG00000279401
chr1	185442959	185443067	1:185442959-185443067	ENSG00000201421,ENSG00000206640,ENSG00000233583,ENSG00000252612,ENSG00000238061,ENSG00000279838,ENSG00000261024,ENSG00000252407,ENSG00000270920,ENSG00000279401
chr1	185646280	185646636	1:185646280-185646636	ENSG00000213051,ENSG00000201421,ENSG00000206640,ENSG00000233583,ENSG00000252612,ENSG00000238061,ENSG00000279838,ENSG00000261024,ENSG00000279401,ENSG00000228309,ENSG00000207108,ENSG00000201596,ENSG00000261729,ENSG00000271558
chr1	185670458	185670574	1:185670458-185670574	ENSG00000213051,ENSG00000201421,ENSG00000206640,ENSG00000233583,ENSG00000252612,ENSG00000238061,ENSG00000279838,ENSG00000279401,ENSG00000228309,ENSG00000207108,ENSG00000201596
chr1	185674255	185674459	1:185674255-185674459	ENSG00000213051,ENSG00000201421,ENSG00000206640,ENSG00000233583,ENSG00000252612,ENSG00000238061,ENSG00000279838,ENSG00000261024,ENSG00000279401,ENSG00000228309,ENSG00000207108,ENSG00000201596
chr1	185679267	185679587	1:185679267-185679587	ENSG00000213051,ENSG00000201421,ENSG00000206640,ENSG00000233583,ENSG00000252612,ENSG00000238061,ENSG00000279838,ENSG00000261024,ENSG00000279401,ENSG00000228309,ENSG00000207108,ENSG00000201596,ENSG00000222240
chr1	185694129	185694313	1:185694129-185694313	ENSG00000213051,ENSG00000201421,ENSG00000206640,ENSG00000233583,ENSG00000252612,ENSG00000238061,ENSG00000279838,ENSG00000279401,ENSG00000228309,ENSG00000207108,ENSG00000201596
chr1	185720785	185720966	1:185720785-185720966	ENSG00000116690
chr1	185733878	185734699	1:185733878-185734699	ENSG00000213051,ENSG00000201421,ENSG00000206640,ENSG00000233583,ENSG00000252612,ENSG00000279401,ENSG00000228309,ENSG00000143341,ENSG00000224691,ENSG00000116690,ENSG00000202025,ENSG00000273198,ENSG00000228238,ENSG00000233196,ENSG00000230426,ENSG00000271558,ENSG00000225462,ENSG00000274702,ENSG00000150732,ENSG00000222240,ENSG00000261182
chr1	185788628	185788739	1:185788628-185788739	ENSG00000224691,ENSG00000223847,ENSG00000285894,ENSG00000150732,ENSG00000222240,ENSG00000261182
chr1	185813510	185813627	1:185813510-185813627	ENSG00000224691,ENSG00000116690,ENSG00000202025,ENSG00000116703,ENSG00000225462,ENSG00000274702,ENSG00000223847,ENSG00000222240,ENSG00000261182,ENSG00000224278
chr1	185960479	185960674	1:185960479-185960674	ENSG00000143341,ENSG00000274702,ENSG00000285894
chr1	185961778	185961949	1:185961778-185961949	ENSG00000143341,ENSG00000274702,ENSG00000285894
chr1	185966537	185966825	1:185966537-185966825	ENSG00000143341,ENSG00000224691,ENSG00000273198,ENSG00000230426,ENSG00000271558,ENSG00000274702,ENSG00000236401,ENSG00000285894,ENSG00000150732,ENSG00000222240,ENSG00000261182
chr1	185969454	185969820	1:185969454-185969820	ENSG00000143341,ENSG00000224691,ENSG00000273198,ENSG00000230426,ENSG00000271558,ENSG00000225462,ENSG00000274702,ENSG00000236401,ENSG00000285894,ENSG00000150732,ENSG00000222240,ENSG00000261182
chr1	185984167	185984832	1:185984167-185984832	ENSG00000233583,ENSG00000224691,ENSG00000116690,ENSG00000202025,ENSG00000229739,ENSG00000116703,ENSG00000273198,ENSG00000228238,ENSG00000233196,ENSG00000288562,ENSG00000116711,ENSG00000230426,ENSG00000271558,ENSG00000225462,ENSG00000274702,ENSG00000236401,ENSG00000223847,ENSG00000285894,ENSG00000150732,ENSG00000222240,ENSG00000261182,ENSG00000224278
chr1	186008992	186009529	1:186008992-186009529	ENSG00000201421,ENSG00000233583,ENSG00000224691,ENSG00000116690,ENSG00000202025,ENSG00000116703,ENSG00000273198,ENSG00000233196,ENSG00000230426,ENSG00000271558,ENSG00000225462,ENSG00000274702,ENSG00000236401,ENSG00000223847,ENSG00000285894,ENSG00000150732,ENSG00000222240,ENSG00000261182,ENSG00000224278,ENSG00000225006
chr1	186033995	186034351	1:186033995-186034351	ENSG00000279401,ENSG00000224691,ENSG00000116690,ENSG00000229739,ENSG00000116703,ENSG00000273198,ENSG00000228238,ENSG00000233196,ENSG00000288562,ENSG00000116711,ENSG00000230426,ENSG00000271558,ENSG00000225462,ENSG00000274702,ENSG00000236401,ENSG00000223847,ENSG00000285894,ENSG00000150732,ENSG00000222240,ENSG00000261182,ENSG00000224278,ENSG00000225006
chr1	186082415	186082565	1:186082415-186082565	ENSG00000224691,ENSG00000116690,ENSG00000273198,ENSG00000230426,ENSG00000271558,ENSG00000225462,ENSG00000236401,ENSG00000285894,ENSG00000150732,ENSG00000222240,ENSG00000261182,ENSG00000224278,ENSG00000225006
chr1	186093504	186093740	1:186093504-186093740	ENSG00000213051,ENSG00000224691,ENSG00000116690,ENSG00000202025,ENSG00000229739,ENSG00000116703,ENSG00000273198,ENSG00000228238,ENSG00000233196,ENSG00000116711,ENSG00000230426,ENSG00000271558,ENSG00000225462,ENSG00000274702,ENSG00000236401,ENSG00000223847,ENSG00000285894,ENSG00000150732,ENSG00000222240,ENSG00000261182,ENSG00000224278,ENSG00000225006
chr1	186102589	186103100	1:186102589-186103100	ENSG00000224691,ENSG00000116690,ENSG00000116703,ENSG00000228238,ENSG00000230426,ENSG00000271558,ENSG00000225462,ENSG00000274702,ENSG00000236401,ENSG00000223847,ENSG00000285894,ENSG00000150732,ENSG00000222240,ENSG00000261182,ENSG00000225006
chr1	186112441	186112546	1:186112441-186112546	ENSG00000224691,ENSG00000116690,ENSG00000116703,ENSG00000230426,ENSG00000271558,ENSG00000225462,ENSG00000274702,ENSG00000236401,ENSG00000223847,ENSG00000285894,ENSG00000150732,ENSG00000222240,ENSG00000261182,ENSG00000224278,ENSG00000225006
chr1	186210251	186210452	1:186210251-186210452	ENSG00000224691,ENSG00000288078,ENSG00000116690,ENSG00000202025,ENSG00000229739,ENSG00000116703,ENSG00000273198,ENSG00000228238,ENSG00000230426,ENSG00000271558,ENSG00000225462,ENSG00000274702,ENSG00000236401,ENSG00000223847,ENSG00000285894,ENSG00000150732,ENSG00000222240,ENSG00000261182,ENSG00000224278,ENSG00000225006,ENSG00000235083,ENSG00000231022
chr1	186212686	186212898	1:186212686-186212898	ENSG00000224691,ENSG00000288078,ENSG00000116690,ENSG00000202025,ENSG00000229739,ENSG00000116703,ENSG00000273198,ENSG00000228238,ENSG00000233196,ENSG00000288562,ENSG00000230426,ENSG00000271558,ENSG00000225462,ENSG00000274702,ENSG00000236401,ENSG00000223847,ENSG00000285894,ENSG00000150732,ENSG00000222240,ENSG00000261182,ENSG00000224278,ENSG00000225006,ENSG00000235083,ENSG00000231022
chr1	186374727	186376007	1:186374727-186376007	ENSG00000116690,ENSG00000047410,ENSG00000202025,ENSG00000157181,ENSG00000229739,ENSG00000116703,ENSG00000273198,ENSG00000228238,ENSG00000233196,ENSG00000288562,ENSG00000116711,ENSG00000230426,ENSG00000271558,ENSG00000225462,ENSG00000274702,ENSG00000236401,ENSG00000223847,ENSG00000285894,ENSG00000150732,ENSG00000222240,ENSG00000261182,ENSG00000224278,ENSG00000225006,ENSG00000235083,ENSG00000231022,ENSG00000237283
chr1	186680223	186680489	1:186680223-186680489	ENSG00000229739,ENSG00000116703,ENSG00000273198,ENSG00000228238,ENSG00000233196,ENSG00000288562,ENSG00000073756,ENSG00000273129,ENSG00000116711,ENSG00000230426,ENSG00000271558,ENSG00000225462,ENSG00000274702,ENSG00000236401,ENSG00000223847,ENSG00000285894,ENSG00000150732,ENSG00000222240,ENSG00000261182,ENSG00000224278,ENSG00000225006,ENSG00000235083,ENSG00000231022,ENSG00000237283,ENSG00000238054,ENSG00000226486,ENSG00000271036,ENSG00000226196
chr1	186680557	186680770	1:186680557-186680770	ENSG00000116703,ENSG00000273198,ENSG00000228238,ENSG00000233196,ENSG00000288562,ENSG00000073756,ENSG00000273129,ENSG00000116711,ENSG00000230426,ENSG00000274702,ENSG00000236401,ENSG00000225006,ENSG00000235083,ENSG00000231022,ENSG00000237283,ENSG00000238054,ENSG00000226486,ENSG00000271036,ENSG00000226196
chr1	186948632	186948888	1:186948632-186948888	ENSG00000229739,ENSG00000116703,ENSG00000273198,ENSG00000228238,ENSG00000233196,ENSG00000288562,ENSG00000116711,ENSG00000230426,ENSG00000271558,ENSG00000225462,ENSG00000274702,ENSG00000236401,ENSG00000223847,ENSG00000285894,ENSG00000150732,ENSG00000222240,ENSG00000261182,ENSG00000224278,ENSG00000225006,ENSG00000235083,ENSG00000231022,ENSG00000237283,ENSG00000238054,ENSG00000226486,ENSG00000271036,ENSG00000226196
chr1	191134934	191135081	1:191134934-191135081	ENSG00000235083,ENSG00000231022,ENSG00000237283,ENSG00000238054,ENSG00000226486,ENSG00000271036,ENSG00000226196,ENSG00000252553,ENSG00000232212,ENSG00000238270,ENSG00000287472,ENSG00000230987,ENSG00000162670,ENSG00000225811,ENSG00000237457,ENSG00000241505,ENSG00000231175,ENSG00000236025,ENSG00000238108,ENSG00000285638,ENSG00000228020,ENSG00000261642,ENSG00000271187,ENSG00000233882,ENSG00000228215,ENSG00000223344,ENSG00000150681,ENSG00000226723,ENSG00000236792,ENSG00000253148
chr1	192476907	192477224	1:192476907-192477224	ENSG00000230987,ENSG00000162670,ENSG00000225811,ENSG00000237457,ENSG00000241505,ENSG00000231175,ENSG00000238108,ENSG00000228215,ENSG00000223344,ENSG00000150681,ENSG00000226723,ENSG00000236792,ENSG00000253148,ENSG00000236069,ENSG00000090104,ENSG00000127074,ENSG00000234473
chr1	192485829	192485929	1:192485829-192485929	ENSG00000230987,ENSG00000162670,ENSG00000225811,ENSG00000237457,ENSG00000241505,ENSG00000231175,ENSG00000238108,ENSG00000228215,ENSG00000223344,ENSG00000150681,ENSG00000226723,ENSG00000236792,ENSG00000253148,ENSG00000236069,ENSG00000090104,ENSG00000127074,ENSG00000234473,ENSG00000231714
chr1	192489893	192490011	1:192489893-192490011	ENSG00000230987,ENSG00000162670,ENSG00000225811,ENSG00000237457,ENSG00000241505,ENSG00000231175,ENSG00000228215,ENSG00000223344,ENSG00000150681,ENSG00000226723,ENSG00000236792,ENSG00000253148,ENSG00000236069,ENSG00000090104,ENSG00000127074,ENSG00000234473
chr1	192722557	192722850	1:192722557-192722850	ENSG00000162670,ENSG00000225811,ENSG00000241505,ENSG00000231175,ENSG00000228215,ENSG00000223344,ENSG00000150681,ENSG00000285280,ENSG00000226723,ENSG00000236792,ENSG00000253148,ENSG00000127074,ENSG00000231767,ENSG00000283795
chr1	192739450	192739681	1:192739450-192739681	ENSG00000162670,ENSG00000225811,ENSG00000237457,ENSG00000241505,ENSG00000231175,ENSG00000236025,ENSG00000238108,ENSG00000228215,ENSG00000223344,ENSG00000150681,ENSG00000285280,ENSG00000226723,ENSG00000236792,ENSG00000253148,ENSG00000127074,ENSG00000231767,ENSG00000283795,ENSG00000228687,ENSG00000234473,ENSG00000251813
chr1	192808473	192809484	1:192808473-192809484	ENSG00000162670,ENSG00000237457,ENSG00000241505,ENSG00000231175,ENSG00000236025,ENSG00000238108,ENSG00000228215,ENSG00000223344,ENSG00000150681,ENSG00000285280,ENSG00000226723,ENSG00000236792,ENSG00000253148,ENSG00000236069,ENSG00000090104,ENSG00000127074,ENSG00000228687,ENSG00000226814,ENSG00000116741,ENSG00000223075,ENSG00000234473,ENSG00000116750,ENSG00000237011,ENSG00000237213,ENSG00000231714
chr1	192861935	192862042	1:192861935-192862042	ENSG00000162670,ENSG00000237457,ENSG00000241505,ENSG00000228215,ENSG00000223344,ENSG00000150681,ENSG00000226723,ENSG00000236792,ENSG00000253148,ENSG00000127074,ENSG00000223075,ENSG00000234473,ENSG00000226640
chr1	193019594	193019694	1:193019594-193019694	ENSG00000231175,ENSG00000236025,ENSG00000223344,ENSG00000150681,ENSG00000127074,ENSG00000228687,ENSG00000116741,ENSG00000223075,ENSG00000234473,ENSG00000116750
chr1	193042863	193043330	1:193042863-193043330	ENSG00000253148,ENSG00000127074,ENSG00000234473,ENSG00000116750,ENSG00000238754,ENSG00000116747
chr1	193058549	193058720	1:193058549-193058720	ENSG00000116750,ENSG00000238754,ENSG00000116747
chr1	193058842	193060184	1:193058842-193060184	ENSG00000231175,ENSG00000228215,ENSG00000150681,ENSG00000127074,ENSG00000234473,ENSG00000116750,ENSG00000238754,ENSG00000116747,ENSG00000221680,ENSG00000286285
chr1	193085362	193085580	1:193085362-193085580	ENSG00000228215,ENSG00000223344,ENSG00000150681,ENSG00000226723,ENSG00000236792,ENSG00000234473,ENSG00000116747,ENSG00000221680,ENSG00000227240,ENSG00000237011,ENSG00000237213,ENSG00000231714
chr1	193104528	193104843	1:193104528-193104843	ENSG00000150681,ENSG00000226723,ENSG00000236792,ENSG00000116747,ENSG00000023572,ENSG00000134371,ENSG00000221680,ENSG00000237213
chr1	193104995	193105710	1:193104995-193105710	ENSG00000228215,ENSG00000223344,ENSG00000150681,ENSG00000226723,ENSG00000236792,ENSG00000253148,ENSG00000127074,ENSG00000234473,ENSG00000116750,ENSG00000238754,ENSG00000116747,ENSG00000023572,ENSG00000134371,ENSG00000221680,ENSG00000286285,ENSG00000227240,ENSG00000226640,ENSG00000237011,ENSG00000233057,ENSG00000231714
chr1	193121550	193122500	1:193121550-193122500	ENSG00000238108,ENSG00000228215,ENSG00000223344,ENSG00000150681,ENSG00000226723,ENSG00000236792,ENSG00000253148,ENSG00000127074,ENSG00000234473,ENSG00000116750,ENSG00000238754,ENSG00000116747,ENSG00000023572,ENSG00000134371,ENSG00000221680,ENSG00000232077,ENSG00000286285,ENSG00000227240,ENSG00000226640,ENSG00000237011,ENSG00000237213,ENSG00000233057,ENSG00000231714
chr1	193183187	193183289	1:193183187-193183289	ENSG00000223344,ENSG00000150681,ENSG00000226723,ENSG00000236792,ENSG00000253148,ENSG00000134371,ENSG00000221680,ENSG00000162630,ENSG00000232077,ENSG00000286285,ENSG00000227240,ENSG00000226640,ENSG00000237011,ENSG00000237213,ENSG00000233057,ENSG00000231714,ENSG00000251813
chr1	193186535	193186672	1:193186535-193186672	ENSG00000228215,ENSG00000134371,ENSG00000221680,ENSG00000162630,ENSG00000232077,ENSG00000286285,ENSG00000227240,ENSG00000226640,ENSG00000237011,ENSG00000237213,ENSG00000233057,ENSG00000231714,ENSG00000251813
chr1	193216923	193217289	1:193216923-193217289	ENSG00000236025,ENSG00000238108,ENSG00000233882,ENSG00000228215,ENSG00000223344,ENSG00000150681,ENSG00000226723,ENSG00000236792,ENSG00000253148,ENSG00000236069,ENSG00000127074,ENSG00000234473,ENSG00000134371,ENSG00000221680,ENSG00000162630,ENSG00000276735,ENSG00000232077,ENSG00000286285,ENSG00000227240,ENSG00000226640,ENSG00000237011,ENSG00000237213,ENSG00000233057,ENSG00000231714,ENSG00000251813,ENSG00000228167,ENSG00000285718
chr1	193222224	193222360	1:193222224-193222360	ENSG00000228215,ENSG00000223344,ENSG00000226723,ENSG00000236792,ENSG00000253148,ENSG00000221680,ENSG00000276735,ENSG00000232077,ENSG00000286285,ENSG00000227240,ENSG00000226640,ENSG00000237011,ENSG00000237213,ENSG00000233057,ENSG00000231714,ENSG00000251813,ENSG00000285718
chr1	194809375	194809487	1:194809375-194809487	ENSG00000253148,ENSG00000286285,ENSG00000227240,ENSG00000226640,ENSG00000237011,ENSG00000237213,ENSG00000233057,ENSG00000231714,ENSG00000251813,ENSG00000228167,ENSG00000285718,ENSG00000287364,ENSG00000227421,ENSG00000116785
chr1	195894377	195894711	1:195894377-195894711	ENSG00000233057,ENSG00000231714,ENSG00000251813,ENSG00000228167,ENSG00000285718,ENSG00000287364,ENSG00000227421,ENSG00000116785,ENSG00000244414,ENSG00000285986,ENSG00000134365,ENSG00000080910,ENSG00000273844
chr1	196400891	196401154	1:196400891-196401154	ENSG00000251813,ENSG00000285718,ENSG00000287364,ENSG00000227421,ENSG00000265986,ENSG00000116785,ENSG00000244414,ENSG00000285986,ENSG00000134365,ENSG00000080910,ENSG00000230260
chr1	196558528	196558681	1:196558528-196558681	ENSG00000233057,ENSG00000287364,ENSG00000227421,ENSG00000265986,ENSG00000116785,ENSG00000244414,ENSG00000285986,ENSG00000134365,ENSG00000080910,ENSG00000273844,ENSG00000134389
chr1	196608632	196609113	1:196608632-196609113	ENSG00000227421,ENSG00000162687,ENSG00000265986,ENSG00000116785,ENSG00000285986
chr1	196609240	196609400	1:196609240-196609400	ENSG00000162687,ENSG00000265986,ENSG00000116785
chr1	196651709	196651901	1:196651709-196651901	ENSG00000227421,ENSG00000265986,ENSG00000000971,ENSG00000116785,ENSG00000244414
chr1	196651959	196652078	1:196651959-196652078	ENSG00000227421,ENSG00000265986,ENSG00000000971,ENSG00000116785,ENSG00000244414,ENSG00000285986
chr1	197017563	197017828	1:197017563-197017828	ENSG00000287364,ENSG00000227421,ENSG00000116785,ENSG00000244414,ENSG00000285986,ENSG00000134365,ENSG00000080910,ENSG00000273844,ENSG00000134389,ENSG00000143278,ENSG00000134376,ENSG00000221879,ENSG00000230260
chr1	197146491	197147019	1:197146491-197147019	ENSG00000116785,ENSG00000244414,ENSG00000285986,ENSG00000134365,ENSG00000080910,ENSG00000273844,ENSG00000134389,ENSG00000143278,ENSG00000066279,ENSG00000235748,ENSG00000237861,ENSG00000134376,ENSG00000221879,ENSG00000230260
chr1	197200613	197200814	1:197200613-197200814	ENSG00000244414,ENSG00000285986,ENSG00000134365,ENSG00000177888,ENSG00000237861,ENSG00000134376,ENSG00000221879,ENSG00000230260
chr1	197200859	197201835	1:197200859-197201835	ENSG00000287364,ENSG00000227421,ENSG00000116785,ENSG00000244414,ENSG00000285986,ENSG00000134365,ENSG00000080910,ENSG00000273844,ENSG00000134389,ENSG00000143278,ENSG00000066279,ENSG00000235748,ENSG00000177888,ENSG00000237861,ENSG00000134376,ENSG00000221879,ENSG00000230260,ENSG00000207139,ENSG00000213046,ENSG00000235582,ENSG00000233040,ENSG00000151418,ENSG00000236278
chr1	197201926	197202215	1:197201926-197202215	ENSG00000116785,ENSG00000244414,ENSG00000285986,ENSG00000134365,ENSG00000177888,ENSG00000237861,ENSG00000134376,ENSG00000221879,ENSG00000230260
chr1	197774740	197775679	1:197774740-197775679	ENSG00000213047,ENSG00000207139,ENSG00000213046,ENSG00000235582,ENSG00000233040,ENSG00000224901
chr1	197902512	197903077	1:197902512-197903077	ENSG00000221879,ENSG00000230260,ENSG00000207139,ENSG00000213046,ENSG00000235582,ENSG00000233040,ENSG00000224901,ENSG00000203724,ENSG00000143355
chr1	198153266	198153399	1:198153266-198153399	ENSG00000207139,ENSG00000213046,ENSG00000151414,ENSG00000232824
chr1	198156246	198156419	1:198156246-198156419	ENSG00000207139,ENSG00000213046,ENSG00000151414,ENSG00000232824,ENSG00000223881,ENSG00000261573,ENSG00000236278
chr1	198156689	198157887	1:198156689-198157887	ENSG00000230260,ENSG00000207139,ENSG00000213046,ENSG00000235582,ENSG00000233040,ENSG00000224901,ENSG00000143355,ENSG00000151414,ENSG00000232824,ENSG00000287989,ENSG00000151418,ENSG00000223881,ENSG00000081237,ENSG00000261573,ENSG00000236278
chr1	198158890	198159447	1:198158890-198159447	ENSG00000230260,ENSG00000207139,ENSG00000213046,ENSG00000235582,ENSG00000233040,ENSG00000143355,ENSG00000151414,ENSG00000232824,ENSG00000287989,ENSG00000151418,ENSG00000223881,ENSG00000081237,ENSG00000261573,ENSG00000236278
chr1	198220555	198220760	1:198220555-198220760	ENSG00000235582,ENSG00000151414,ENSG00000232824
chr1	198444909	198445168	1:198444909-198445168	ENSG00000116785,ENSG00000244414,ENSG00000285986,ENSG00000134365,ENSG00000134376,ENSG00000221879,ENSG00000230260,ENSG00000207139,ENSG00000213046,ENSG00000235582,ENSG00000233040,ENSG00000224901,ENSG00000232824,ENSG00000287989,ENSG00000151418,ENSG00000223881,ENSG00000081237,ENSG00000261573,ENSG00000236278
chr1	198763279	198763557	1:198763279-198763557	ENSG00000287989,ENSG00000151418,ENSG00000223881,ENSG00000081237,ENSG00000261573,ENSG00000236278,ENSG00000207975,ENSG00000207759,ENSG00000225172,ENSG00000233410,ENSG00000235492,ENSG00000231718,ENSG00000228190,ENSG00000236468
chr1	198776595	198777054	1:198776595-198777054	ENSG00000116785,ENSG00000221879,ENSG00000230260,ENSG00000207139,ENSG00000213046,ENSG00000235582,ENSG00000233040,ENSG00000287989,ENSG00000151418,ENSG00000223881,ENSG00000081237,ENSG00000261573,ENSG00000236278,ENSG00000207975,ENSG00000207759,ENSG00000227747,ENSG00000225172,ENSG00000233410,ENSG00000235492,ENSG00000231718,ENSG00000228190,ENSG00000236468,ENSG00000231984,ENSG00000229747
chr1	198788652	198788875	1:198788652-198788875	ENSG00000287989,ENSG00000151418,ENSG00000223881,ENSG00000081237,ENSG00000261573,ENSG00000236278,ENSG00000207975,ENSG00000207759,ENSG00000225172,ENSG00000233410,ENSG00000235492,ENSG00000231718,ENSG00000228190,ENSG00000236468
chr1	198892119	198892359	1:198892119-198892359	ENSG00000223881,ENSG00000261573,ENSG00000236278,ENSG00000207975,ENSG00000207759,ENSG00000227747,ENSG00000225172,ENSG00000233410,ENSG00000235492,ENSG00000228190,ENSG00000236468
chr1	198907194	198907655	1:198907194-198907655	ENSG00000287989,ENSG00000151418,ENSG00000223881,ENSG00000081237,ENSG00000261573,ENSG00000236278,ENSG00000207975,ENSG00000207759,ENSG00000227747,ENSG00000225172,ENSG00000233410,ENSG00000235492,ENSG00000231718,ENSG00000228190,ENSG00000236468
chr1	198930282	198930498	1:198930282-198930498	ENSG00000229989,ENSG00000207975,ENSG00000207759,ENSG00000227747,ENSG00000225172,ENSG00000233410,ENSG00000235492
chr1	198932637	198932814	1:198932637-198932814	ENSG00000229989,ENSG00000227747,ENSG00000225172
chr1	198935361	198936003	1:198935361-198936003	ENSG00000229989,ENSG00000207975,ENSG00000207759,ENSG00000227747,ENSG00000225172,ENSG00000233410,ENSG00000235492
chr1	198936451	198936693	1:198936451-198936693	ENSG00000229989,ENSG00000207975,ENSG00000207759,ENSG00000227747,ENSG00000225172,ENSG00000233410,ENSG00000235492
chr1	198936907	198937138	1:198936907-198937138	ENSG00000229989,ENSG00000207975,ENSG00000207759,ENSG00000227747,ENSG00000225172,ENSG00000233410,ENSG00000235492
chr1	198937210	198937687	1:198937210-198937687	ENSG00000287989,ENSG00000151418,ENSG00000223881,ENSG00000081237,ENSG00000261573,ENSG00000229989,ENSG00000207975,ENSG00000207759,ENSG00000227747,ENSG00000225172,ENSG00000233410,ENSG00000235492,ENSG00000231718,ENSG00000228190,ENSG00000236468
chr1	199075872	199076110	1:199075872-199076110	ENSG00000151418,ENSG00000261573,ENSG00000207975,ENSG00000207759,ENSG00000225172,ENSG00000233410,ENSG00000235492,ENSG00000286541,ENSG00000231718,ENSG00000228190,ENSG00000236468
chr1	199113420	199113539	1:199113420-199113539	ENSG00000287989,ENSG00000151418,ENSG00000223881,ENSG00000081237,ENSG00000261573,ENSG00000236278,ENSG00000207975,ENSG00000207759,ENSG00000225172,ENSG00000233410,ENSG00000235492,ENSG00000231718,ENSG00000228190,ENSG00000236468
chr1	199202455	199202601	1:199202455-199202601	ENSG00000287989,ENSG00000151418,ENSG00000223881,ENSG00000261573,ENSG00000225172,ENSG00000233410,ENSG00000235492,ENSG00000231718,ENSG00000228190,ENSG00000236468
chr1	199205938	199206069	1:199205938-199206069	ENSG00000233410,ENSG00000235492,ENSG00000231718,ENSG00000228190,ENSG00000236468
chr1	199243546	199243707	1:199243546-199243707	ENSG00000287989,ENSG00000223881,ENSG00000081237,ENSG00000261573,ENSG00000225172,ENSG00000233410,ENSG00000235492,ENSG00000231718,ENSG00000228190,ENSG00000236468
chr1	199272743	199272978	1:199272743-199272978	ENSG00000287989,ENSG00000151418,ENSG00000223881,ENSG00000261573,ENSG00000236278,ENSG00000207975,ENSG00000207759,ENSG00000233410,ENSG00000235492,ENSG00000231718,ENSG00000228190,ENSG00000236468
chr1	199573145	199573307	1:199573145-199573307	ENSG00000228190,ENSG00000236468,ENSG00000231984,ENSG00000200139,ENSG00000229747
chr1	199684792	199684903	1:199684792-199684903	ENSG00000231984,ENSG00000228530,ENSG00000200139,ENSG00000229747,ENSG00000282849
chr1	199978535	199978655	1:199978535-199978655	ENSG00000231984,ENSG00000228530,ENSG00000200139,ENSG00000229747,ENSG00000202491,ENSG00000202329,ENSG00000282849
chr1	200029064	200029499	1:200029064-200029499	ENSG00000231984,ENSG00000228530,ENSG00000200139,ENSG00000229747,ENSG00000202491,ENSG00000202329,ENSG00000116833,ENSG00000252860
chr1	200039221	200039943	1:200039221-200039943	ENSG00000231984,ENSG00000228530,ENSG00000200139,ENSG00000229747,ENSG00000202491,ENSG00000202329,ENSG00000116833,ENSG00000252860
chr1	200040578	200041018	1:200040578-200041018	ENSG00000231984,ENSG00000228530,ENSG00000200139,ENSG00000229747,ENSG00000202491,ENSG00000202329,ENSG00000116833,ENSG00000252860
chr1	200042428	200042843	1:200042428-200042843	ENSG00000231984,ENSG00000228530,ENSG00000229747,ENSG00000202491,ENSG00000202329,ENSG00000116833,ENSG00000252860
chr1	200075627	200075854	1:200075627-200075854	ENSG00000231984,ENSG00000228530,ENSG00000200139,ENSG00000229747,ENSG00000252860
chr1	200076044	200076516	1:200076044-200076516	ENSG00000236468,ENSG00000231984,ENSG00000228530,ENSG00000200139,ENSG00000229747,ENSG00000202491,ENSG00000202329,ENSG00000252860,ENSG00000233827,ENSG00000273093,ENSG00000213045,ENSG00000282849,ENSG00000163362,ENSG00000201032
chr1	200099027	200099343	1:200099027-200099343	ENSG00000231984,ENSG00000228530,ENSG00000200139,ENSG00000229747,ENSG00000202491
chr1	200154253	200154420	1:200154253-200154420	ENSG00000231984,ENSG00000229220,ENSG00000282849
chr1	200178519	200178647	1:200178519-200178647	ENSG00000231984,ENSG00000228530,ENSG00000200139,ENSG00000229747,ENSG00000233827,ENSG00000213045,ENSG00000282849
chr1	200180744	200181099	1:200180744-200181099	ENSG00000231984,ENSG00000228530,ENSG00000200139,ENSG00000229747,ENSG00000202491,ENSG00000233827,ENSG00000213045,ENSG00000282849
chr1	200184215	200184497	1:200184215-200184497	ENSG00000231984,ENSG00000228530,ENSG00000200139,ENSG00000229747,ENSG00000202491,ENSG00000233827,ENSG00000213045,ENSG00000282849
chr1	200232038	200232205	1:200232038-200232205	ENSG00000231984,ENSG00000228530,ENSG00000200139,ENSG00000229747,ENSG00000233827,ENSG00000273093,ENSG00000213045,ENSG00000282849
chr1	200233504	200233658	1:200233504-200233658	ENSG00000231984,ENSG00000228530,ENSG00000200139,ENSG00000233827,ENSG00000273093,ENSG00000213045,ENSG00000282849
chr1	200240748	200240934	1:200240748-200240934	ENSG00000231984,ENSG00000228530,ENSG00000200139,ENSG00000229747,ENSG00000233827,ENSG00000273093,ENSG00000213045,ENSG00000282849
chr1	200242466	200242930	1:200242466-200242930	ENSG00000231984,ENSG00000228530,ENSG00000200139,ENSG00000229747,ENSG00000233827,ENSG00000273093,ENSG00000213045,ENSG00000282849
chr1	200245539	200245669	1:200245539-200245669	ENSG00000231984,ENSG00000200139,ENSG00000233827,ENSG00000273093,ENSG00000213045
chr1	200302265	200302517	1:200302265-200302517	ENSG00000273093,ENSG00000213045,ENSG00000282849
chr1	200302579	200302711	1:200302579-200302711	ENSG00000273093,ENSG00000213045,ENSG00000282849
chr1	200302975	200303129	1:200302975-200303129	ENSG00000203721,ENSG00000273093,ENSG00000213045,ENSG00000282849
chr1	200409610	200410363	1:200409610-200410363	ENSG00000203721,ENSG00000273093,ENSG00000213045,ENSG00000230623,ENSG00000162702,ENSG00000282849
chr1	200415999	200416194	1:200415999-200416194	ENSG00000203721,ENSG00000230623,ENSG00000162702,ENSG00000282849
chr1	200620588	200621021	1:200620588-200621021	ENSG00000118193,ENSG00000231333,ENSG00000170128,ENSG00000163362,ENSG00000233217,ENSG00000201032
chr1	200669329	200670590	1:200669329-200670590	ENSG00000118193,ENSG00000118197,ENSG00000260088,ENSG00000118200,ENSG00000231333,ENSG00000170128,ENSG00000163362,ENSG00000233217,ENSG00000201032
chr1	200738410	200739843	1:200738410-200739843	ENSG00000118200,ENSG00000231333,ENSG00000170128,ENSG00000163362,ENSG00000233217,ENSG00000201032
chr1	200755969	200756086	1:200755969-200756086	ENSG00000231333,ENSG00000170128,ENSG00000163362,ENSG00000233217,ENSG00000201032
chr1	200775106	200775262	1:200775106-200775262	ENSG00000231333,ENSG00000170128,ENSG00000163362,ENSG00000233217,ENSG00000201032
chr1	200778900	200779055	1:200778900-200779055	ENSG00000231333,ENSG00000170128,ENSG00000163362,ENSG00000233217,ENSG00000201032
chr1	200803000	200803190	1:200803000-200803190	ENSG00000118193,ENSG00000231333,ENSG00000170128,ENSG00000163362,ENSG00000233217,ENSG00000201032
chr1	201023613	201023864	1:201023613-201023864	ENSG00000231333,ENSG00000170128,ENSG00000163362,ENSG00000233217,ENSG00000201032,ENSG00000116852,ENSG00000229191,ENSG00000234132
chr1	201028402	201028736	1:201028402-201028736	ENSG00000170128,ENSG00000163362,ENSG00000233217,ENSG00000201032,ENSG00000116852,ENSG00000229191,ENSG00000234132
chr1	201114232	201114421	1:201114232-201114421	ENSG00000163362,ENSG00000233217,ENSG00000201032,ENSG00000081248,ENSG00000232237,ENSG00000229821
chr1	201154186	201154653	1:201154186-201154653	ENSG00000201032,ENSG00000232237,ENSG00000116857,ENSG00000163395,ENSG00000229821
chr1	201170621	201171169	1:201170621-201171169	ENSG00000163362,ENSG00000233217,ENSG00000201032,ENSG00000232237,ENSG00000116857,ENSG00000163395,ENSG00000229821
chr1	201260018	201260366	1:201260018-201260366	ENSG00000163395,ENSG00000229821,ENSG00000286600,ENSG00000159166,ENSG00000282221
chr1	201283412	201283538	1:201283412-201283538	ENSG00000229821,ENSG00000081277
chr1	201309395	201309857	1:201309395-201309857	ENSG00000233217,ENSG00000201032,ENSG00000163395,ENSG00000229821,ENSG00000081277,ENSG00000118194,ENSG00000286600,ENSG00000159166,ENSG00000282221,ENSG00000159173,ENSG00000227048
chr1	201310764	201310882	1:201310764-201310882	ENSG00000081277,ENSG00000286600,ENSG00000159166
chr1	201310977	201311272	1:201310977-201311272	ENSG00000081277,ENSG00000286600,ENSG00000159166,ENSG00000282221
chr1	201346669	201346818	1:201346669-201346818	ENSG00000118194,ENSG00000286600,ENSG00000159166,ENSG00000282221,ENSG00000159173
chr1	201358588	201358922	1:201358588-201358922	ENSG00000118194,ENSG00000286600,ENSG00000159166,ENSG00000282221
chr1	201361700	201361883	1:201361700-201361883	ENSG00000118194,ENSG00000286600,ENSG00000159166,ENSG00000282221
chr1	201448143	201448749	1:201448143-201448749	ENSG00000286600,ENSG00000159166,ENSG00000282221,ENSG00000159173,ENSG00000227048,ENSG00000174307,ENSG00000224818,ENSG00000223396
chr1	201449094	201449492	1:201449094-201449492	ENSG00000286600,ENSG00000159166,ENSG00000282221,ENSG00000159173,ENSG00000227048,ENSG00000174307,ENSG00000224818
chr1	201450614	201451429	1:201450614-201451429	ENSG00000286600,ENSG00000159166,ENSG00000282221,ENSG00000159173,ENSG00000227048,ENSG00000174307,ENSG00000224818
chr1	201457015	201457149	1:201457015-201457149	ENSG00000159173,ENSG00000227048,ENSG00000174307,ENSG00000224818
chr1	201466617	201466799	1:201466617-201466799	ENSG00000159173,ENSG00000227048,ENSG00000174307,ENSG00000224818
chr1	201468370	201469670	1:201468370-201469670	ENSG00000159173,ENSG00000227048,ENSG00000174307,ENSG00000224818
chr1	201480355	201480975	1:201480355-201480975	ENSG00000159173,ENSG00000227048,ENSG00000159176,ENSG00000224536,ENSG00000223396
chr1	201481629	201482416	1:201481629-201482416	ENSG00000227048,ENSG00000159176,ENSG00000224536,ENSG00000223396
chr1	201496068	201496220	1:201496068-201496220	ENSG00000159176,ENSG00000224536
chr1	201505539	201505749	1:201505539-201505749	ENSG00000159176,ENSG00000224536
chr1	201506850	201507359	1:201506850-201507359	ENSG00000159176,ENSG00000224536,ENSG00000223396
chr1	201511956	201512416	1:201511956-201512416	ENSG00000159176,ENSG00000224536,ENSG00000223396
chr1	201512986	201513277	1:201512986-201513277	ENSG00000159176,ENSG00000224536,ENSG00000223396
chr1	201530838	201531076	1:201530838-201531076	ENSG00000223396
chr1	201538318	201538499	1:201538318-201538499	-
chr1	201538615	201539494	1:201538615-201539494	ENSG00000159173,ENSG00000227048,ENSG00000223396,ENSG00000221028
chr1	201539749	201540425	1:201539749-201540425	-
chr1	201542496	201542694	1:201542496-201542694	-
chr1	201554385	201554609	1:201554385-201554609	-
chr1	201555553	201555850	1:201555553-201555850	ENSG00000236390,ENSG00000221028
chr1	201559700	201560013	1:201559700-201560013	ENSG00000236390,ENSG00000221028
chr1	201562740	201562923	1:201562740-201562923	ENSG00000236390,ENSG00000221028
chr1	201566965	201567471	1:201566965-201567471	ENSG00000236390
chr1	201568977	201569107	1:201568977-201569107	ENSG00000236390
chr1	201570867	201571169	1:201570867-201571169	ENSG00000236390
chr1	201597526	201598237	1:201597526-201598237	ENSG00000236390
chr1	201628570	201628746	1:201628570-201628746	ENSG00000134369
chr1	201637763	201637982	1:201637763-201637982	ENSG00000236390
chr1	201648151	201648274	1:201648151-201648274	ENSG00000134369,ENSG00000236390
chr1	201648685	201648800	1:201648685-201648800	ENSG00000134369,ENSG00000236390
chr1	201650050	201650226	1:201650050-201650226	ENSG00000134369,ENSG00000236390
chr1	201650479	201650641	1:201650479-201650641	ENSG00000134369,ENSG00000236390
chr1	201696115	201696639	1:201696115-201696639	ENSG00000236390
chr1	201704138	201704452	1:201704138-201704452	ENSG00000236390,ENSG00000221028
chr1	201709510	201709841	1:201709510-201709841	ENSG00000236390,ENSG00000221028
chr1	201712017	201712137	1:201712017-201712137	ENSG00000264802
chr1	201713403	201714034	1:201713403-201714034	ENSG00000134369,ENSG00000236390,ENSG00000264802,ENSG00000235121,ENSG00000200942,ENSG00000221028,ENSG00000232296
chr1	201714638	201715284	1:201714638-201715284	ENSG00000264802,ENSG00000221028
chr1	201719855	201720302	1:201719855-201720302	ENSG00000264802,ENSG00000235121,ENSG00000200942
chr1	201737756	201738105	1:201737756-201738105	ENSG00000134369,ENSG00000235121,ENSG00000200942,ENSG00000221028
chr1	201739592	201739947	1:201739592-201739947	ENSG00000134369,ENSG00000235121,ENSG00000200942
chr1	201740206	201740383	1:201740206-201740383	ENSG00000134369,ENSG00000235121
chr1	201769997	201770247	1:201769997-201770247	ENSG00000221028
chr1	201773850	201774054	1:201773850-201774054	ENSG00000221028
chr1	201786944	201787048	1:201786944-201787048	ENSG00000134369,ENSG00000221028
chr1	201790378	201790480	1:201790378-201790480	ENSG00000134369,ENSG00000221028
chr1	201791535	201791697	1:201791535-201791697	ENSG00000134369,ENSG00000221028
chr1	201791833	201792046	1:201791833-201792046	ENSG00000134369,ENSG00000221028
chr1	201793031	201793352	1:201793031-201793352	ENSG00000134369,ENSG00000221028
chr1	201828972	201829585	1:201828972-201829585	ENSG00000231871,ENSG00000221028,ENSG00000198700
chr1	201849802	201850386	1:201849802-201850386	ENSG00000198700,ENSG00000277681,ENSG00000234678,ENSG00000275207
chr1	201859240	201859359	1:201859240-201859359	ENSG00000198700,ENSG00000277681
chr1	201859508	201859825	1:201859508-201859825	ENSG00000198700,ENSG00000277681,ENSG00000249007
chr1	201888377	201889020	1:201888377-201889020	ENSG00000198892,ENSG00000223774,ENSG00000163431,ENSG00000234678,ENSG00000275207,ENSG00000163435
chr1	201895975	201896204	1:201895975-201896204	ENSG00000198892,ENSG00000223774,ENSG00000163431,ENSG00000206637,ENSG00000238003,ENSG00000234678,ENSG00000275207,ENSG00000163435,ENSG00000249007,ENSG00000232296,ENSG00000235811,ENSG00000227109,ENSG00000170075
chr1	201955197	201955599	1:201955197-201955599	ENSG00000198892,ENSG00000223774,ENSG00000163431,ENSG00000134375,ENSG00000206637,ENSG00000238003,ENSG00000176393,ENSG00000234678,ENSG00000275207,ENSG00000163435,ENSG00000249007,ENSG00000232296,ENSG00000235811,ENSG00000212512,ENSG00000227109,ENSG00000170075,ENSG00000143851,ENSG00000243323
chr1	201972748	201972888	1:201972748-201972888	ENSG00000223774,ENSG00000163431,ENSG00000206637,ENSG00000238003,ENSG00000176393,ENSG00000234678,ENSG00000275207,ENSG00000163435,ENSG00000249007,ENSG00000235811
chr1	201982041	201982173	1:201982041-201982173	ENSG00000206637,ENSG00000238003,ENSG00000176393,ENSG00000234678,ENSG00000275207,ENSG00000163435,ENSG00000249007,ENSG00000232296
chr1	201982289	201983513	1:201982289-201983513	ENSG00000206637,ENSG00000238003,ENSG00000176393,ENSG00000234678,ENSG00000275207,ENSG00000163435,ENSG00000249007,ENSG00000232296,ENSG00000235811,ENSG00000212512,ENSG00000227109,ENSG00000170075
chr1	202143118	202143260	1:202143118-202143260	ENSG00000234678,ENSG00000275207,ENSG00000163435,ENSG00000249007,ENSG00000232296,ENSG00000235811,ENSG00000212512,ENSG00000227109,ENSG00000170075,ENSG00000143862,ENSG00000143851,ENSG00000243323
chr1	202143891	202144195	1:202143891-202144195	ENSG00000234678,ENSG00000275207,ENSG00000163435,ENSG00000249007,ENSG00000232296,ENSG00000235811,ENSG00000212512,ENSG00000227109,ENSG00000170075,ENSG00000143862,ENSG00000143851,ENSG00000243323
chr1	202144233	202144890	1:202144233-202144890	ENSG00000234678,ENSG00000275207,ENSG00000163435,ENSG00000249007,ENSG00000232296,ENSG00000235811,ENSG00000212512,ENSG00000227109,ENSG00000170075,ENSG00000143862,ENSG00000143851,ENSG00000243323,ENSG00000133067
chr1	202341797	202342211	1:202341797-202342211	ENSG00000212512,ENSG00000143851,ENSG00000243323,ENSG00000133067,ENSG00000077152,ENSG00000077157,ENSG00000229120,ENSG00000272262,ENSG00000232626,ENSG00000236439,ENSG00000253042
chr1	202348386	202349149	1:202348386-202349149	ENSG00000235811,ENSG00000143851,ENSG00000243323,ENSG00000133067,ENSG00000077152,ENSG00000077157,ENSG00000229120,ENSG00000272262,ENSG00000232626,ENSG00000236439,ENSG00000253042
chr1	202588985	202589107	1:202588985-202589107	ENSG00000232626,ENSG00000236439,ENSG00000253042
chr1	202589185	202589603	1:202589185-202589603	ENSG00000133067,ENSG00000077157,ENSG00000229120,ENSG00000272262,ENSG00000232626,ENSG00000236439,ENSG00000253042,ENSG00000226862
chr1	202593005	202593244	1:202593005-202593244	ENSG00000232626,ENSG00000236439,ENSG00000253042,ENSG00000226862
chr1	202600224	202600386	1:202600224-202600386	ENSG00000232626,ENSG00000236439,ENSG00000253042,ENSG00000226862
chr1	202625516	202625704	1:202625516-202625704	ENSG00000133067,ENSG00000272262,ENSG00000232626,ENSG00000236439,ENSG00000253042,ENSG00000143858,ENSG00000225620
chr1	202627169	202627312	1:202627169-202627312	ENSG00000133067,ENSG00000232626,ENSG00000236439,ENSG00000253042,ENSG00000143858,ENSG00000225620
chr1	202719696	202719857	1:202719696-202719857	ENSG00000243323,ENSG00000133067,ENSG00000272262,ENSG00000232626,ENSG00000236439,ENSG00000143858,ENSG00000235449
chr1	202807047	202807194	1:202807047-202807194	ENSG00000117139,ENSG00000235449,ENSG00000226148,ENSG00000260021,ENSG00000228288,ENSG00000184774
chr1	202808278	202808673	1:202808278-202808673	ENSG00000117139,ENSG00000235449,ENSG00000226148,ENSG00000260021,ENSG00000228288,ENSG00000184774
chr1	202810570	202811193	1:202810570-202811193	ENSG00000117139,ENSG00000235449,ENSG00000226148,ENSG00000260021,ENSG00000228288,ENSG00000184774
chr1	202861408	202861842	1:202861408-202861842	ENSG00000235449,ENSG00000226148,ENSG00000184774,ENSG00000214796,ENSG00000234996,ENSG00000183155,ENSG00000230280,ENSG00000199471,ENSG00000234761
chr1	202888427	202889346	1:202888427-202889346	ENSG00000235449,ENSG00000226148,ENSG00000260021,ENSG00000228288,ENSG00000184774,ENSG00000214796,ENSG00000234996,ENSG00000183155,ENSG00000117153,ENSG00000230280,ENSG00000199471,ENSG00000234761,ENSG00000231547
chr1	202926854	202927660	1:202926854-202927660	ENSG00000235449,ENSG00000226148,ENSG00000117153,ENSG00000230280,ENSG00000199471,ENSG00000159346,ENSG00000159348,ENSG00000234761,ENSG00000231547,ENSG00000163444
chr1	202957920	202958537	1:202957920-202958537	ENSG00000235449,ENSG00000117153,ENSG00000230280,ENSG00000199471,ENSG00000159346,ENSG00000159348,ENSG00000234761,ENSG00000231547
chr1	202966887	202967722	1:202966887-202967722	ENSG00000230280,ENSG00000199471,ENSG00000159346,ENSG00000159348,ENSG00000234761,ENSG00000231547
chr1	203007053	203007768	1:203007053-203007768	ENSG00000235449,ENSG00000117153,ENSG00000230280,ENSG00000199471,ENSG00000159348,ENSG00000234761,ENSG00000231547,ENSG00000163444,ENSG00000163485,ENSG00000234775,ENSG00000224671,ENSG00000133055,ENSG00000133048
chr1	203026275	203026645	1:203026275-203026645	ENSG00000234761,ENSG00000231547,ENSG00000163444,ENSG00000143847,ENSG00000163485,ENSG00000234775,ENSG00000224671,ENSG00000133055,ENSG00000133048
chr1	203039483	203039595	1:203039483-203039595	ENSG00000143847,ENSG00000163485,ENSG00000234775,ENSG00000224671,ENSG00000133055,ENSG00000133048
chr1	203082960	203083226	1:203082960-203083226	ENSG00000143847,ENSG00000122180,ENSG00000163485,ENSG00000234775,ENSG00000224671,ENSG00000133055,ENSG00000133048
chr1	203267371	203267837	1:203267371-203267837	ENSG00000163485,ENSG00000234775,ENSG00000224671,ENSG00000133055,ENSG00000133048,ENSG00000133063,ENSG00000236523
chr1	203273119	203273684	1:203273119-203273684	ENSG00000163485,ENSG00000234775,ENSG00000224671,ENSG00000133055,ENSG00000133048,ENSG00000133063,ENSG00000236523,ENSG00000231507,ENSG00000233791,ENSG00000159388,ENSG00000271588
chr1	203274966	203275174	1:203274966-203275174	ENSG00000133063,ENSG00000231507
chr1	203277263	203277503	1:203277263-203277503	ENSG00000133063,ENSG00000231507
chr1	203278297	203278959	1:203278297-203278959	ENSG00000234775,ENSG00000224671,ENSG00000133063,ENSG00000236523,ENSG00000231507,ENSG00000233791,ENSG00000159388
chr1	203286552	203286753	1:203286552-203286753	ENSG00000231507
chr1	203287073	203287749	1:203287073-203287749	ENSG00000231507,ENSG00000233791
chr1	203289254	203289870	1:203289254-203289870	ENSG00000231507
chr1	203290261	203290975	1:203290261-203290975	ENSG00000231507,ENSG00000233791,ENSG00000159388
chr1	203305107	203306002	1:203305107-203306002	ENSG00000133048,ENSG00000133063,ENSG00000236523,ENSG00000231507,ENSG00000233791,ENSG00000159388,ENSG00000202300
chr1	203306106	203307488	1:203306106-203307488	ENSG00000133063,ENSG00000233791,ENSG00000159388,ENSG00000202300
chr1	203316573	203316674	1:203316573-203316674	ENSG00000202300
chr1	203316754	203317080	1:203316754-203317080	ENSG00000233791,ENSG00000159388,ENSG00000202300
chr1	203320999	203321239	1:203320999-203321239	ENSG00000236523,ENSG00000233791,ENSG00000159388,ENSG00000202300
chr1	203322623	203323394	1:203322623-203323394	ENSG00000236523,ENSG00000233791,ENSG00000159388,ENSG00000202300
chr1	203325450	203325654	1:203325450-203325654	-
chr1	203327095	203328086	1:203327095-203328086	ENSG00000133063,ENSG00000236523,ENSG00000233791,ENSG00000159388,ENSG00000202300,ENSG00000271588
chr1	203338550	203338675	1:203338550-203338675	ENSG00000133063,ENSG00000236523
chr1	203340179	203340327	1:203340179-203340327	ENSG00000236523,ENSG00000122176,ENSG00000229652,ENSG00000271588
chr1	203351083	203351369	1:203351083-203351369	ENSG00000122176,ENSG00000229652,ENSG00000271588
chr1	203368986	203369403	1:203368986-203369403	ENSG00000133048,ENSG00000236523,ENSG00000122176,ENSG00000229652,ENSG00000271588
chr1	203440928	203441077	1:203440928-203441077	ENSG00000271588
chr1	203480765	203481034	1:203480765-203481034	ENSG00000271588,ENSG00000188783,ENSG00000188770
chr1	203487213	203488166	1:203487213-203488166	ENSG00000133055,ENSG00000133048,ENSG00000236523,ENSG00000122176,ENSG00000229652,ENSG00000271588,ENSG00000188783,ENSG00000188770,ENSG00000221643
chr1	203511386	203511497	1:203511386-203511497	-
chr1	203511587	203512050	1:203511587-203512050	ENSG00000188770,ENSG00000221643,ENSG00000122188
chr1	203512838	203513021	1:203512838-203513021	ENSG00000221643
chr1	203538739	203538996	1:203538739-203538996	-
chr1	203607245	203607409	1:203607245-203607409	ENSG00000221643
chr1	203625747	203625941	1:203625747-203625941	ENSG00000058668,ENSG00000221643,ENSG00000122188
chr1	203626527	203627149	1:203626527-203627149	ENSG00000058668,ENSG00000221643,ENSG00000122188,ENSG00000223505
chr1	203627896	203628016	1:203627896-203628016	ENSG00000058668
chr1	203628675	203628921	1:203628675-203628921	ENSG00000058668,ENSG00000221643,ENSG00000122188
chr1	203629471	203629790	1:203629471-203629790	ENSG00000058668,ENSG00000221643,ENSG00000122188
chr1	203629826	203630115	1:203629826-203630115	ENSG00000058668,ENSG00000221643,ENSG00000122188
chr1	203636504	203636616	1:203636504-203636616	ENSG00000221643
chr1	203638925	203639396	1:203638925-203639396	ENSG00000058668,ENSG00000236035,ENSG00000221643
chr1	203650403	203650799	1:203650403-203650799	ENSG00000236035
chr1	203663266	203663477	1:203663266-203663477	ENSG00000236035
chr1	203666776	203666876	1:203666776-203666876	ENSG00000236035
chr1	203669835	203670066	1:203669835-203670066	ENSG00000236035,ENSG00000221643,ENSG00000122188
chr1	203672473	203672590	1:203672473-203672590	ENSG00000236035
chr1	203673867	203674611	1:203673867-203674611	ENSG00000058668,ENSG00000236035,ENSG00000221643,ENSG00000122188,ENSG00000223505
chr1	203682759	203682878	1:203682759-203682878	ENSG00000058668,ENSG00000221643,ENSG00000122188
chr1	203686294	203686394	1:203686294-203686394	ENSG00000058668,ENSG00000221643
chr1	203692630	203693150	1:203692630-203693150	ENSG00000058668,ENSG00000221643,ENSG00000122188
chr1	203693203	203693463	1:203693203-203693463	ENSG00000058668,ENSG00000221643,ENSG00000122188
chr1	203795353	203796147	1:203795353-203796147	ENSG00000221643,ENSG00000122188,ENSG00000058673,ENSG00000257315,ENSG00000288644,ENSG00000227417,ENSG00000223505
chr1	203861283	203861896	1:203861283-203861896	ENSG00000122188,ENSG00000227417,ENSG00000223505,ENSG00000182004,ENSG00000236430,ENSG00000232917,ENSG00000237379,ENSG00000261065,ENSG00000143845,ENSG00000230550,ENSG00000225522,ENSG00000170498
chr1	203871187	203871398	1:203871187-203871398	ENSG00000223505,ENSG00000182004,ENSG00000236430,ENSG00000232917,ENSG00000237379,ENSG00000261065,ENSG00000230550
chr1	203968708	203969015	1:203968708-203969015	ENSG00000232917,ENSG00000237379
chr1	203995198	203995561	1:203995198-203995561	ENSG00000232917,ENSG00000237379,ENSG00000286383
chr1	204041537	204041726	1:204041537-204041726	ENSG00000232917,ENSG00000176754
chr1	204045264	204045944	1:204045264-204045944	ENSG00000232917,ENSG00000237379,ENSG00000176754
chr1	204065256	204065394	1:204065256-204065394	ENSG00000232917,ENSG00000286572,ENSG00000143842
chr1	204065451	204065613	1:204065451-204065613	ENSG00000232917,ENSG00000286572,ENSG00000143842
chr1	204072935	204073753	1:204072935-204073753	ENSG00000232917,ENSG00000286572,ENSG00000143842
chr1	204073877	204074052	1:204073877-204074052	ENSG00000286572,ENSG00000143842
chr1	204074433	204075398	1:204074433-204075398	ENSG00000232917,ENSG00000286572,ENSG00000143842
chr1	204094628	204094728	1:204094628-204094728	ENSG00000232917
chr1	204094920	204095154	1:204094920-204095154	ENSG00000232917,ENSG00000230550
chr1	204104275	204104646	1:204104275-204104646	ENSG00000223505,ENSG00000232917,ENSG00000237379,ENSG00000230550
chr1	204108635	204108951	1:204108635-204108951	ENSG00000232917,ENSG00000143842,ENSG00000230550
chr1	204127727	204127953	1:204127727-204127953	ENSG00000223505,ENSG00000182004,ENSG00000236430,ENSG00000232917,ENSG00000143842,ENSG00000261065,ENSG00000143845,ENSG00000230550
chr1	204128996	204129295	1:204128996-204129295	ENSG00000223505,ENSG00000182004,ENSG00000236430,ENSG00000232917,ENSG00000143842,ENSG00000261065,ENSG00000143845,ENSG00000230550
chr1	204151744	204152323	1:204151744-204152323	ENSG00000143845,ENSG00000230550,ENSG00000225522,ENSG00000170498
chr1	204162608	204162800	1:204162608-204162800	ENSG00000143845,ENSG00000230550,ENSG00000143839,ENSG00000225522,ENSG00000170498,ENSG00000174567,ENSG00000226330
chr1	204214302	204214458	1:204214302-204214458	ENSG00000143839,ENSG00000225522,ENSG00000170498,ENSG00000174567,ENSG00000226330
chr1	204287082	204287302	1:204287082-204287302	ENSG00000231691
chr1	204287764	204287871	1:204287764-204287871	ENSG00000231691
chr1	204348749	204349254	1:204348749-204349254	ENSG00000230550,ENSG00000143839,ENSG00000225522,ENSG00000170498,ENSG00000174567,ENSG00000143850,ENSG00000231691,ENSG00000219133,ENSG00000280924,ENSG00000226330
chr1	204350995	204351113	1:204350995-204351113	ENSG00000225522,ENSG00000143850,ENSG00000231691,ENSG00000219133,ENSG00000226330
chr1	204357568	204357699	1:204357568-204357699	ENSG00000225522,ENSG00000170498,ENSG00000143850,ENSG00000231691,ENSG00000280924,ENSG00000226330
chr1	204363125	204363916	1:204363125-204363916	ENSG00000230550,ENSG00000143839,ENSG00000225522,ENSG00000170498,ENSG00000174567,ENSG00000143850,ENSG00000231691,ENSG00000280924,ENSG00000226330
chr1	204398609	204398757	1:204398609-204398757	ENSG00000225522,ENSG00000226330,ENSG00000237848
chr1	204410915	204412368	1:204410915-204412368	ENSG00000226330,ENSG00000237848,ENSG00000158615,ENSG00000236779
chr1	204412565	204412735	1:204412565-204412735	ENSG00000158615
chr1	204417133	204417371	1:204417133-204417371	ENSG00000158615
chr1	204431431	204431670	1:204431431-204431670	ENSG00000133056
chr1	204441447	204441884	1:204441447-204441884	ENSG00000236779
chr1	204446486	204446696	1:204446486-204446696	ENSG00000133056
chr1	204448728	204448828	1:204448728-204448828	ENSG00000133056
chr1	204450756	204450926	1:204450756-204450926	ENSG00000133056
chr1	204453280	204453398	1:204453280-204453398	ENSG00000133056
chr1	204461233	204462324	1:204461233-204462324	ENSG00000133056,ENSG00000229509
chr1	204463361	204463503	1:204463361-204463503	ENSG00000133056
chr1	204465818	204465996	1:204465818-204465996	ENSG00000133056
chr1	204466906	204467006	1:204466906-204467006	ENSG00000133056
chr1	204467129	204467552	1:204467129-204467552	ENSG00000133056
chr1	204469369	204469778	1:204469369-204469778	ENSG00000133056
chr1	204477398	204477647	1:204477398-204477647	-
chr1	204480621	204480929	1:204480621-204480929	ENSG00000133056
chr1	204482156	204482613	1:204482156-204482613	ENSG00000133056
chr1	204483875	204483982	1:204483875-204483982	-
chr1	204493531	204495110	1:204493531-204495110	ENSG00000133056,ENSG00000236779
chr1	204504505	204504615	1:204504505-204504615	ENSG00000236779
chr1	204504656	204504800	1:204504656-204504800	-
chr1	204506132	204506731	1:204506132-204506731	ENSG00000198625,ENSG00000236779,ENSG00000196550
chr1	204506782	204507775	1:204506782-204507775	ENSG00000198625,ENSG00000236779
chr1	204515951	204516735	1:204515951-204516735	ENSG00000198625,ENSG00000236779
chr1	204565952	204566073	1:204565952-204566073	ENSG00000236779,ENSG00000200408,ENSG00000240710,ENSG00000240219,ENSG00000228153,ENSG00000252650,ENSG00000251861,ENSG00000229657
chr1	204684331	204684792	1:204684331-204684792	ENSG00000240710,ENSG00000170382,ENSG00000240219,ENSG00000228153,ENSG00000252650,ENSG00000251861
chr1	204685015	204685292	1:204685015-204685292	ENSG00000240710,ENSG00000170382,ENSG00000240219,ENSG00000228153,ENSG00000252650,ENSG00000251861
chr1	204685372	204685608	1:204685372-204685608	ENSG00000240710,ENSG00000170382,ENSG00000240219,ENSG00000228153,ENSG00000252650,ENSG00000251861
chr1	204763848	204764074	1:204763848-204764074	ENSG00000200408,ENSG00000240710,ENSG00000240219,ENSG00000228153,ENSG00000252650,ENSG00000251861,ENSG00000229657
chr1	204807083	204807450	1:204807083-204807450	ENSG00000240710,ENSG00000240219,ENSG00000252650,ENSG00000251861,ENSG00000163531,ENSG00000229657,ENSG00000184144
chr1	204828494	204828768	1:204828494-204828768	ENSG00000287197,ENSG00000163531,ENSG00000229657
chr1	205121788	205122504	1:205121788-205122504	ENSG00000229657,ENSG00000184144,ENSG00000174529,ENSG00000117222,ENSG00000271580,ENSG00000236108,ENSG00000133059,ENSG00000213041,ENSG00000225063
chr1	205210947	205211890	1:205210947-205211890	ENSG00000184144,ENSG00000174529,ENSG00000271580,ENSG00000236108,ENSG00000133059,ENSG00000213041,ENSG00000133069,ENSG00000225063
chr1	205227703	205228066	1:205227703-205228066	ENSG00000184144,ENSG00000174529,ENSG00000271580,ENSG00000236108,ENSG00000133059,ENSG00000213041,ENSG00000133069,ENSG00000225063,ENSG00000235363,ENSG00000226235
chr1	205229570	205229735	1:205229570-205229735	ENSG00000133059,ENSG00000213041,ENSG00000133069,ENSG00000225063
chr1	205247679	205247902	1:205247679-205247902	ENSG00000184144,ENSG00000174529,ENSG00000133069,ENSG00000225063
chr1	205256213	205256407	1:205256213-205256407	ENSG00000229657,ENSG00000184144,ENSG00000174529,ENSG00000271580,ENSG00000236108,ENSG00000213041,ENSG00000133069,ENSG00000225063
chr1	205259530	205259836	1:205259530-205259836	ENSG00000229657,ENSG00000184144,ENSG00000174529,ENSG00000271580,ENSG00000236108,ENSG00000213041,ENSG00000133069,ENSG00000225063
chr1	205271459	205271696	1:205271459-205271696	ENSG00000133069,ENSG00000163545,ENSG00000162873,ENSG00000235363,ENSG00000226235
chr1	205273582	205273737	1:205273582-205273737	ENSG00000133069,ENSG00000163545,ENSG00000162873,ENSG00000235363,ENSG00000226235
chr1	205284779	205285068	1:205284779-205285068	ENSG00000184144,ENSG00000174529,ENSG00000163545,ENSG00000162873,ENSG00000235363,ENSG00000226235,ENSG00000229509
chr1	205294424	205294647	1:205294424-205294647	ENSG00000162873,ENSG00000235363,ENSG00000226235
chr1	205313814	205314337	1:205313814-205314337	ENSG00000163545,ENSG00000162873,ENSG00000235363,ENSG00000226235
chr1	205317693	205317811	1:205317693-205317811	ENSG00000163545,ENSG00000162873
chr1	205321284	205321444	1:205321284-205321444	ENSG00000163545,ENSG00000162873,ENSG00000235363,ENSG00000226235
chr1	205321506	205322016	1:205321506-205322016	ENSG00000229657,ENSG00000184144,ENSG00000271580,ENSG00000133069,ENSG00000163545,ENSG00000162873,ENSG00000235363,ENSG00000226235
chr1	205438788	205438940	1:205438788-205438940	ENSG00000162873,ENSG00000235363,ENSG00000226235,ENSG00000186007,ENSG00000281406,ENSG00000199059,ENSG00000224717
chr1	205441130	205441270	1:205441130-205441270	ENSG00000162873,ENSG00000235363,ENSG00000226235,ENSG00000186007,ENSG00000281406,ENSG00000199059,ENSG00000224717
chr1	205485607	205485735	1:205485607-205485735	ENSG00000162873,ENSG00000235363,ENSG00000226235,ENSG00000186007,ENSG00000281406,ENSG00000224717,ENSG00000117266
chr1	205488217	205488346	1:205488217-205488346	ENSG00000162873,ENSG00000235363,ENSG00000226235,ENSG00000186007,ENSG00000281406,ENSG00000224717,ENSG00000117266
chr1	205504441	205504541	1:205504441-205504541	ENSG00000117266
chr1	205514758	205515018	1:205514758-205515018	ENSG00000162873,ENSG00000235363,ENSG00000226235,ENSG00000281406,ENSG00000224717,ENSG00000117266
chr1	205516016	205516275	1:205516016-205516275	ENSG00000117266
chr1	205524416	205524516	1:205524416-205524516	ENSG00000162873,ENSG00000235363,ENSG00000117266
chr1	205526580	205526841	1:205526580-205526841	ENSG00000235363,ENSG00000117266,ENSG00000253097
chr1	205528939	205529436	1:205528939-205529436	ENSG00000235363,ENSG00000117266,ENSG00000253097
chr1	205542431	205542632	1:205542431-205542632	ENSG00000226235,ENSG00000117266,ENSG00000253097,ENSG00000275213
chr1	205543314	205544031	1:205543314-205544031	ENSG00000162873,ENSG00000235363,ENSG00000226235,ENSG00000281406,ENSG00000224717,ENSG00000117266,ENSG00000253097,ENSG00000174514,ENSG00000275213
chr1	205582419	205582725	1:205582419-205582725	ENSG00000253097,ENSG00000174514,ENSG00000275213
chr1	205582874	205583031	1:205582874-205583031	ENSG00000253097,ENSG00000174514
chr1	205591915	205592343	1:205591915-205592343	ENSG00000253097,ENSG00000174514,ENSG00000206762,ENSG00000158711,ENSG00000236942,ENSG00000158715,ENSG00000275213
chr1	205597996	205598319	1:205597996-205598319	ENSG00000253097,ENSG00000174514,ENSG00000206762,ENSG00000158711,ENSG00000236942,ENSG00000275213
chr1	205599365	205599728	1:205599365-205599728	ENSG00000253097,ENSG00000174514,ENSG00000206762,ENSG00000158711,ENSG00000236942,ENSG00000158715,ENSG00000275213
chr1	205631239	205632372	1:205631239-205632372	ENSG00000253097,ENSG00000174514,ENSG00000206762,ENSG00000158711,ENSG00000236942,ENSG00000158715,ENSG00000275213
chr1	205659036	205659171	1:205659036-205659171	ENSG00000253097,ENSG00000174514,ENSG00000158715,ENSG00000275213
chr1	205748989	205750013	1:205748989-205750013	ENSG00000158715,ENSG00000275213,ENSG00000069275,ENSG00000201944,ENSG00000117280,ENSG00000285521,ENSG00000133065,ENSG00000286619,ENSG00000196188,ENSG00000196550,ENSG00000229509
chr1	205750087	205750713	1:205750087-205750713	ENSG00000158715,ENSG00000275213,ENSG00000069275,ENSG00000201944,ENSG00000117280,ENSG00000285521,ENSG00000133065,ENSG00000286619,ENSG00000196188,ENSG00000225483
chr1	205775092	205775706	1:205775092-205775706	ENSG00000275213,ENSG00000201944,ENSG00000117280,ENSG00000285521,ENSG00000133065
chr1	205791694	205791822	1:205791694-205791822	ENSG00000117280,ENSG00000285521,ENSG00000133065
chr1	205812876	205813859	1:205812876-205813859	ENSG00000133065,ENSG00000286619
chr1	205850064	205850349	1:205850064-205850349	ENSG00000133065,ENSG00000286619,ENSG00000162877
chr1	205933989	205934140	1:205933989-205934140	ENSG00000174502,ENSG00000227687
chr1	205988575	205988931	1:205988575-205988931	ENSG00000276600,ENSG00000196188,ENSG00000285417,ENSG00000263961,ENSG00000252692,ENSG00000198049,ENSG00000226780,ENSG00000287432
chr1	206106712	206106819	1:206106712-206106819	ENSG00000196188,ENSG00000285417,ENSG00000263961,ENSG00000252692,ENSG00000198049,ENSG00000226780,ENSG00000287432,ENSG00000225483
chr1	206202974	206203343	1:206202974-206203343	ENSG00000143839,ENSG00000252650,ENSG00000251861,ENSG00000253097,ENSG00000286619,ENSG00000285417,ENSG00000263961,ENSG00000252692,ENSG00000287432,ENSG00000236889,ENSG00000196550,ENSG00000266028,ENSG00000263528,ENSG00000278465,ENSG00000266094,ENSG00000234981,ENSG00000279946,ENSG00000162891,ENSG00000162892,ENSG00000162894,ENSG00000224462
chr1	206203707	206203836	1:206203707-206203836	ENSG00000251861,ENSG00000236889,ENSG00000196550,ENSG00000162891
chr1	206205101	206205249	1:206205101-206205249	ENSG00000285417,ENSG00000263961,ENSG00000252692,ENSG00000236889,ENSG00000196550,ENSG00000266028,ENSG00000162892,ENSG00000275392
chr1	206220749	206220876	1:206220749-206220876	ENSG00000196188,ENSG00000263961,ENSG00000252692,ENSG00000198049,ENSG00000226780,ENSG00000287432,ENSG00000266028,ENSG00000136634,ENSG00000117322
chr1	206430069	206430391	1:206430069-206430391	ENSG00000287432,ENSG00000225483,ENSG00000196550,ENSG00000266028,ENSG00000229509,ENSG00000263528,ENSG00000278465
chr1	206445059	206445451	1:206445059-206445451	ENSG00000287432,ENSG00000225483,ENSG00000196550,ENSG00000266028,ENSG00000229509,ENSG00000263528,ENSG00000278465
chr1	206457124	206457224	1:206457124-206457224	ENSG00000287432,ENSG00000225483,ENSG00000266028,ENSG00000229509,ENSG00000263528,ENSG00000278465
chr1	206460900	206461283	1:206460900-206461283	ENSG00000287432,ENSG00000225483,ENSG00000196550,ENSG00000266028,ENSG00000263528,ENSG00000278465,ENSG00000234981,ENSG00000279946
chr1	206461957	206462070	1:206461957-206462070	ENSG00000287432,ENSG00000225483,ENSG00000196550,ENSG00000266028,ENSG00000263528,ENSG00000278465,ENSG00000234981,ENSG00000279946
chr1	206504126	206504310	1:206504126-206504310	ENSG00000225483,ENSG00000162888,ENSG00000261000,ENSG00000266094,ENSG00000234981,ENSG00000279946
chr1	206507428	206507627	1:206507428-206507627	ENSG00000162888,ENSG00000261000,ENSG00000266094,ENSG00000234981,ENSG00000279946
chr1	206557076	206557327	1:206557076-206557327	ENSG00000196550,ENSG00000266094,ENSG00000234981,ENSG00000279946
chr1	206612184	206612896	1:206612184-206612896	ENSG00000225483,ENSG00000263528,ENSG00000278465,ENSG00000234981,ENSG00000279946,ENSG00000143486,ENSG00000199349,ENSG00000136634,ENSG00000142224,ENSG00000162891,ENSG00000162892,ENSG00000162894,ENSG00000162896,ENSG00000162897
chr1	206631205	206631437	1:206631205-206631437	ENSG00000279946,ENSG00000237605,ENSG00000143479,ENSG00000199349,ENSG00000136634,ENSG00000142224,ENSG00000162891,ENSG00000162892,ENSG00000162894,ENSG00000162896,ENSG00000162897
chr1	206634402	206634606	1:206634402-206634606	ENSG00000237605,ENSG00000143479,ENSG00000199349,ENSG00000142224,ENSG00000162892,ENSG00000162897
chr1	206635272	206636058	1:206635272-206636058	ENSG00000196550,ENSG00000234981,ENSG00000237605,ENSG00000143479,ENSG00000162889,ENSG00000199349,ENSG00000136634,ENSG00000142224,ENSG00000162891,ENSG00000162892,ENSG00000162894,ENSG00000271680,ENSG00000226945,ENSG00000162896,ENSG00000162897
chr1	206636097	206636215	1:206636097-206636215	ENSG00000237605,ENSG00000143479
chr1	206649169	206649449	1:206649169-206649449	ENSG00000237605,ENSG00000143479,ENSG00000199349
chr1	206650087	206650337	1:206650087-206650337	ENSG00000225483,ENSG00000229509,ENSG00000234981,ENSG00000279946,ENSG00000237605,ENSG00000143479,ENSG00000162889,ENSG00000199349,ENSG00000136634,ENSG00000142224,ENSG00000162891,ENSG00000162892,ENSG00000162894,ENSG00000162896,ENSG00000162897
chr1	206654120	206654230	1:206654120-206654230	ENSG00000237605,ENSG00000143479,ENSG00000199349,ENSG00000136634,ENSG00000142224,ENSG00000162892
chr1	206654966	206655073	1:206654966-206655073	ENSG00000237605,ENSG00000143479,ENSG00000199349,ENSG00000136634,ENSG00000142224
chr1	206655667	206655767	1:206655667-206655767	ENSG00000199349
chr1	206658238	206658717	1:206658238-206658717	ENSG00000237605,ENSG00000143479,ENSG00000199349,ENSG00000136634,ENSG00000142224
chr1	206659522	206659622	1:206659522-206659622	-
chr1	206664297	206664425	1:206664297-206664425	ENSG00000237605,ENSG00000143479,ENSG00000162889,ENSG00000199349,ENSG00000136634
chr1	206684688	206685333	1:206684688-206685333	ENSG00000225483,ENSG00000162889,ENSG00000224114,ENSG00000199349,ENSG00000136634,ENSG00000142224,ENSG00000162891,ENSG00000162892,ENSG00000162894,ENSG00000162896,ENSG00000162897
chr1	206685506	206686329	1:206685506-206686329	ENSG00000162889,ENSG00000224114,ENSG00000199349,ENSG00000136634,ENSG00000142224,ENSG00000162892
chr1	206693090	206693320	1:206693090-206693320	ENSG00000162889,ENSG00000224114,ENSG00000199349,ENSG00000136634,ENSG00000142224,ENSG00000162892,ENSG00000162896,ENSG00000162897
chr1	206693773	206693891	1:206693773-206693891	ENSG00000162889,ENSG00000224114,ENSG00000199349,ENSG00000136634,ENSG00000142224
chr1	206697121	206697247	1:206697121-206697247	ENSG00000162889,ENSG00000224114,ENSG00000199349,ENSG00000136634,ENSG00000142224,ENSG00000162892,ENSG00000162897
chr1	206912628	206912746	1:206912628-206912746	ENSG00000199349,ENSG00000136634,ENSG00000142224,ENSG00000162891,ENSG00000162892,ENSG00000162894,ENSG00000271680,ENSG00000226945,ENSG00000162896,ENSG00000162897
chr1	207050767	207051160	1:207050767-207051160	ENSG00000162896,ENSG00000162897,ENSG00000182795,ENSG00000123836,ENSG00000180667,ENSG00000123843,ENSG00000123838,ENSG00000275392,ENSG00000283044,ENSG00000117322,ENSG00000203710
chr1	207052902	207053553	1:207052902-207053553	ENSG00000162896,ENSG00000162897,ENSG00000182795,ENSG00000123836,ENSG00000180667,ENSG00000123843,ENSG00000123838,ENSG00000275392,ENSG00000283044,ENSG00000117322,ENSG00000203710
chr1	207077923	207078063	1:207077923-207078063	ENSG00000162896,ENSG00000162897,ENSG00000182795,ENSG00000123836,ENSG00000180667,ENSG00000123843,ENSG00000123838,ENSG00000275392,ENSG00000226565,ENSG00000224462,ENSG00000283044,ENSG00000117322,ENSG00000203710
chr1	207205043	207205514	1:207205043-207205514	ENSG00000162897,ENSG00000182795,ENSG00000123843,ENSG00000123838,ENSG00000275392,ENSG00000226565,ENSG00000224462,ENSG00000243636,ENSG00000232621,ENSG00000237074,ENSG00000283044,ENSG00000117322,ENSG00000203710
chr1	207284518	207284675	1:207284518-207284675	ENSG00000123843,ENSG00000123838,ENSG00000275392,ENSG00000226565,ENSG00000224462,ENSG00000243636,ENSG00000232621,ENSG00000237074,ENSG00000283044,ENSG00000117322
chr1	207288456	207288579	1:207288456-207288579	ENSG00000225483,ENSG00000123843,ENSG00000123838,ENSG00000275392,ENSG00000226565,ENSG00000224462,ENSG00000243636,ENSG00000232621,ENSG00000237074,ENSG00000283044,ENSG00000117322
chr1	207298269	207298427	1:207298269-207298427	ENSG00000123843,ENSG00000123838,ENSG00000275392,ENSG00000226565,ENSG00000224462,ENSG00000243636,ENSG00000232621,ENSG00000237074,ENSG00000283044,ENSG00000117322
chr1	207303035	207303233	1:207303035-207303233	ENSG00000229509,ENSG00000123843,ENSG00000123838,ENSG00000275392,ENSG00000226565,ENSG00000224462,ENSG00000243636,ENSG00000232621,ENSG00000237074,ENSG00000283044,ENSG00000117322
chr1	207310027	207310186	1:207310027-207310186	ENSG00000123843,ENSG00000123838,ENSG00000275392,ENSG00000226565,ENSG00000224462,ENSG00000243636,ENSG00000237074,ENSG00000196352,ENSG00000283044,ENSG00000117322,ENSG00000203710
chr1	207320954	207322064	1:207320954-207322064	ENSG00000123843,ENSG00000123838,ENSG00000275392,ENSG00000226565,ENSG00000224462,ENSG00000243636,ENSG00000232621,ENSG00000237074,ENSG00000196352,ENSG00000283044,ENSG00000117322,ENSG00000203710
chr1	207322139	207322250	1:207322139-207322250	ENSG00000196352
chr1	207644940	207645168	1:207644940-207645168	ENSG00000117322,ENSG00000236911,ENSG00000197721,ENSG00000244703,ENSG00000226289,ENSG00000274059,ENSG00000285239
chr1	207699013	207699113	1:207699013-207699113	ENSG00000236911,ENSG00000226289,ENSG00000274059,ENSG00000285239
chr1	207751632	207752470	1:207751632-207752470	ENSG00000274059,ENSG00000285239,ENSG00000117335,ENSG00000234219
chr1	207752604	207752795	1:207752604-207752795	ENSG00000285239,ENSG00000117335,ENSG00000234219
chr1	207797394	207797651	1:207797394-207797651	ENSG00000274059,ENSG00000285239,ENSG00000234219,ENSG00000284214,ENSG00000284203
chr1	207803597	207803800	1:207803597-207803800	ENSG00000234219,ENSG00000284214,ENSG00000284203
chr1	207805869	207806155	1:207805869-207806155	ENSG00000274059,ENSG00000285239,ENSG00000234219,ENSG00000284214,ENSG00000284203
chr1	207806265	207806365	1:207806265-207806365	ENSG00000284214,ENSG00000284203
chr1	207811967	207812438	1:207811967-207812438	ENSG00000229509
chr1	207822327	207822454	1:207822327-207822454	ENSG00000203709
chr1	207822754	207822994	1:207822754-207822994	ENSG00000203709
chr1	207823871	207824430	1:207823871-207824430	ENSG00000203709
chr1	207825657	207825992	1:207825657-207825992	ENSG00000203709
chr1	207826089	207826200	1:207826089-207826200	ENSG00000203709
chr1	207826674	207827016	1:207826674-207827016	ENSG00000203709
chr1	207828601	207828876	1:207828601-207828876	ENSG00000203709
chr1	207838670	207838787	1:207838670-207838787	-
chr1	207848171	207848616	1:207848171-207848616	ENSG00000196550
chr1	207853507	207853660	1:207853507-207853660	-
chr1	207864048	207864158	1:207864048-207864158	ENSG00000203709
chr1	207866852	207867114	1:207866852-207867114	ENSG00000203709
chr1	207867641	207867923	1:207867641-207867923	ENSG00000203709
chr1	207868258	207869499	1:207868258-207869499	ENSG00000203709
chr1	207885080	207885546	1:207885080-207885546	ENSG00000174059
chr1	207885586	207886072	1:207885586-207886072	ENSG00000174059
chr1	207886155	207886532	1:207886155-207886532	ENSG00000174059
chr1	207890139	207890812	1:207890139-207890812	ENSG00000174059,ENSG00000285719
chr1	207892802	207893105	1:207892802-207893105	ENSG00000174059
chr1	207901164	207901264	1:207901164-207901264	ENSG00000174059,ENSG00000285719
chr1	207902676	207902776	1:207902676-207902776	ENSG00000174059,ENSG00000285719
chr1	207908115	207908825	1:207908115-207908825	ENSG00000174059,ENSG00000285719
chr1	207909534	207910007	1:207909534-207910007	ENSG00000174059,ENSG00000285719
chr1	207910491	207911503	1:207910491-207911503	ENSG00000174059,ENSG00000285719
chr1	207918657	207918890	1:207918657-207918890	ENSG00000174059,ENSG00000285719
chr1	207922446	207923401	1:207922446-207923401	ENSG00000174059,ENSG00000285719
chr1	207923639	207923849	1:207923639-207923849	ENSG00000285719
chr1	207925200	207925613	1:207925200-207925613	-
chr1	207941658	207942052	1:207941658-207942052	ENSG00000284237
chr1	207942365	207942598	1:207942365-207942598	-
chr1	207949012	207949199	1:207949012-207949199	-
chr1	207949665	207950129	1:207949665-207950129	ENSG00000284237
chr1	207957065	207957258	1:207957065-207957258	ENSG00000284237
chr1	207958958	207959878	1:207958958-207959878	ENSG00000284237
chr1	207962729	207964720	1:207962729-207964720	ENSG00000284237
chr1	207997842	207998035	1:207997842-207998035	-
chr1	208029481	208029707	1:208029481-208029707	ENSG00000076356
chr1	208132278	208132528	1:208132278-208132528	ENSG00000287220,ENSG00000226843,ENSG00000286198
chr1	208150921	208151121	1:208150921-208151121	ENSG00000287220,ENSG00000286198
chr1	208178360	208178477	1:208178360-208178477	ENSG00000287220
chr1	208179395	208179712	1:208179395-208179712	ENSG00000287220
chr1	208184412	208184562	1:208184412-208184562	ENSG00000287220,ENSG00000286198
chr1	208201240	208201606	1:208201240-208201606	ENSG00000229509,ENSG00000287220,ENSG00000226843,ENSG00000286198
chr1	208203181	208204649	1:208203181-208204649	ENSG00000229509,ENSG00000287220,ENSG00000226843,ENSG00000286198
chr1	208207296	208208083	1:208207296-208208083	ENSG00000076356,ENSG00000287220,ENSG00000226843,ENSG00000286198
chr1	208212055	208212155	1:208212055-208212155	ENSG00000076356,ENSG00000287220
chr1	208213822	208214120	1:208213822-208214120	ENSG00000076356,ENSG00000287220,ENSG00000286198
chr1	208219146	208220237	1:208219146-208220237	ENSG00000076356,ENSG00000287220,ENSG00000226843,ENSG00000286198
chr1	208220968	208221335	1:208220968-208221335	ENSG00000076356,ENSG00000287220,ENSG00000286198
chr1	208233673	208233865	1:208233673-208233865	ENSG00000287220,ENSG00000226843,ENSG00000286198
chr1	208235953	208236745	1:208235953-208236745	ENSG00000076356,ENSG00000287220,ENSG00000226843,ENSG00000286198
chr1	208238893	208239373	1:208238893-208239373	ENSG00000076356,ENSG00000287220,ENSG00000226843,ENSG00000286198
chr1	208242342	208242478	1:208242342-208242478	ENSG00000076356,ENSG00000287220,ENSG00000226843,ENSG00000286198
chr1	208243175	208244814	1:208243175-208244814	ENSG00000076356,ENSG00000287220,ENSG00000226843,ENSG00000286198
chr1	208245158	208245510	1:208245158-208245510	ENSG00000076356,ENSG00000287220,ENSG00000226843,ENSG00000286198
chr1	208476578	208476738	1:208476578-208476738	ENSG00000286198,ENSG00000261453,ENSG00000259815
chr1	208481014	208481120	1:208481014-208481120	ENSG00000286198,ENSG00000261453,ENSG00000259815,ENSG00000232812
chr1	208538693	208539105	1:208538693-208539105	ENSG00000261453,ENSG00000259815,ENSG00000232812
chr1	208577814	208577969	1:208577814-208577969	ENSG00000261453,ENSG00000259815
chr1	208652381	208652568	1:208652381-208652568	ENSG00000261453,ENSG00000259815,ENSG00000227887,ENSG00000232812,ENSG00000287046,ENSG00000232537,ENSG00000224540,ENSG00000225712
chr1	208682076	208682475	1:208682076-208682475	ENSG00000261453,ENSG00000259815,ENSG00000227887,ENSG00000232812,ENSG00000287046,ENSG00000225712
chr1	208928767	208928943	1:208928767-208928943	ENSG00000232812,ENSG00000236950,ENSG00000287046,ENSG00000225712
chr1	208942542	208942780	1:208942542-208942780	ENSG00000232812,ENSG00000236950,ENSG00000278684,ENSG00000287046,ENSG00000224540,ENSG00000225712
chr1	208945000	208945513	1:208945000-208945513	ENSG00000232812,ENSG00000236950,ENSG00000278684,ENSG00000287046
chr1	208985206	208985714	1:208985206-208985714	ENSG00000259815,ENSG00000232812,ENSG00000236950,ENSG00000278684,ENSG00000287046,ENSG00000232537,ENSG00000224540,ENSG00000225712
chr1	208988813	208989051	1:208988813-208989051	ENSG00000259815,ENSG00000232812,ENSG00000236950,ENSG00000278684,ENSG00000287046,ENSG00000232537,ENSG00000224540,ENSG00000225712
chr1	209168344	209168483	1:209168344-209168483	ENSG00000287046,ENSG00000232537,ENSG00000228081,ENSG00000224540
chr1	209190747	209190884	1:209190747-209190884	ENSG00000232812,ENSG00000287046,ENSG00000232537,ENSG00000228081,ENSG00000224540,ENSG00000225712,ENSG00000227940
chr1	209207719	209207914	1:209207719-209207914	ENSG00000232812,ENSG00000287046,ENSG00000232537,ENSG00000224540,ENSG00000225712,ENSG00000227940,ENSG00000230937,ENSG00000284485
chr1	209354444	209354576	1:209354444-209354576	ENSG00000224540,ENSG00000225712,ENSG00000227940,ENSG00000231648,ENSG00000230937,ENSG00000284485
chr1	209355526	209355626	1:209355526-209355626	ENSG00000225712,ENSG00000227940,ENSG00000231648,ENSG00000230937,ENSG00000284485
chr1	209369278	209369564	1:209369278-209369564	ENSG00000224540,ENSG00000225712,ENSG00000227940,ENSG00000231648,ENSG00000230937,ENSG00000284485
chr1	209544173	209544409	1:209544173-209544409	ENSG00000224540,ENSG00000225712,ENSG00000227940,ENSG00000230937,ENSG00000284485,ENSG00000224260,ENSG00000287902,ENSG00000283876,ENSG00000143469,ENSG00000287343,ENSG00000270936,ENSG00000279333,ENSG00000224668
chr1	209566189	209566329	1:209566189-209566329	ENSG00000230937,ENSG00000284485,ENSG00000224260,ENSG00000008118,ENSG00000283876,ENSG00000227591,ENSG00000117594
chr1	209576850	209576988	1:209576850-209576988	ENSG00000008118,ENSG00000283876,ENSG00000227591,ENSG00000123689,ENSG00000117594
chr1	209630848	209630961	1:209630848-209630961	ENSG00000283876,ENSG00000227591,ENSG00000123689,ENSG00000117594
chr1	209641855	209642108	1:209641855-209642108	ENSG00000008118,ENSG00000196878,ENSG00000283876,ENSG00000227591,ENSG00000123689,ENSG00000117594
chr1	209643693	209643819	1:209643693-209643819	ENSG00000196878,ENSG00000283876,ENSG00000227591,ENSG00000123689,ENSG00000117594
chr1	209649444	209649549	1:209649444-209649549	ENSG00000196878,ENSG00000283876,ENSG00000227591,ENSG00000123689,ENSG00000117594
chr1	209651369	209651474	1:209651369-209651474	ENSG00000196878,ENSG00000283876,ENSG00000227591,ENSG00000123689,ENSG00000117594
chr1	209747664	209748096	1:209747664-209748096	ENSG00000008118,ENSG00000283876,ENSG00000227591,ENSG00000123689,ENSG00000117594,ENSG00000236136,ENSG00000009790
chr1	209769306	209769924	1:209769306-209769924	ENSG00000009790,ENSG00000162757
chr1	209784321	209784954	1:209784321-209784954	ENSG00000227591,ENSG00000009790,ENSG00000162757,ENSG00000117595,ENSG00000143469,ENSG00000287343
chr1	209801634	209801746	1:209801634-209801746	ENSG00000117595
chr1	209802233	209802380	1:209802233-209802380	ENSG00000117595
chr1	209806169	209806273	1:209806169-209806273	ENSG00000117595
chr1	209823583	209823949	1:209823583-209823949	ENSG00000117595,ENSG00000117597,ENSG00000143469,ENSG00000287343
chr1	209827661	209828192	1:209827661-209828192	ENSG00000117595,ENSG00000117597,ENSG00000143469,ENSG00000287343
chr1	209839976	209840078	1:209839976-209840078	ENSG00000236911,ENSG00000117597,ENSG00000143469,ENSG00000287343
chr1	210143586	210143691	1:210143586-210143691	ENSG00000143469,ENSG00000287343,ENSG00000233455,ENSG00000287354,ENSG00000200972,ENSG00000287157,ENSG00000270936,ENSG00000279333,ENSG00000224668,ENSG00000283952
chr1	210232067	210232281	1:210232067-210232281	ENSG00000203706,ENSG00000082497
chr1	210232614	210232717	1:210232614-210232717	ENSG00000203706,ENSG00000082497
chr1	210232917	210233024	1:210232917-210233024	ENSG00000203706,ENSG00000082497
chr1	210233144	210234368	1:210233144-210234368	ENSG00000203706,ENSG00000082497
chr1	210237089	210237238	1:210237089-210237238	ENSG00000203706,ENSG00000082497
chr1	210252766	210252928	1:210252766-210252928	ENSG00000143469,ENSG00000233455,ENSG00000287354,ENSG00000279333,ENSG00000224668
chr1	210259640	210259790	1:210259640-210259790	ENSG00000287343,ENSG00000228110,ENSG00000233455,ENSG00000287354,ENSG00000270936,ENSG00000224668
chr1	210262690	210262883	1:210262690-210262883	ENSG00000228110,ENSG00000233455,ENSG00000270936
chr1	210262927	210263054	1:210262927-210263054	ENSG00000228110
chr1	210292601	210292701	1:210292601-210292701	ENSG00000143469,ENSG00000233455,ENSG00000287354,ENSG00000270936
chr1	210311202	210311747	1:210311202-210311747	ENSG00000143469,ENSG00000287343,ENSG00000233455,ENSG00000054392,ENSG00000287354,ENSG00000200972,ENSG00000287157,ENSG00000270936,ENSG00000279333,ENSG00000224668,ENSG00000283952,ENSG00000284376,ENSG00000234004
chr1	210328734	210329532	1:210328734-210329532	ENSG00000143469,ENSG00000287343,ENSG00000233455,ENSG00000054392,ENSG00000287354,ENSG00000200972,ENSG00000287157,ENSG00000270936,ENSG00000279333,ENSG00000224668,ENSG00000234004
chr1	210400754	210400866	1:210400754-210400866	ENSG00000287354,ENSG00000200972,ENSG00000287157,ENSG00000270936,ENSG00000279333,ENSG00000224668,ENSG00000284376,ENSG00000234004,ENSG00000226986
chr1	211134095	211134413	1:211134095-211134413	ENSG00000270936,ENSG00000143473,ENSG00000279333,ENSG00000284299,ENSG00000224668,ENSG00000283952,ENSG00000284376,ENSG00000234233,ENSG00000234004,ENSG00000226986
chr1	211258334	211258562	1:211258334-211258562	ENSG00000283952,ENSG00000284376,ENSG00000234004,ENSG00000226986,ENSG00000117625
chr1	211258679	211259772	1:211258679-211259772	ENSG00000270936,ENSG00000279333,ENSG00000224668,ENSG00000283952,ENSG00000284376,ENSG00000234004,ENSG00000226986,ENSG00000117625,ENSG00000236809
chr1	211260280	211261097	1:211260280-211261097	ENSG00000283952,ENSG00000284376,ENSG00000234004,ENSG00000226986,ENSG00000117625
chr1	211326691	211327045	1:211326691-211327045	ENSG00000082512,ENSG00000287033,ENSG00000153363,ENSG00000236809
chr1	211382513	211383261	1:211382513-211383261	ENSG00000287033,ENSG00000153363,ENSG00000236809,ENSG00000238137
chr1	211468674	211468881	1:211468674-211468881	ENSG00000270936,ENSG00000224668,ENSG00000283952,ENSG00000284376,ENSG00000234004,ENSG00000226986,ENSG00000236809,ENSG00000238137,ENSG00000198570,ENSG00000223649,ENSG00000228792
chr1	211469993	211470312	1:211469993-211470312	ENSG00000279333,ENSG00000283952,ENSG00000284376,ENSG00000234004,ENSG00000226986,ENSG00000236809,ENSG00000238137,ENSG00000198570,ENSG00000223649,ENSG00000228792
chr1	211514078	211514290	1:211514078-211514290	ENSG00000283952,ENSG00000284376,ENSG00000234004,ENSG00000226986,ENSG00000236809,ENSG00000238137,ENSG00000198570,ENSG00000223649,ENSG00000228792,ENSG00000227764
chr1	211515383	211515805	1:211515383-211515805	ENSG00000270936,ENSG00000279333,ENSG00000283952,ENSG00000284376,ENSG00000234004,ENSG00000226986,ENSG00000236809,ENSG00000238137,ENSG00000198570,ENSG00000223649,ENSG00000170385,ENSG00000228792,ENSG00000227764
chr1	211527883	211528286	1:211527883-211528286	ENSG00000224668,ENSG00000283952,ENSG00000284376,ENSG00000234004,ENSG00000226986,ENSG00000236809,ENSG00000238137,ENSG00000198570,ENSG00000223649,ENSG00000228792,ENSG00000227764
chr1	211577654	211579797	1:211577654-211579797	ENSG00000236809,ENSG00000198570,ENSG00000223649,ENSG00000170385,ENSG00000261314,ENSG00000228792,ENSG00000227764,ENSG00000241395,ENSG00000212205,ENSG00000233626
chr1	211616644	211616792	1:211616644-211616792	ENSG00000228792,ENSG00000227764
chr1	211655284	211655461	1:211655284-211655461	ENSG00000236809,ENSG00000238137,ENSG00000198570,ENSG00000223649,ENSG00000170385,ENSG00000228792,ENSG00000227764,ENSG00000117650,ENSG00000224763
chr1	211675553	211676126	1:211675553-211676126	ENSG00000228792,ENSG00000117650,ENSG00000231057,ENSG00000241395,ENSG00000212205,ENSG00000233626
chr1	211680868	211680975	1:211680868-211680975	ENSG00000117650,ENSG00000231057,ENSG00000233626
chr1	211698584	211698735	1:211698584-211698735	ENSG00000231057,ENSG00000226868,ENSG00000123684,ENSG00000241395,ENSG00000212205,ENSG00000229258,ENSG00000233626
chr1	211716097	211716222	1:211716097-211716222	ENSG00000226868,ENSG00000241395,ENSG00000212205,ENSG00000233626
chr1	211830108	211831094	1:211830108-211831094	ENSG00000226868,ENSG00000123684,ENSG00000241395,ENSG00000212205,ENSG00000229258,ENSG00000233626
chr1	212012058	212012199	1:212012058-212012199	ENSG00000241395,ENSG00000212205,ENSG00000233626,ENSG00000143493,ENSG00000212187,ENSG00000220749
chr1	212034888	212035992	1:212034888-212035992	ENSG00000241395,ENSG00000212205,ENSG00000233626,ENSG00000143493,ENSG00000212187,ENSG00000143476,ENSG00000220749,ENSG00000234915,ENSG00000201544,ENSG00000229832
chr1	212063003	212063118	1:212063003-212063118	ENSG00000220749,ENSG00000234915,ENSG00000225338,ENSG00000201544,ENSG00000229832
chr1	212067877	212068083	1:212067877-212068083	ENSG00000143476,ENSG00000220749,ENSG00000264358,ENSG00000252879,ENSG00000234915,ENSG00000225338,ENSG00000201544,ENSG00000229832
chr1	212070866	212070974	1:212070866-212070974	ENSG00000143476,ENSG00000220749,ENSG00000264358,ENSG00000252879,ENSG00000234915,ENSG00000225338,ENSG00000201544,ENSG00000229832
chr1	212107573	212107807	1:212107573-212107807	ENSG00000143476,ENSG00000252879,ENSG00000234915
chr1	212125250	212125462	1:212125250-212125462	ENSG00000252879
chr1	212138506	212138777	1:212138506-212138777	ENSG00000252879,ENSG00000234915,ENSG00000225338,ENSG00000201544,ENSG00000229832
chr1	212162690	212162890	1:212162690-212162890	ENSG00000252879,ENSG00000229983,ENSG00000234915,ENSG00000201544
chr1	212166420	212166562	1:212166420-212166562	ENSG00000229983
chr1	212166601	212167473	1:212166601-212167473	ENSG00000252879,ENSG00000229983,ENSG00000234915
chr1	212187803	212188296	1:212187803-212188296	ENSG00000234915
chr1	212189351	212189659	1:212189351-212189659	-
chr1	212202240	212202428	1:212202240-212202428	ENSG00000234915
chr1	212202468	212202878	1:212202468-212202878	ENSG00000234915
chr1	212213819	212214013	1:212213819-212214013	-
chr1	212234692	212234919	1:212234692-212234919	ENSG00000226251
chr1	212242018	212242120	1:212242018-212242120	ENSG00000226251
chr1	212242162	212242557	1:212242162-212242557	ENSG00000226251
chr1	212242589	212242745	1:212242589-212242745	ENSG00000226251
chr1	212247247	212247424	1:212247247-212247424	ENSG00000226251
chr1	212284651	212286508	1:212284651-212286508	ENSG00000233626,ENSG00000212187,ENSG00000143476,ENSG00000220749,ENSG00000264358,ENSG00000252879,ENSG00000066027,ENSG00000230063,ENSG00000234915,ENSG00000225338,ENSG00000201544,ENSG00000229832
chr1	212286594	212286759	1:212286594-212286759	ENSG00000066027,ENSG00000230063,ENSG00000234915,ENSG00000225338
chr1	212291599	212291733	1:212291599-212291733	ENSG00000066027,ENSG00000230063,ENSG00000234915,ENSG00000225338,ENSG00000201544,ENSG00000229832
chr1	212368060	212368199	1:212368060-212368199	ENSG00000220749,ENSG00000234915,ENSG00000225338,ENSG00000201544,ENSG00000229832
chr1	212414511	212415122	1:212414511-212415122	ENSG00000201544,ENSG00000065600
chr1	212432408	212432508	1:212432408-212432508	ENSG00000287445,ENSG00000117691
chr1	212432689	212433238	1:212432689-212433238	ENSG00000234915,ENSG00000201544,ENSG00000229832,ENSG00000065600,ENSG00000287445,ENSG00000117691,ENSG00000286213
chr1	212452880	212453192	1:212452880-212453192	ENSG00000220749,ENSG00000234915,ENSG00000201544,ENSG00000229832
chr1	212455986	212456115	1:212455986-212456115	ENSG00000201544,ENSG00000229832,ENSG00000224535
chr1	212470132	212470328	1:212470132-212470328	ENSG00000224535,ENSG00000286213
chr1	212477240	212477430	1:212477240-212477430	ENSG00000224535,ENSG00000286213,ENSG00000162771
chr1	212558284	212559297	1:212558284-212559297	ENSG00000286213,ENSG00000228067,ENSG00000260805,ENSG00000288007,ENSG00000162772,ENSG00000162771
chr1	212566605	212566728	1:212566605-212566728	ENSG00000286213,ENSG00000228067,ENSG00000260805,ENSG00000288007,ENSG00000162772
chr1	212566788	212567003	1:212566788-212567003	ENSG00000286213,ENSG00000228067,ENSG00000260805,ENSG00000288007,ENSG00000162772
chr1	212567181	212567350	1:212567181-212567350	ENSG00000286213,ENSG00000228067,ENSG00000260805,ENSG00000288007,ENSG00000162772
chr1	212595969	212596126	1:212595969-212596126	ENSG00000286213
chr1	212596267	212596578	1:212596267-212596578	ENSG00000286213,ENSG00000228067,ENSG00000162772,ENSG00000162771
chr1	212606804	212607118	1:212606804-212607118	ENSG00000286213,ENSG00000162772,ENSG00000162771
chr1	212607987	212609367	1:212607987-212609367	ENSG00000286213,ENSG00000228067,ENSG00000260805,ENSG00000288007,ENSG00000162772,ENSG00000235862,ENSG00000162771,ENSG00000226036,ENSG00000236905
chr1	212609408	212609698	1:212609408-212609698	ENSG00000286213,ENSG00000162772,ENSG00000162771
chr1	212630158	212630289	1:212630158-212630289	ENSG00000286213,ENSG00000235862,ENSG00000162771,ENSG00000226036
chr1	212635753	212635898	1:212635753-212635898	ENSG00000235862,ENSG00000162771,ENSG00000226036
chr1	212636631	212636899	1:212636631-212636899	ENSG00000286213,ENSG00000235862,ENSG00000162771,ENSG00000226036
chr1	212665345	212665770	1:212665345-212665770	ENSG00000282718,ENSG00000226036,ENSG00000237980,ENSG00000117697,ENSG00000203705,ENSG00000236905
chr1	212667403	212667734	1:212667403-212667734	ENSG00000282718,ENSG00000162771,ENSG00000226036,ENSG00000237980,ENSG00000123685,ENSG00000117697,ENSG00000203705,ENSG00000236905
chr1	212699351	212699467	1:212699351-212699467	ENSG00000123685
chr1	212699691	212700043	1:212699691-212700043	ENSG00000282718,ENSG00000123685,ENSG00000236905
chr1	212700365	212700685	1:212700365-212700685	ENSG00000282718,ENSG00000123685,ENSG00000236905
chr1	212701096	212701281	1:212701096-212701281	ENSG00000282718,ENSG00000123685,ENSG00000236905
chr1	212791459	212792088	1:212791459-212792088	ENSG00000282718,ENSG00000185523,ENSG00000117697,ENSG00000203705,ENSG00000236905
chr1	212857768	212858668	1:212857768-212858668	ENSG00000282718,ENSG00000162769,ENSG00000236317,ENSG00000235182,ENSG00000198468,ENSG00000185523,ENSG00000117697,ENSG00000203705,ENSG00000236905
chr1	212950368	212950631	1:212950368-212950631	ENSG00000143494,ENSG00000282718,ENSG00000185523,ENSG00000236905
chr1	213015147	213016123	1:213015147-213016123	ENSG00000225233,ENSG00000228646,ENSG00000136643,ENSG00000174606,ENSG00000282718,ENSG00000185523,ENSG00000236905
chr1	213050987	213051693	1:213050987-213051693	ENSG00000136643,ENSG00000282718,ENSG00000236905
chr1	213977583	213977691	1:213977583-213977691	ENSG00000272167,ENSG00000274895,ENSG00000117707,ENSG00000281664,ENSG00000230461,ENSG00000228255
chr1	213987601	213988057	1:213987601-213988057	ENSG00000272167,ENSG00000274895,ENSG00000117707,ENSG00000281664,ENSG00000230461,ENSG00000228255
chr1	214107584	214107867	1:214107584-214107867	ENSG00000283518,ENSG00000272167,ENSG00000274895,ENSG00000281664,ENSG00000230461,ENSG00000228255,ENSG00000225233,ENSG00000228646
chr1	214261601	214261827	1:214261601-214261827	ENSG00000185221,ENSG00000143499,ENSG00000283518,ENSG00000272167,ENSG00000281664,ENSG00000228255,ENSG00000225233,ENSG00000228646
chr1	214280433	214281950	1:214280433-214281950	ENSG00000143499,ENSG00000283518,ENSG00000228255,ENSG00000228646
chr1	214328952	214329126	1:214328952-214329126	ENSG00000223869,ENSG00000143499,ENSG00000283518,ENSG00000272167,ENSG00000281664,ENSG00000228255,ENSG00000225233,ENSG00000228646
chr1	214330891	214331048	1:214330891-214331048	ENSG00000143499,ENSG00000283518
chr1	214362262	214362437	1:214362262-214362437	ENSG00000228470,ENSG00000283518,ENSG00000281664
chr1	214364472	214364666	1:214364472-214364666	ENSG00000228470,ENSG00000283518,ENSG00000281664
chr1	214402937	214403062	1:214402937-214403062	ENSG00000185221,ENSG00000213036,ENSG00000283518,ENSG00000281664,ENSG00000228646
chr1	214416475	214416682	1:214416475-214416682	ENSG00000287008,ENSG00000223869,ENSG00000215819,ENSG00000213036,ENSG00000283518,ENSG00000281664,ENSG00000228255,ENSG00000225233,ENSG00000228646
chr1	214416933	214417154	1:214416933-214417154	ENSG00000287008,ENSG00000223869,ENSG00000215819,ENSG00000213036,ENSG00000283518,ENSG00000281664,ENSG00000228255,ENSG00000225233,ENSG00000228646
chr1	214418498	214418598	1:214418498-214418598	ENSG00000215819,ENSG00000281664,ENSG00000228255,ENSG00000225233,ENSG00000228646
chr1	214445375	214445475	1:214445375-214445475	ENSG00000215819,ENSG00000213036,ENSG00000281664
chr1	214454885	214455213	1:214454885-214455213	ENSG00000287008,ENSG00000223869,ENSG00000185221,ENSG00000215819,ENSG00000213036,ENSG00000283518,ENSG00000281664,ENSG00000228255,ENSG00000225233,ENSG00000228646
chr1	214496244	214496444	1:214496244-214496444	ENSG00000287008,ENSG00000223869,ENSG00000185221,ENSG00000215819,ENSG00000213036,ENSG00000283518,ENSG00000272167,ENSG00000281664,ENSG00000228255,ENSG00000225233,ENSG00000228646
chr1	214498147	214498269	1:214498147-214498269	ENSG00000223869,ENSG00000185221,ENSG00000215819,ENSG00000213036,ENSG00000281664,ENSG00000228255,ENSG00000225233
chr1	214547021	214547176	1:214547021-214547176	ENSG00000215819,ENSG00000152104
chr1	214549096	214549291	1:214549096-214549291	ENSG00000215819,ENSG00000213036,ENSG00000152104,ENSG00000228255
chr1	214550039	214550146	1:214550039-214550146	ENSG00000215819,ENSG00000152104
chr1	214550838	214552695	1:214550838-214552695	ENSG00000287008,ENSG00000185221,ENSG00000215819,ENSG00000213036,ENSG00000152104,ENSG00000283518,ENSG00000272167,ENSG00000281664,ENSG00000228255,ENSG00000225233,ENSG00000228646
chr1	214602875	214603385	1:214602875-214603385	ENSG00000229242,ENSG00000082482,ENSG00000287008,ENSG00000223869,ENSG00000185221,ENSG00000224584,ENSG00000250536,ENSG00000117724,ENSG00000283518,ENSG00000281664,ENSG00000228255,ENSG00000225233,ENSG00000228646
chr1	214617926	214618145	1:214617926-214618145	ENSG00000233620,ENSG00000082482,ENSG00000287008,ENSG00000223869,ENSG00000185221,ENSG00000224584,ENSG00000250536,ENSG00000117724,ENSG00000283518,ENSG00000228255,ENSG00000228646
chr1	215397927	215398113	1:215397927-215398113	ENSG00000226013,ENSG00000236292,ENSG00000233620,ENSG00000229242,ENSG00000282265,ENSG00000232809,ENSG00000082482,ENSG00000287008,ENSG00000223869,ENSG00000185221
chr1	215404984	215405127	1:215404984-215405127	ENSG00000226013,ENSG00000236292,ENSG00000233620,ENSG00000229242,ENSG00000202498,ENSG00000042781,ENSG00000282265,ENSG00000232809,ENSG00000082482,ENSG00000287008,ENSG00000223869,ENSG00000185221
chr1	215407077	215407260	1:215407077-215407260	ENSG00000226013,ENSG00000236292,ENSG00000233620,ENSG00000229242,ENSG00000202498,ENSG00000042781,ENSG00000282265,ENSG00000232809,ENSG00000082482,ENSG00000287008,ENSG00000223869,ENSG00000185221
chr1	215539956	215540097	1:215539956-215540097	ENSG00000226013,ENSG00000236292,ENSG00000233620,ENSG00000229242,ENSG00000202498,ENSG00000042781,ENSG00000082482,ENSG00000287008,ENSG00000223869,ENSG00000185221,ENSG00000283518
chr1	215540172	215540498	1:215540172-215540498	ENSG00000226013,ENSG00000236292,ENSG00000233620,ENSG00000229242,ENSG00000202498,ENSG00000042781,ENSG00000082482,ENSG00000287008,ENSG00000223869,ENSG00000185221,ENSG00000283518
chr1	215566989	215567944	1:215566989-215567944	ENSG00000226013,ENSG00000236292,ENSG00000233620,ENSG00000229242,ENSG00000202498,ENSG00000136636,ENSG00000082482,ENSG00000287008,ENSG00000223869,ENSG00000185221,ENSG00000272167,ENSG00000228255
chr1	215567978	215568109	1:215567978-215568109	ENSG00000233620,ENSG00000229242,ENSG00000202498,ENSG00000136636,ENSG00000082482,ENSG00000223869,ENSG00000185221
chr1	215583433	215583627	1:215583433-215583627	ENSG00000236292,ENSG00000233620,ENSG00000229242,ENSG00000202498,ENSG00000136636,ENSG00000082482,ENSG00000287008,ENSG00000223869,ENSG00000185221
chr1	216600760	216601397	1:216600760-216601397	ENSG00000201493,ENSG00000286775,ENSG00000232100,ENSG00000230714,ENSG00000231814,ENSG00000228247,ENSG00000234070,ENSG00000196482,ENSG00000226013,ENSG00000236292,ENSG00000233620,ENSG00000229242,ENSG00000042781
chr1	216606122	216606395	1:216606122-216606395	ENSG00000201493,ENSG00000286775,ENSG00000232100,ENSG00000230714,ENSG00000231814,ENSG00000228247,ENSG00000234070,ENSG00000196482,ENSG00000226013,ENSG00000236292,ENSG00000233620,ENSG00000229242,ENSG00000042781,ENSG00000223869
chr1	217630824	217631490	1:217630824-217631490	ENSG00000201493,ENSG00000286775,ENSG00000232100,ENSG00000230714,ENSG00000231814,ENSG00000228247,ENSG00000234070,ENSG00000162814,ENSG00000092978,ENSG00000196482
chr1	218284932	218285470	1:218284932-218285470	ENSG00000238232,ENSG00000228536,ENSG00000287676,ENSG00000277007,ENSG00000223842,ENSG00000223375,ENSG00000229016,ENSG00000067533,ENSG00000201493,ENSG00000286775,ENSG00000232100,ENSG00000230714,ENSG00000231814,ENSG00000228247,ENSG00000234070
chr1	218344955	218345377	1:218344955-218345377	ENSG00000238232,ENSG00000277007,ENSG00000092969,ENSG00000232480,ENSG00000223375
chr1	218345723	218346325	1:218345723-218346325	ENSG00000238232,ENSG00000287676,ENSG00000277007,ENSG00000223842,ENSG00000092969,ENSG00000232480,ENSG00000223375,ENSG00000229016
chr1	218346862	218346990	1:218346862-218346990	ENSG00000092969,ENSG00000232480,ENSG00000223375
chr1	218351649	218351802	1:218351649-218351802	ENSG00000092969,ENSG00000232480,ENSG00000223375
chr1	218361428	218361601	1:218361428-218361601	ENSG00000238232,ENSG00000228536,ENSG00000287676,ENSG00000277007,ENSG00000223842,ENSG00000223375,ENSG00000201493,ENSG00000286775,ENSG00000230714
chr1	218459465	218459739	1:218459465-218459739	ENSG00000228536,ENSG00000287676,ENSG00000223842,ENSG00000212610,ENSG00000228208,ENSG00000281453,ENSG00000286775,ENSG00000232100,ENSG00000230714,ENSG00000231814,ENSG00000228247,ENSG00000234070,ENSG00000236292
chr1	218459789	218460276	1:218459789-218460276	ENSG00000228536,ENSG00000287676,ENSG00000212610,ENSG00000228208,ENSG00000281453,ENSG00000223375,ENSG00000201493,ENSG00000232100,ENSG00000230714,ENSG00000231814,ENSG00000228247
chr1	218460374	218460702	1:218460374-218460702	ENSG00000287676,ENSG00000212610,ENSG00000228208,ENSG00000281453,ENSG00000201493,ENSG00000232100,ENSG00000230714,ENSG00000231814,ENSG00000228247
chr1	218463284	218463556	1:218463284-218463556	ENSG00000228208,ENSG00000281453,ENSG00000232100,ENSG00000230714,ENSG00000228247
chr1	218463633	218463843	1:218463633-218463843	ENSG00000287676,ENSG00000228208,ENSG00000281453,ENSG00000232100,ENSG00000230714,ENSG00000231814,ENSG00000228247
chr1	218473691	218473822	1:218473691-218473822	ENSG00000228536,ENSG00000287676,ENSG00000212610,ENSG00000281453,ENSG00000223375,ENSG00000201493,ENSG00000286775,ENSG00000232100,ENSG00000230714,ENSG00000231814,ENSG00000234070
chr1	218482799	218482977	1:218482799-218482977	ENSG00000228536,ENSG00000287676,ENSG00000223842,ENSG00000212610,ENSG00000281453,ENSG00000286775,ENSG00000231814,ENSG00000228247,ENSG00000234070
chr1	218557957	218558094	1:218557957-218558094	ENSG00000238232,ENSG00000228536,ENSG00000287676,ENSG00000277007,ENSG00000223842,ENSG00000212610,ENSG00000223375,ENSG00000201493,ENSG00000286775,ENSG00000232100,ENSG00000230714,ENSG00000231814,ENSG00000228247,ENSG00000234070
chr1	218586060	218586160	1:218586060-218586160	ENSG00000228536,ENSG00000287676,ENSG00000277007,ENSG00000223842,ENSG00000212610,ENSG00000201493,ENSG00000286775,ENSG00000232100,ENSG00000231814
chr1	218765806	218766116	1:218765806-218766116	ENSG00000196660,ENSG00000215817,ENSG00000238232,ENSG00000228536,ENSG00000287676,ENSG00000277007,ENSG00000223842,ENSG00000225561,ENSG00000226693,ENSG00000212610,ENSG00000201493,ENSG00000286775,ENSG00000232100,ENSG00000230714,ENSG00000231814,ENSG00000228247,ENSG00000234070
chr1	218904530	218904745	1:218904530-218904745	ENSG00000238232,ENSG00000228536,ENSG00000287676,ENSG00000277007,ENSG00000223842,ENSG00000225561,ENSG00000226693,ENSG00000201493,ENSG00000286775,ENSG00000232100,ENSG00000230714,ENSG00000231814,ENSG00000228247
chr1	218931045	218931197	1:218931045-218931197	ENSG00000215817,ENSG00000238232,ENSG00000228536,ENSG00000287676,ENSG00000277007,ENSG00000223842,ENSG00000225561,ENSG00000226693,ENSG00000201493,ENSG00000286775,ENSG00000232100,ENSG00000230714,ENSG00000231814,ENSG00000228247
chr1	218942357	218942960	1:218942357-218942960	ENSG00000221673,ENSG00000196660,ENSG00000215817,ENSG00000238232,ENSG00000228536,ENSG00000287676,ENSG00000277007,ENSG00000223842,ENSG00000225920,ENSG00000225561,ENSG00000226693,ENSG00000201493,ENSG00000286775,ENSG00000232100,ENSG00000230714,ENSG00000231814,ENSG00000228247,ENSG00000234070
chr1	218945166	218945310	1:218945166-218945310	ENSG00000238232,ENSG00000228536,ENSG00000287676,ENSG00000277007,ENSG00000223842,ENSG00000225561,ENSG00000226693,ENSG00000201493,ENSG00000286775,ENSG00000232100,ENSG00000230714,ENSG00000231814,ENSG00000228247,ENSG00000234070
chr1	219173666	219174253	1:219173666-219174253	ENSG00000228536,ENSG00000287676,ENSG00000277007,ENSG00000223842,ENSG00000225920,ENSG00000143353,ENSG00000228063
chr1	219189144	219189292	1:219189144-219189292	ENSG00000215817,ENSG00000228536,ENSG00000287676,ENSG00000277007,ENSG00000223842,ENSG00000225920,ENSG00000143353,ENSG00000228063
chr1	219661184	219661319	1:219661184-219661319	ENSG00000196660,ENSG00000215817,ENSG00000238232,ENSG00000228536,ENSG00000287676,ENSG00000277007,ENSG00000223842,ENSG00000225920,ENSG00000201493,ENSG00000286775,ENSG00000230714,ENSG00000234070
chr1	219670775	219671107	1:219670775-219671107	ENSG00000221673,ENSG00000196660,ENSG00000215817,ENSG00000238232,ENSG00000228536,ENSG00000287676,ENSG00000277007,ENSG00000223842,ENSG00000225920,ENSG00000201493,ENSG00000286775,ENSG00000232100,ENSG00000230714,ENSG00000231814,ENSG00000228247,ENSG00000234070
chr1	219758009	219758226	1:219758009-219758226	ENSG00000252086,ENSG00000196660,ENSG00000215817,ENSG00000238232,ENSG00000228536,ENSG00000286775
chr1	220046102	220046820	1:220046102-220046820	ENSG00000218283,ENSG00000270708,ENSG00000270585,ENSG00000222370,ENSG00000281696,ENSG00000207624,ENSG00000207590,ENSG00000067704,ENSG00000162813,ENSG00000136628,ENSG00000221673,ENSG00000196660,ENSG00000286775
chr1	220089721	220089968	1:220089721-220089968	ENSG00000270585,ENSG00000222370,ENSG00000281696,ENSG00000207624,ENSG00000207590,ENSG00000067704,ENSG00000162813,ENSG00000221673,ENSG00000196660
chr1	220093860	220094708	1:220093860-220094708	ENSG00000270585,ENSG00000222370,ENSG00000281696,ENSG00000207624,ENSG00000207590,ENSG00000067704,ENSG00000162813,ENSG00000221673,ENSG00000196660
chr1	220137500	220137717	1:220137500-220137717	ENSG00000218283,ENSG00000270708,ENSG00000270585,ENSG00000222370,ENSG00000281696,ENSG00000232134,ENSG00000207624,ENSG00000207590,ENSG00000067704,ENSG00000221673,ENSG00000196660
chr1	220151540	220151755	1:220151540-220151755	ENSG00000218283,ENSG00000270708,ENSG00000270585,ENSG00000222370,ENSG00000281696,ENSG00000118873,ENSG00000232134,ENSG00000207624,ENSG00000207590,ENSG00000067704,ENSG00000221673,ENSG00000196660
chr1	220272117	220272799	1:220272117-220272799	ENSG00000233012,ENSG00000243872,ENSG00000231529,ENSG00000226226,ENSG00000234863,ENSG00000235163,ENSG00000260505,ENSG00000232883,ENSG00000230318,ENSG00000213033,ENSG00000218283,ENSG00000270708,ENSG00000270585,ENSG00000222370,ENSG00000281696,ENSG00000118873,ENSG00000221673
chr1	220300438	220300773	1:220300438-220300773	ENSG00000233012,ENSG00000243872,ENSG00000231529,ENSG00000226226,ENSG00000234863,ENSG00000235163,ENSG00000260505,ENSG00000232883,ENSG00000230318,ENSG00000218283,ENSG00000270708,ENSG00000270585,ENSG00000222370,ENSG00000281696,ENSG00000196660
chr1	220364105	220364307	1:220364105-220364307	ENSG00000233012,ENSG00000243872,ENSG00000231529,ENSG00000226226,ENSG00000234863,ENSG00000235163,ENSG00000260505,ENSG00000226927,ENSG00000232883,ENSG00000230318
chr1	220528104	220528262	1:220528104-220528262	ENSG00000243872,ENSG00000116141,ENSG00000231529,ENSG00000226226,ENSG00000234863,ENSG00000235163
chr1	220680180	220680351	1:220680180-220680351	ENSG00000162817,ENSG00000233012,ENSG00000243872,ENSG00000231529,ENSG00000226226,ENSG00000234863,ENSG00000260505,ENSG00000270708,ENSG00000270585
chr1	220684986	220685102	1:220684986-220685102	ENSG00000162817,ENSG00000233012,ENSG00000243872
chr1	220690120	220690710	1:220690120-220690710	ENSG00000117791,ENSG00000162817,ENSG00000233012,ENSG00000243872,ENSG00000231529,ENSG00000226226,ENSG00000234863,ENSG00000235163,ENSG00000260505,ENSG00000218283,ENSG00000270708,ENSG00000270585,ENSG00000222370,ENSG00000281696,ENSG00000196660
chr1	220700685	220700819	1:220700685-220700819	ENSG00000162817,ENSG00000233012,ENSG00000243872,ENSG00000231529,ENSG00000226226,ENSG00000234863,ENSG00000235163
chr1	220732160	220732499	1:220732160-220732499	ENSG00000117791,ENSG00000233012,ENSG00000243872,ENSG00000231529,ENSG00000235163,ENSG00000270708
chr1	220732732	220733537	1:220732732-220733537	ENSG00000117791,ENSG00000162817,ENSG00000233012,ENSG00000243872,ENSG00000231529,ENSG00000226226,ENSG00000234863,ENSG00000235163,ENSG00000260505,ENSG00000218283,ENSG00000270708,ENSG00000270585,ENSG00000222370,ENSG00000281696
chr1	220747943	220748907	1:220747943-220748907	ENSG00000117791,ENSG00000233012,ENSG00000270708,ENSG00000270585,ENSG00000222370,ENSG00000281696
chr1	220770663	220770916	1:220770663-220770916	ENSG00000117791,ENSG00000233012,ENSG00000270708
chr1	220776813	220776962	1:220776813-220776962	ENSG00000286231,ENSG00000186205,ENSG00000117791,ENSG00000233012,ENSG00000243872,ENSG00000231529,ENSG00000226226,ENSG00000234863,ENSG00000235163,ENSG00000260505,ENSG00000218283,ENSG00000270708,ENSG00000270585,ENSG00000222370,ENSG00000281696
chr1	220786290	220787232	1:220786290-220787232	ENSG00000286231,ENSG00000186205,ENSG00000233012
chr1	220791366	220791566	1:220791366-220791566	ENSG00000286231,ENSG00000186205
chr1	220792001	220792302	1:220792001-220792302	ENSG00000286231,ENSG00000186205
chr1	220810250	220810479	1:220810250-220810479	ENSG00000238078,ENSG00000272823,ENSG00000276642,ENSG00000221571,ENSG00000233012,ENSG00000231529,ENSG00000234863,ENSG00000235163
chr1	220827561	220827683	1:220827561-220827683	ENSG00000238078,ENSG00000272823,ENSG00000276642,ENSG00000221571
chr1	220843505	220844114	1:220843505-220844114	ENSG00000227613,ENSG00000236230,ENSG00000232679,ENSG00000228437,ENSG00000238042,ENSG00000227925,ENSG00000227585,ENSG00000286398,ENSG00000232436,ENSG00000234754,ENSG00000226211,ENSG00000238078,ENSG00000272823,ENSG00000276642,ENSG00000221571,ENSG00000233012,ENSG00000243872,ENSG00000231529,ENSG00000234863,ENSG00000235163,ENSG00000260505,ENSG00000218283,ENSG00000222370,ENSG00000281696,ENSG00000221673,ENSG00000196660
chr1	220874107	220874611	1:220874107-220874611	ENSG00000232436,ENSG00000234754,ENSG00000136630
chr1	220876450	220877526	1:220876450-220877526	ENSG00000234754,ENSG00000136630,ENSG00000257551
chr1	220878450	220880247	1:220878450-220880247	ENSG00000222399,ENSG00000236230,ENSG00000232436,ENSG00000234754,ENSG00000136630,ENSG00000257551
chr1	220881019	220881633	1:220881019-220881633	ENSG00000136630,ENSG00000257551
chr1	220882250	220882506	1:220882250-220882506	ENSG00000136630,ENSG00000257551
chr1	220908851	220908951	1:220908851-220908951	-
chr1	220967324	220967601	1:220967324-220967601	ENSG00000226211
chr1	220970459	220970684	1:220970459-220970684	ENSG00000222399,ENSG00000226211
chr1	221000441	221000859	1:221000441-221000859	ENSG00000232679,ENSG00000226211
chr1	221026037	221026139	1:221026037-221026139	ENSG00000226211
chr1	221032714	221033013	1:221032714-221033013	ENSG00000232436,ENSG00000234754,ENSG00000226211
chr1	221035997	221036113	1:221035997-221036113	ENSG00000222399,ENSG00000226211
chr1	221165957	221166075	1:221165957-221166075	ENSG00000226211
chr1	221174631	221174895	1:221174631-221174895	ENSG00000267305,ENSG00000227613,ENSG00000236230,ENSG00000232679,ENSG00000232436,ENSG00000234754,ENSG00000226211,ENSG00000226226
chr1	221203587	221203724	1:221203587-221203724	ENSG00000267305,ENSG00000234754,ENSG00000226211
chr1	221204114	221204443	1:221204114-221204443	ENSG00000267305,ENSG00000234754,ENSG00000226211
chr1	221212931	221213324	1:221212931-221213324	ENSG00000236230,ENSG00000228437,ENSG00000238042,ENSG00000232436,ENSG00000234754,ENSG00000226211
chr1	221216920	221217518	1:221216920-221217518	ENSG00000222399,ENSG00000227613,ENSG00000236230,ENSG00000232679,ENSG00000228437,ENSG00000238042,ENSG00000232436,ENSG00000234754,ENSG00000226211,ENSG00000235163
chr1	221227926	221228130	1:221227926-221228130	ENSG00000234754
chr1	221230701	221230814	1:221230701-221230814	ENSG00000234754
chr1	221263883	221264039	1:221263883-221264039	ENSG00000227613,ENSG00000232679,ENSG00000232436,ENSG00000234754
chr1	221394057	221394652	1:221394057-221394652	ENSG00000227613,ENSG00000232679,ENSG00000234754
chr1	221408520	221408952	1:221408520-221408952	ENSG00000227613,ENSG00000232679,ENSG00000228437,ENSG00000232436,ENSG00000234754
chr1	221415730	221415830	1:221415730-221415830	ENSG00000238042,ENSG00000232436,ENSG00000234754
chr1	221612557	221612779	1:221612557-221612779	ENSG00000222399,ENSG00000276997,ENSG00000227613,ENSG00000236230,ENSG00000232679,ENSG00000228437,ENSG00000238042,ENSG00000200033,ENSG00000227925,ENSG00000286421,ENSG00000227585,ENSG00000286398,ENSG00000232436
chr1	221709095	221709300	1:221709095-221709300	ENSG00000232679,ENSG00000228437,ENSG00000238042,ENSG00000200033,ENSG00000227925,ENSG00000143507,ENSG00000286421,ENSG00000227585,ENSG00000286398,ENSG00000232436
chr1	221741810	221743532	1:221741810-221743532	ENSG00000227613,ENSG00000236230,ENSG00000232679,ENSG00000228437,ENSG00000238042,ENSG00000200033,ENSG00000227925,ENSG00000143507,ENSG00000286421,ENSG00000227585,ENSG00000286398,ENSG00000232436
chr1	222455226	222455376	1:222455226-222455376	ENSG00000143512,ENSG00000222399,ENSG00000276997,ENSG00000234419,ENSG00000226643,ENSG00000227613,ENSG00000236230,ENSG00000232679,ENSG00000238042
chr1	222464959	222465155	1:222464959-222465155	ENSG00000233771,ENSG00000272750,ENSG00000143512,ENSG00000267305,ENSG00000222399,ENSG00000276997,ENSG00000234419,ENSG00000227613,ENSG00000236230
chr1	222465241	222466010	1:222465241-222466010	ENSG00000233771,ENSG00000272750,ENSG00000229399,ENSG00000154305,ENSG00000225265,ENSG00000143498,ENSG00000143512,ENSG00000267305,ENSG00000222399,ENSG00000276997,ENSG00000234419,ENSG00000226643,ENSG00000227613,ENSG00000236230,ENSG00000228437
chr1	222589717	222590176	1:222589717-222590176	ENSG00000225265,ENSG00000143498,ENSG00000143512
chr1	222617538	222618418	1:222617538-222618418	ENSG00000272750,ENSG00000229399,ENSG00000154305,ENSG00000225265,ENSG00000143498,ENSG00000143512,ENSG00000267305,ENSG00000222399,ENSG00000276997
chr1	222643902	222644744	1:222643902-222644744	ENSG00000162819,ENSG00000186063,ENSG00000272750,ENSG00000229399,ENSG00000154305,ENSG00000225265,ENSG00000143498,ENSG00000143512,ENSG00000222399,ENSG00000276997,ENSG00000234419,ENSG00000227613,ENSG00000236230
chr1	222711408	222711624	1:222711408-222711624	ENSG00000197520,ENSG00000162819,ENSG00000186063,ENSG00000272750
chr1	222711931	222713540	1:222711931-222713540	ENSG00000287684,ENSG00000197520,ENSG00000162819,ENSG00000186063,ENSG00000272750,ENSG00000222399
chr1	222814634	222815320	1:222814634-222815320	ENSG00000154309,ENSG00000287684
chr1	222892225	222892409	1:222892225-222892409	ENSG00000234523
chr1	222909565	222909848	1:222909565-222909848	ENSG00000234523
chr1	222928242	222928560	1:222928242-222928560	ENSG00000234523,ENSG00000154309,ENSG00000287684
chr1	222995336	222995464	1:222995336-222995464	ENSG00000234523,ENSG00000287684
chr1	222996752	222996877	1:222996752-222996877	ENSG00000234523
chr1	223017403	223017652	1:223017403-223017652	ENSG00000227002,ENSG00000178395,ENSG00000251789,ENSG00000234523,ENSG00000287684
chr1	223022611	223022943	1:223022611-223022943	ENSG00000234523
chr1	223022977	223023527	1:223022977-223023527	ENSG00000251789,ENSG00000234523,ENSG00000287684
chr1	223031769	223032317	1:223031769-223032317	ENSG00000233771,ENSG00000234523,ENSG00000287684
chr1	223033776	223033998	1:223033776-223033998	ENSG00000233771,ENSG00000234523,ENSG00000287684
chr1	223066504	223066755	1:223066504-223066755	ENSG00000287684,ENSG00000267305
chr1	223074676	223074776	1:223074676-223074776	ENSG00000287684
chr1	223077270	223077774	1:223077270-223077774	ENSG00000234523,ENSG00000287684,ENSG00000197520,ENSG00000222399,ENSG00000276997
chr1	223081237	223081718	1:223081237-223081718	ENSG00000227002,ENSG00000203697,ENSG00000178395,ENSG00000251789,ENSG00000234523,ENSG00000154309,ENSG00000287684,ENSG00000197520,ENSG00000272750,ENSG00000143512
chr1	223090145	223090333	1:223090145-223090333	ENSG00000287338,ENSG00000287684,ENSG00000197520
chr1	223102936	223103549	1:223102936-223103549	ENSG00000227002,ENSG00000203697,ENSG00000178395,ENSG00000251789,ENSG00000287338,ENSG00000287684,ENSG00000197520
chr1	223107049	223107155	1:223107049-223107155	ENSG00000287338
chr1	223109801	223110073	1:223109801-223110073	ENSG00000287338,ENSG00000287684
chr1	223114834	223115261	1:223114834-223115261	ENSG00000227002,ENSG00000203697,ENSG00000178395,ENSG00000251789,ENSG00000287684,ENSG00000197520,ENSG00000222399
chr1	223123835	223123965	1:223123835-223123965	ENSG00000227002,ENSG00000203697,ENSG00000178395,ENSG00000251789,ENSG00000287684,ENSG00000197520
chr1	223129397	223129600	1:223129397-223129600	ENSG00000203697,ENSG00000178395,ENSG00000251789,ENSG00000187554,ENSG00000287684,ENSG00000197520
chr1	223133789	223134075	1:223133789-223134075	ENSG00000203697,ENSG00000178395,ENSG00000251789,ENSG00000236846,ENSG00000187554
chr1	223143018	223143431	1:223143018-223143431	ENSG00000227002,ENSG00000203697,ENSG00000178395,ENSG00000251789,ENSG00000236846,ENSG00000187554
chr1	223153447	223153660	1:223153447-223153660	ENSG00000227002,ENSG00000203697,ENSG00000178395,ENSG00000251789,ENSG00000236846,ENSG00000187554
chr1	223180871	223181048	1:223180871-223181048	ENSG00000227002,ENSG00000203697,ENSG00000178395,ENSG00000251789,ENSG00000226601
chr1	223207796	223207947	1:223207796-223207947	ENSG00000227002,ENSG00000203697,ENSG00000178395,ENSG00000251789,ENSG00000143502,ENSG00000226601
chr1	223233456	223234012	1:223233456-223234012	ENSG00000227002,ENSG00000203697,ENSG00000178395,ENSG00000251789,ENSG00000143502
chr1	223698340	223698485	1:223698340-223698485	ENSG00000212157,ENSG00000233771,ENSG00000162909,ENSG00000212398,ENSG00000227002,ENSG00000203697
chr1	223705013	223705264	1:223705013-223705264	ENSG00000162909,ENSG00000227002,ENSG00000203697
chr1	223707277	223707507	1:223707277-223707507	ENSG00000162909,ENSG00000227002,ENSG00000203697
chr1	223707610	223708213	1:223707610-223708213	ENSG00000229930,ENSG00000162909,ENSG00000212398,ENSG00000227002,ENSG00000203697
chr1	223712132	223713115	1:223712132-223713115	ENSG00000212157,ENSG00000233771,ENSG00000162909,ENSG00000212398,ENSG00000227002,ENSG00000203697
chr1	223725650	223725877	1:223725650-223725877	-
chr1	223726422	223727175	1:223726422-223727175	ENSG00000212157,ENSG00000233771,ENSG00000227002,ENSG00000203697
chr1	223731293	223731692	1:223731293-223731692	-
chr1	223733284	223733521	1:223733284-223733521	-
chr1	223736211	223736311	1:223736211-223736311	ENSG00000233771,ENSG00000227002
chr1	223739855	223739973	1:223739855-223739973	ENSG00000233771
chr1	223742821	223743466	1:223742821-223743466	ENSG00000233771,ENSG00000162909,ENSG00000203697
chr1	223748091	223748365	1:223748091-223748365	ENSG00000162909
chr1	223748445	223748716	1:223748445-223748716	ENSG00000162909
chr1	223748934	223749526	1:223748934-223749526	ENSG00000162909,ENSG00000212398
chr1	223771919	223772022	1:223771919-223772022	ENSG00000162909
chr1	223772131	223772457	1:223772131-223772457	ENSG00000233771,ENSG00000162909
chr1	223776049	223776471	1:223776049-223776471	ENSG00000233771,ENSG00000162909
chr1	223776566	223776771	1:223776566-223776771	ENSG00000233771,ENSG00000162909
chr1	223806772	223806937	1:223806772-223806937	ENSG00000233771,ENSG00000143514
chr1	223845025	223845136	1:223845025-223845136	ENSG00000188460,ENSG00000227621,ENSG00000143514
chr1	223845288	223846563	1:223845288-223846563	ENSG00000229930,ENSG00000233771,ENSG00000188460,ENSG00000227621,ENSG00000143514
chr1	223846751	223846856	1:223846751-223846856	ENSG00000188460,ENSG00000227621,ENSG00000143514
chr1	223992375	223992884	1:223992375-223992884	ENSG00000266618,ENSG00000206887,ENSG00000229742,ENSG00000237101,ENSG00000232628,ENSG00000143756,ENSG00000229930,ENSG00000278467,ENSG00000185495,ENSG00000212157,ENSG00000272645,ENSG00000233771
chr1	224113905	224114577	1:224113905-224114577	ENSG00000206887,ENSG00000229742,ENSG00000143748,ENSG00000237101,ENSG00000232628,ENSG00000143756,ENSG00000252484,ENSG00000229930,ENSG00000233771
chr1	224182955	224183973	1:224182955-224183973	ENSG00000206887,ENSG00000229742,ENSG00000237101,ENSG00000232628,ENSG00000201898,ENSG00000143753,ENSG00000236773
chr1	224239800	224240028	1:224239800-224240028	ENSG00000206887,ENSG00000229742,ENSG00000221406,ENSG00000143748,ENSG00000237101,ENSG00000232628
chr1	224245213	224245611	1:224245213-224245611	ENSG00000266618,ENSG00000206887,ENSG00000229742,ENSG00000221406,ENSG00000143748,ENSG00000237101,ENSG00000232628
chr1	224251794	224251989	1:224251794-224251989	ENSG00000206887,ENSG00000229742,ENSG00000221406,ENSG00000237101,ENSG00000232628
chr1	224329895	224330584	1:224329895-224330584	ENSG00000266618,ENSG00000143771,ENSG00000206887,ENSG00000229742,ENSG00000143748,ENSG00000237101,ENSG00000143756
chr1	224356695	224357582	1:224356695-224357582	ENSG00000266618,ENSG00000143771,ENSG00000206887,ENSG00000229742,ENSG00000143748
chr1	224433781	224434388	1:224433781-224434388	ENSG00000143786,ENSG00000266618,ENSG00000162923
chr1	224434696	224435168	1:224434696-224435168	ENSG00000143786,ENSG00000266618,ENSG00000162923
chr1	224447362	224447530	1:224447362-224447530	ENSG00000143786,ENSG00000266618,ENSG00000162923,ENSG00000206887
chr1	224456973	224457250	1:224456973-224457250	ENSG00000143786,ENSG00000266618,ENSG00000162923,ENSG00000229742
chr1	224457552	224457729	1:224457552-224457729	ENSG00000266618,ENSG00000162923,ENSG00000229742
chr1	224498692	224498883	1:224498692-224498883	ENSG00000286719,ENSG00000234247,ENSG00000233384,ENSG00000229991
chr1	224503387	224503997	1:224503387-224503997	ENSG00000286719,ENSG00000225334,ENSG00000286174,ENSG00000234247,ENSG00000233384,ENSG00000229991,ENSG00000143786,ENSG00000266618,ENSG00000162923,ENSG00000206887
chr1	224513833	224513991	1:224513833-224513991	ENSG00000286719,ENSG00000225334,ENSG00000234247,ENSG00000233384,ENSG00000229991,ENSG00000143786
chr1	224732479	224732625	1:224732479-224732625	ENSG00000286719,ENSG00000225334,ENSG00000229400,ENSG00000286174,ENSG00000234247,ENSG00000233384,ENSG00000229991
chr1	224732754	224732947	1:224732754-224732947	ENSG00000286719,ENSG00000225334,ENSG00000229400,ENSG00000286174,ENSG00000234247,ENSG00000233384,ENSG00000229991
chr1	224733469	224733601	1:224733469-224733601	ENSG00000286719,ENSG00000225334,ENSG00000229400,ENSG00000286174,ENSG00000234247,ENSG00000233384,ENSG00000229991
chr1	224736897	224737331	1:224736897-224737331	ENSG00000286719,ENSG00000225334,ENSG00000229400,ENSG00000286174,ENSG00000234247,ENSG00000233384,ENSG00000229991
chr1	224929586	224929909	1:224929586-224929909	ENSG00000185842,ENSG00000286719,ENSG00000234247,ENSG00000233384,ENSG00000229991
chr1	225427074	225427214	1:225427074-225427214	ENSG00000143815
chr1	225427310	225427410	1:225427310-225427410	ENSG00000143815
chr1	225427476	225428926	1:225427476-225428926	ENSG00000282418,ENSG00000234476,ENSG00000143815
chr1	225444561	225445501	1:225444561-225445501	ENSG00000282418,ENSG00000234476,ENSG00000143815
chr1	225445762	225446126	1:225445762-225446126	ENSG00000282418,ENSG00000234476
chr1	225467740	225467944	1:225467740-225467944	ENSG00000282418,ENSG00000234476
chr1	225475016	225475289	1:225475016-225475289	ENSG00000213032,ENSG00000242861,ENSG00000282418,ENSG00000234476
chr1	225475385	225475486	1:225475385-225475486	ENSG00000282418,ENSG00000234476
chr1	225508552	225508880	1:225508552-225508880	ENSG00000154380
chr1	225652548	225654055	1:225652548-225654055	ENSG00000154380
chr1	225655509	225655708	1:225655509-225655708	ENSG00000154380
chr1	225694169	225694621	1:225694169-225694621	ENSG00000227496
chr1	225735577	225735677	1:225735577-225735677	ENSG00000223306,ENSG00000226349,ENSG00000227496
chr1	225735727	225736091	1:225735727-225736091	ENSG00000223306,ENSG00000226349,ENSG00000227496
chr1	225746529	225747274	1:225746529-225747274	ENSG00000223306,ENSG00000226349,ENSG00000227496
chr1	225754811	225755957	1:225754811-225755957	ENSG00000226349,ENSG00000227496
chr1	225763811	225763918	1:225763811-225763918	-
chr1	225763949	225764143	1:225763949-225764143	-
chr1	225767620	225768041	1:225767620-225768041	-
chr1	225772221	225772617	1:225772221-225772617	ENSG00000143742
chr1	225777381	225778436	1:225777381-225778436	ENSG00000213032,ENSG00000242861,ENSG00000234112,ENSG00000143742
chr1	225809797	225810580	1:225809797-225810580	ENSG00000242861,ENSG00000143819,ENSG00000234112,ENSG00000143742
chr1	225810987	225811235	1:225810987-225811235	ENSG00000143819,ENSG00000234112
chr1	225811330	225811486	1:225811330-225811486	ENSG00000143819,ENSG00000234112
chr1	225813377	225813904	1:225813377-225813904	ENSG00000242861,ENSG00000143819,ENSG00000234112,ENSG00000143742
chr1	225816995	225817953	1:225816995-225817953	ENSG00000242861,ENSG00000143819,ENSG00000234112
chr1	225834378	225834856	1:225834378-225834856	ENSG00000242861,ENSG00000143819,ENSG00000234112
chr1	225845694	225846185	1:225845694-225846185	ENSG00000196187,ENSG00000242861
chr1	225881045	225881312	1:225881045-225881312	ENSG00000243709,ENSG00000196187
chr1	225881684	225881981	1:225881684-225881981	ENSG00000243709,ENSG00000196187
chr1	225882191	225883252	1:225882191-225883252	ENSG00000243709,ENSG00000196187
chr1	225911223	225911323	1:225911223-225911323	ENSG00000284519,ENSG00000143811,ENSG00000255835,ENSG00000243709
chr1	225911434	225911587	1:225911434-225911587	ENSG00000213032,ENSG00000284519,ENSG00000143811,ENSG00000255835,ENSG00000243709
chr1	225923973	225924682	1:225923973-225924682	ENSG00000213032,ENSG00000143768,ENSG00000248322,ENSG00000284519,ENSG00000143811,ENSG00000255835,ENSG00000243709
chr1	225942527	225942881	1:225942527-225942881	ENSG00000213032,ENSG00000143768,ENSG00000248322
chr1	225976076	225976188	1:225976076-225976188	ENSG00000213032
chr1	225999033	226000018	1:225999033-226000018	ENSG00000163041,ENSG00000272562,ENSG00000143751,ENSG00000213032
chr1	226001998	226003166	1:226001998-226003166	ENSG00000163041,ENSG00000272562,ENSG00000143751,ENSG00000213032
chr1	226034595	226034851	1:226034595-226034851	-
chr1	226061712	226063251	1:226061712-226063251	ENSG00000225518,ENSG00000163041,ENSG00000272562,ENSG00000143751
chr1	226063508	226063757	1:226063508-226063757	ENSG00000163041,ENSG00000272562
chr1	226064951	226065063	1:226064951-226065063	ENSG00000225518,ENSG00000163041,ENSG00000272562
chr1	226083021	226083176	1:226083021-226083176	ENSG00000225518
chr1	226083297	226083711	1:226083297-226083711	ENSG00000225518
chr1	226109099	226109219	1:226109099-226109219	ENSG00000225518
chr1	226109600	226111018	1:226109600-226111018	ENSG00000275406,ENSG00000185155,ENSG00000234478,ENSG00000225518,ENSG00000163041,ENSG00000272562
chr1	226121488	226122364	1:226121488-226122364	ENSG00000275406,ENSG00000185155,ENSG00000234478,ENSG00000270598,ENSG00000225518,ENSG00000163041,ENSG00000272562
chr1	226122459	226122791	1:226122459-226122791	ENSG00000275406,ENSG00000185155,ENSG00000234478,ENSG00000270598
chr1	226125307	226125521	1:226125307-226125521	ENSG00000275406,ENSG00000185155,ENSG00000234478,ENSG00000182827,ENSG00000270598
chr1	226127601	226128239	1:226127601-226128239	ENSG00000275406,ENSG00000236994,ENSG00000185155,ENSG00000223570,ENSG00000234478,ENSG00000182827,ENSG00000270598
chr1	226186413	226187115	1:226186413-226187115	ENSG00000275406,ENSG00000236994,ENSG00000185155,ENSG00000223570,ENSG00000234478,ENSG00000182827
chr1	226197086	226197245	1:226197086-226197245	ENSG00000275406,ENSG00000236994,ENSG00000185155,ENSG00000223570,ENSG00000234478,ENSG00000182827,ENSG00000270598
chr1	226309013	226309527	1:226309013-226309527	ENSG00000275406,ENSG00000236994,ENSG00000183814,ENSG00000185155
chr1	226407570	226408538	1:226407570-226408538	ENSG00000177770,ENSG00000223282,ENSG00000229965,ENSG00000270287,ENSG00000143799,ENSG00000275406
chr1	226542781	226542882	1:226542781-226542882	ENSG00000203685,ENSG00000287627,ENSG00000177770,ENSG00000223282,ENSG00000229965
chr1	226547802	226548012	1:226547802-226548012	ENSG00000203685,ENSG00000287627,ENSG00000177770,ENSG00000223282,ENSG00000229965
chr1	226602650	226602779	1:226602650-226602779	ENSG00000203685,ENSG00000177770,ENSG00000223282,ENSG00000229965
chr1	226626496	226626798	1:226626496-226626798	ENSG00000177770,ENSG00000223282,ENSG00000229965
chr1	226634061	226634412	1:226634061-226634412	ENSG00000229965
chr1	226637740	226637912	1:226637740-226637912	-
chr1	226649930	226650264	1:226649930-226650264	ENSG00000228382
chr1	226650309	226651034	1:226650309-226651034	ENSG00000228382
chr1	226651527	226651627	1:226651527-226651627	ENSG00000228382
chr1	226655559	226655659	1:226655559-226655659	ENSG00000228382
chr1	226656691	226656791	1:226656691-226656791	ENSG00000228382
chr1	226658706	226658844	1:226658706-226658844	ENSG00000228382
chr1	226660358	226661245	1:226660358-226661245	ENSG00000228548,ENSG00000228382
chr1	226662072	226662186	1:226662072-226662186	ENSG00000228548,ENSG00000228382
chr1	226662690	226663033	1:226662690-226663033	ENSG00000228548,ENSG00000228382
chr1	226663081	226663382	1:226663081-226663382	ENSG00000228548,ENSG00000228382
chr1	226664299	226665007	1:226664299-226665007	ENSG00000228548,ENSG00000228382
chr1	226665157	226665292	1:226665157-226665292	ENSG00000228548
chr1	226668316	226668564	1:226668316-226668564	ENSG00000228548
chr1	226670134	226670590	1:226670134-226670590	ENSG00000228548,ENSG00000228382
chr1	226672307	226672608	1:226672307-226672608	ENSG00000228548,ENSG00000228382
chr1	226674943	226675077	1:226674943-226675077	ENSG00000228382
chr1	226675192	226675474	1:226675192-226675474	ENSG00000228382
chr1	226676367	226676752	1:226676367-226676752	ENSG00000228382
chr1	226676953	226677104	1:226676953-226677104	ENSG00000228382
chr1	226677145	226677703	1:226677145-226677703	ENSG00000228382
chr1	226679945	226680388	1:226679945-226680388	ENSG00000228382
chr1	226690482	226690912	1:226690482-226690912	-
chr1	226691397	226691606	1:226691397-226691606	-
chr1	226701853	226702077	1:226701853-226702077	-
chr1	226702454	226702597	1:226702454-226702597	-
chr1	226703185	226703836	1:226703185-226703836	-
chr1	226708367	226708520	1:226708367-226708520	-
chr1	226710681	226711018	1:226710681-226711018	-
chr1	226711179	226711660	1:226711179-226711660	-
chr1	226711772	226712355	1:226711772-226712355	-
chr1	226712672	226712945	1:226712672-226712945	-
chr1	226723657	226723996	1:226723657-226723996	-
chr1	226726905	226727105	1:226726905-226727105	-
chr1	226727136	226727326	1:226727136-226727326	-
chr1	226729254	226729512	1:226729254-226729512	-
chr1	226732808	226732985	1:226732808-226732985	ENSG00000143772
chr1	226733152	226733252	1:226733152-226733252	ENSG00000143772
chr1	226735713	226735898	1:226735713-226735898	ENSG00000143772
chr1	226735974	226736623	1:226735974-226736623	ENSG00000143772
chr1	226737091	226737621	1:226737091-226737621	ENSG00000143772
chr1	226737716	226738318	1:226737716-226738318	ENSG00000143772
chr1	226738423	226738881	1:226738423-226738881	ENSG00000143772
chr1	226738973	226739645	1:226738973-226739645	ENSG00000143772
chr1	226778679	226778960	1:226778679-226778960	ENSG00000202521,ENSG00000200624,ENSG00000238183
chr1	226784144	226784328	1:226784144-226784328	ENSG00000202521,ENSG00000200624,ENSG00000238183
chr1	226799064	226799414	1:226799064-226799414	-
chr1	226799961	226800100	1:226799961-226800100	-
chr1	226814764	226814939	1:226814764-226814939	-
chr1	226815092	226815428	1:226815092-226815428	-
chr1	226819272	226819427	1:226819272-226819427	-
chr1	226821282	226821716	1:226821282-226821716	ENSG00000287259,ENSG00000177770
chr1	226821784	226821894	1:226821784-226821894	ENSG00000287259
chr1	226827582	226827784	1:226827582-226827784	ENSG00000287259
chr1	226827989	226828403	1:226827989-226828403	ENSG00000287259,ENSG00000177770,ENSG00000223282
chr1	226870258	226871044	1:226870258-226871044	ENSG00000288674,ENSG00000143801
chr1	226886279	226886450	1:226886279-226886450	ENSG00000288674,ENSG00000143801
chr1	226892158	226892751	1:226892158-226892751	ENSG00000199337,ENSG00000201588,ENSG00000199352,ENSG00000288674,ENSG00000143801
chr1	226912727	226912827	1:226912727-226912827	ENSG00000287532,ENSG00000228525
chr1	226939065	226939207	1:226939065-226939207	ENSG00000228525,ENSG00000163050
chr1	226939371	226940652	1:226939371-226940652	ENSG00000201355,ENSG00000202526,ENSG00000287532,ENSG00000228525,ENSG00000163050,ENSG00000288674,ENSG00000143801
chr1	226990266	226990409	1:226990266-226990409	ENSG00000233706,ENSG00000228525
chr1	227219282	227219503	1:227219282-227219503	ENSG00000201355,ENSG00000202526,ENSG00000234277,ENSG00000287525,ENSG00000236636,ENSG00000228729,ENSG00000228625,ENSG00000287532
chr1	227235031	227235192	1:227235031-227235192	ENSG00000287525,ENSG00000236636,ENSG00000228729,ENSG00000228625,ENSG00000287532
chr1	227316110	227316249	1:227316110-227316249	ENSG00000287525,ENSG00000236636,ENSG00000143776
chr1	227317684	227319417	1:227317684-227319417	ENSG00000234277,ENSG00000287525,ENSG00000236636,ENSG00000228625,ENSG00000287532,ENSG00000143776
chr1	227351508	227351752	1:227351508-227351752	ENSG00000234277,ENSG00000287525,ENSG00000236636
chr1	227356692	227356792	1:227356692-227356792	ENSG00000234277,ENSG00000287525
chr1	227356828	227356953	1:227356828-227356953	ENSG00000234277,ENSG00000287525
chr1	227357294	227357902	1:227357294-227357902	ENSG00000201355,ENSG00000202526,ENSG00000199270,ENSG00000199334,ENSG00000199910,ENSG00000199396,ENSG00000200381,ENSG00000225934,ENSG00000287205,ENSG00000227711,ENSG00000235827,ENSG00000237469,ENSG00000278180,ENSG00000232864,ENSG00000234277,ENSG00000287525,ENSG00000236636,ENSG00000228625,ENSG00000287532,ENSG00000143776
chr1	227417754	227417854	1:227417754-227417854	ENSG00000202521,ENSG00000200624,ENSG00000232864,ENSG00000234277,ENSG00000287525,ENSG00000287532
chr1	227428924	227429102	1:227428924-227429102	ENSG00000224834,ENSG00000242757,ENSG00000232864,ENSG00000234277,ENSG00000236636
chr1	227431819	227432121	1:227431819-227432121	ENSG00000278180,ENSG00000224834,ENSG00000242757,ENSG00000234277,ENSG00000287525,ENSG00000236636,ENSG00000228625,ENSG00000287532
chr1	227437763	227437945	1:227437763-227437945	ENSG00000224834,ENSG00000242757,ENSG00000234277,ENSG00000236636,ENSG00000228625,ENSG00000287532
chr1	227439960	227440502	1:227439960-227440502	ENSG00000201355,ENSG00000202526,ENSG00000274886,ENSG00000233003,ENSG00000287205,ENSG00000227711,ENSG00000235827,ENSG00000237469,ENSG00000278180,ENSG00000237193,ENSG00000224834,ENSG00000242757,ENSG00000234277,ENSG00000287525,ENSG00000236636,ENSG00000228625,ENSG00000287532
chr1	227441136	227441474	1:227441136-227441474	ENSG00000201355,ENSG00000202526,ENSG00000274886,ENSG00000227711,ENSG00000235827,ENSG00000237469,ENSG00000278180,ENSG00000224834,ENSG00000242757,ENSG00000234277,ENSG00000287525,ENSG00000236636,ENSG00000228625,ENSG00000287532
chr1	227447508	227447997	1:227447508-227447997	ENSG00000202521,ENSG00000200624,ENSG00000233003,ENSG00000215812,ENSG00000225934,ENSG00000287205,ENSG00000227711,ENSG00000235827,ENSG00000237469,ENSG00000278180,ENSG00000237193,ENSG00000234277,ENSG00000287525,ENSG00000236636,ENSG00000228625,ENSG00000287532
chr1	227542232	227542938	1:227542232-227542938	ENSG00000233003,ENSG00000215812,ENSG00000225934,ENSG00000181450,ENSG00000202264,ENSG00000287205,ENSG00000227711,ENSG00000235827,ENSG00000237469,ENSG00000278180,ENSG00000237193
chr1	227563357	227564139	1:227563357-227564139	ENSG00000274886,ENSG00000215812,ENSG00000225934,ENSG00000181450,ENSG00000202264,ENSG00000287205,ENSG00000227711,ENSG00000235827,ENSG00000237469,ENSG00000278180
chr1	227728156	227728452	1:227728156-227728452	ENSG00000230005,ENSG00000081692,ENSG00000143740,ENSG00000215812
chr1	227734926	227735689	1:227734926-227735689	ENSG00000274886,ENSG00000230005,ENSG00000081692,ENSG00000143740,ENSG00000215812
chr1	227762506	227762865	1:227762506-227762865	ENSG00000154342,ENSG00000233003,ENSG00000143816,ENSG00000185888,ENSG00000286389,ENSG00000230005,ENSG00000081692,ENSG00000143740,ENSG00000215812,ENSG00000225934,ENSG00000237469,ENSG00000278180,ENSG00000237193
chr1	227787924	227788256	1:227787924-227788256	ENSG00000274886,ENSG00000185888,ENSG00000286389,ENSG00000230005,ENSG00000215812
chr1	227788438	227788556	1:227788438-227788556	ENSG00000274886,ENSG00000185888,ENSG00000286389
chr1	227885816	227885988	1:227885816-227885988	ENSG00000154342,ENSG00000274886,ENSG00000233003,ENSG00000185888,ENSG00000230005,ENSG00000215812,ENSG00000237469
chr1	227887065	227887339	1:227887065-227887339	ENSG00000154342,ENSG00000274886,ENSG00000233003,ENSG00000185888,ENSG00000215812,ENSG00000237469
chr1	227887477	227887608	1:227887477-227887608	ENSG00000154342,ENSG00000274886,ENSG00000233003,ENSG00000185888
chr1	227887782	227888002	1:227887782-227888002	ENSG00000154342,ENSG00000274886,ENSG00000233003,ENSG00000185888,ENSG00000215812
chr1	227892715	227892834	1:227892715-227892834	ENSG00000154342,ENSG00000233003,ENSG00000185888
chr1	227946234	227946621	1:227946234-227946621	ENSG00000154342,ENSG00000233003,ENSG00000264483,ENSG00000143816,ENSG00000185888,ENSG00000230005,ENSG00000215812,ENSG00000237469,ENSG00000278180,ENSG00000237193
chr1	227946664	227946949	1:227946664-227946949	ENSG00000154342,ENSG00000233003,ENSG00000264483,ENSG00000143816,ENSG00000185888,ENSG00000230005,ENSG00000237469,ENSG00000278180,ENSG00000237193
chr1	227947884	227948105	1:227947884-227948105	ENSG00000154342,ENSG00000233003,ENSG00000264483,ENSG00000143816,ENSG00000185888,ENSG00000230005,ENSG00000237469,ENSG00000278180,ENSG00000237193
chr1	228082092	228083163	1:228082092-228083163	ENSG00000201355,ENSG00000202526,ENSG00000280157,ENSG00000287895,ENSG00000224566,ENSG00000162910,ENSG00000143793,ENSG00000284163,ENSG00000143761,ENSG00000276255,ENSG00000154342,ENSG00000274886,ENSG00000233003
chr1	228085535	228085671	1:228085535-228085671	ENSG00000143793,ENSG00000284163,ENSG00000143761
chr1	228087923	228088164	1:228087923-228088164	ENSG00000280157,ENSG00000287895,ENSG00000224566,ENSG00000143793,ENSG00000284163,ENSG00000143761,ENSG00000154342
chr1	228102386	228102525	1:228102386-228102525	ENSG00000162910,ENSG00000143793,ENSG00000284163
chr1	228102682	228103643	1:228102682-228103643	ENSG00000280157,ENSG00000287895,ENSG00000224566,ENSG00000162910,ENSG00000143793,ENSG00000284163
chr1	228108979	228109777	1:228108979-228109777	ENSG00000202521,ENSG00000200624,ENSG00000280157,ENSG00000287895,ENSG00000224566,ENSG00000162910,ENSG00000143793,ENSG00000284163,ENSG00000154342
chr1	228131083	228131201	1:228131083-228131201	ENSG00000227625,ENSG00000280157,ENSG00000287895,ENSG00000224566
chr1	228139660	228140820	1:228139660-228140820	ENSG00000286773,ENSG00000270110,ENSG00000203684,ENSG00000198835,ENSG00000143774,ENSG00000227625,ENSG00000280157,ENSG00000287895,ENSG00000224566,ENSG00000154342
chr1	228141045	228141984	1:228141045-228141984	ENSG00000198835,ENSG00000143774
chr1	228148166	228148711	1:228148166-228148711	ENSG00000198835,ENSG00000143774
chr1	228149369	228149908	1:228149369-228149908	ENSG00000198835,ENSG00000143774,ENSG00000280157,ENSG00000287895
chr1	228150325	228151005	1:228150325-228151005	ENSG00000198835,ENSG00000143774
chr1	228162314	228163588	1:228162314-228163588	ENSG00000181873,ENSG00000203684,ENSG00000198835,ENSG00000143774,ENSG00000227625,ENSG00000280157,ENSG00000287895,ENSG00000224566
chr1	228164283	228164393	1:228164283-228164393	ENSG00000203684
chr1	228165258	228166733	1:228165258-228166733	ENSG00000202521,ENSG00000200624,ENSG00000251823,ENSG00000202056,ENSG00000270104,ENSG00000287315,ENSG00000286773,ENSG00000270110,ENSG00000154358,ENSG00000162913,ENSG00000181873,ENSG00000203684,ENSG00000143774,ENSG00000227625,ENSG00000280157,ENSG00000287895,ENSG00000224566,ENSG00000154342
chr1	228192310	228192500	1:228192310-228192500	ENSG00000287315,ENSG00000286773,ENSG00000270110,ENSG00000154358,ENSG00000162913,ENSG00000280157,ENSG00000287895
chr1	228213594	228213756	1:228213594-228213756	ENSG00000202257,ENSG00000201925,ENSG00000287315,ENSG00000286773,ENSG00000270110,ENSG00000154358,ENSG00000162913
chr1	228275896	228276246	1:228275896-228276246	ENSG00000270094,ENSG00000270104,ENSG00000287315,ENSG00000286773,ENSG00000270110,ENSG00000269934,ENSG00000154358
chr1	228406324	228406528	1:228406324-228406528	ENSG00000230841,ENSG00000168148,ENSG00000162931,ENSG00000231563,ENSG00000284311,ENSG00000270094,ENSG00000154370,ENSG00000270104,ENSG00000287315,ENSG00000286773
chr1	228406559	228407347	1:228406559-228407347	ENSG00000201355,ENSG00000202526,ENSG00000251823,ENSG00000202056,ENSG00000230841,ENSG00000168148,ENSG00000162931,ENSG00000231563,ENSG00000284311,ENSG00000270094,ENSG00000154370,ENSG00000270104,ENSG00000287315,ENSG00000286773,ENSG00000270110
chr1	228457492	228458148	1:228457492-228458148	ENSG00000251823,ENSG00000202056,ENSG00000181201,ENSG00000266174,ENSG00000196890,ENSG00000181218,ENSG00000230841,ENSG00000168148,ENSG00000162931,ENSG00000284311,ENSG00000270094,ENSG00000270104,ENSG00000287315,ENSG00000286773
chr1	228464669	228464769	1:228464669-228464769	ENSG00000202521,ENSG00000200624,ENSG00000251823,ENSG00000202056,ENSG00000181201,ENSG00000266174,ENSG00000196890,ENSG00000181218,ENSG00000230841,ENSG00000168148,ENSG00000162931,ENSG00000270104,ENSG00000287315,ENSG00000286773
chr1	228485149	228485264	1:228485149-228485264	ENSG00000201321,ENSG00000200343,ENSG00000251823,ENSG00000202056,ENSG00000215811,ENSG00000168159,ENSG00000279306,ENSG00000230841,ENSG00000168148,ENSG00000270104,ENSG00000287315
chr1	228486557	228487694	1:228486557-228487694	ENSG00000201321,ENSG00000200343,ENSG00000202521,ENSG00000200624,ENSG00000251823,ENSG00000202056,ENSG00000215811,ENSG00000168159,ENSG00000279306,ENSG00000181201,ENSG00000266174,ENSG00000196890,ENSG00000181218,ENSG00000230841,ENSG00000168148,ENSG00000162931,ENSG00000284311,ENSG00000270094,ENSG00000270104,ENSG00000287315,ENSG00000286773,ENSG00000270110,ENSG00000274886
chr1	228501039	228501165	1:228501039-228501165	ENSG00000201355,ENSG00000202526,ENSG00000202521,ENSG00000200624,ENSG00000251823,ENSG00000202056,ENSG00000215811,ENSG00000230841,ENSG00000168148,ENSG00000270094,ENSG00000270104,ENSG00000287315,ENSG00000286773
chr1	228734960	228736052	1:228734960-228736052	ENSG00000226920,ENSG00000143632,ENSG00000230331,ENSG00000252051,ENSG00000252506,ENSG00000237481,ENSG00000177800,ENSG00000233920,ENSG00000236975,ENSG00000282111,ENSG00000271399,ENSG00000271475,ENSG00000116574,ENSG00000234975,ENSG00000206878,ENSG00000183929,ENSG00000212237,ENSG00000200370,ENSG00000199270,ENSG00000199334,ENSG00000199910,ENSG00000199396,ENSG00000200381
chr1	228736091	228736332	1:228736091-228736332	ENSG00000177800,ENSG00000233920,ENSG00000236975,ENSG00000271399,ENSG00000271475,ENSG00000116574,ENSG00000234975,ENSG00000206878,ENSG00000183929,ENSG00000212237,ENSG00000200370
chr1	228737639	228737973	1:228737639-228737973	ENSG00000177800,ENSG00000233920,ENSG00000236975,ENSG00000271399,ENSG00000271475,ENSG00000116574,ENSG00000234975,ENSG00000206878,ENSG00000183929,ENSG00000212237,ENSG00000200370
chr1	228786463	228786617	1:228786463-228786617	ENSG00000271399,ENSG00000271475,ENSG00000234975,ENSG00000206878,ENSG00000183929
chr1	228838563	228838744	1:228838563-228838744	ENSG00000143632,ENSG00000230331,ENSG00000177800,ENSG00000236975,ENSG00000271399,ENSG00000271475,ENSG00000234975,ENSG00000206878,ENSG00000183929,ENSG00000212237,ENSG00000200370,ENSG00000201355,ENSG00000202526,ENSG00000199270,ENSG00000199334,ENSG00000199910,ENSG00000202521,ENSG00000200624,ENSG00000199396,ENSG00000200381
chr1	228903101	228903311	1:228903101-228903311	ENSG00000236975,ENSG00000282111,ENSG00000271399,ENSG00000271475,ENSG00000234975,ENSG00000212237,ENSG00000200370
chr1	228938352	228938929	1:228938352-228938929	ENSG00000230331,ENSG00000252051,ENSG00000177800,ENSG00000236975,ENSG00000229840,ENSG00000282111,ENSG00000271399,ENSG00000271475,ENSG00000234975,ENSG00000206878,ENSG00000183929,ENSG00000212237,ENSG00000200370,ENSG00000199270,ENSG00000199334,ENSG00000199910,ENSG00000199396,ENSG00000200381
chr1	228964230	228964606	1:228964230-228964606	ENSG00000230331,ENSG00000177800,ENSG00000236975,ENSG00000229840,ENSG00000282111,ENSG00000271399,ENSG00000234975,ENSG00000212237,ENSG00000200370
chr1	228983466	228983574	1:228983466-228983574	ENSG00000236975,ENSG00000229840,ENSG00000282111,ENSG00000271399,ENSG00000234975,ENSG00000206878,ENSG00000183929
chr1	228990422	228990796	1:228990422-228990796	ENSG00000236975,ENSG00000229840,ENSG00000282111,ENSG00000234975,ENSG00000212237,ENSG00000200370
chr1	229058701	229058912	1:229058701-229058912	ENSG00000177800,ENSG00000236975,ENSG00000229840,ENSG00000282111,ENSG00000234975,ENSG00000206878,ENSG00000183929
chr1	229059609	229060253	1:229059609-229060253	ENSG00000226920,ENSG00000230331,ENSG00000252051,ENSG00000177800,ENSG00000236975,ENSG00000229840,ENSG00000282111,ENSG00000271399,ENSG00000271475,ENSG00000234975,ENSG00000206878,ENSG00000183929,ENSG00000212237,ENSG00000200370,ENSG00000199270,ENSG00000199334,ENSG00000199910,ENSG00000199396,ENSG00000200381,ENSG00000251823,ENSG00000202056,ENSG00000274886
chr1	229071817	229071938	1:229071817-229071938	ENSG00000236975,ENSG00000229840,ENSG00000282111,ENSG00000234975
chr1	229118028	229118183	1:229118028-229118183	ENSG00000236975,ENSG00000282111,ENSG00000234975
chr1	229227604	229227704	1:229227604-229227704	ENSG00000177800,ENSG00000233920,ENSG00000236975,ENSG00000234975,ENSG00000206878,ENSG00000183929,ENSG00000212237,ENSG00000200370,ENSG00000201355,ENSG00000202526
chr1	229270912	229271554	1:229270912-229271554	ENSG00000226920,ENSG00000143632,ENSG00000230331,ENSG00000252051,ENSG00000252506,ENSG00000237481,ENSG00000168118,ENSG00000177788,ENSG00000177800,ENSG00000206878,ENSG00000183929,ENSG00000212237,ENSG00000200370,ENSG00000201321,ENSG00000200343
chr1	229342327	229343141	1:229342327-229343141	ENSG00000226920,ENSG00000143632,ENSG00000230331,ENSG00000252051,ENSG00000252506,ENSG00000154429,ENSG00000237481,ENSG00000168118,ENSG00000177788,ENSG00000177800,ENSG00000212237,ENSG00000200370
chr1	229508005	229508680	1:229508005-229508680	ENSG00000229367,ENSG00000201492,ENSG00000199672,ENSG00000135776,ENSG00000223635,ENSG00000226920,ENSG00000069248,ENSG00000143632,ENSG00000230331,ENSG00000252051,ENSG00000252506,ENSG00000237481,ENSG00000168118,ENSG00000177788,ENSG00000177800,ENSG00000206878,ENSG00000183929,ENSG00000212237,ENSG00000200370,ENSG00000201355,ENSG00000202526
chr1	229514799	229514939	1:229514799-229514939	ENSG00000199672,ENSG00000135776,ENSG00000223635,ENSG00000226920,ENSG00000069248,ENSG00000143632,ENSG00000230331,ENSG00000252051,ENSG00000252506,ENSG00000177800,ENSG00000206878,ENSG00000183929
chr1	229558035	229559318	1:229558035-229559318	ENSG00000227043,ENSG00000225984,ENSG00000135763,ENSG00000135801,ENSG00000229367,ENSG00000201492,ENSG00000199672,ENSG00000135776,ENSG00000226920,ENSG00000143632,ENSG00000230331,ENSG00000252051,ENSG00000252506,ENSG00000237481,ENSG00000177800,ENSG00000206878,ENSG00000183929,ENSG00000212237,ENSG00000200370,ENSG00000199270,ENSG00000199334,ENSG00000199910,ENSG00000199396,ENSG00000200381
chr1	229625499	229625783	1:229625499-229625783	ENSG00000135763,ENSG00000135801,ENSG00000229367,ENSG00000199672
chr1	229625871	229626568	1:229625871-229626568	ENSG00000225984,ENSG00000213028,ENSG00000135763,ENSG00000135801,ENSG00000229367,ENSG00000201492,ENSG00000199672,ENSG00000135776,ENSG00000226920,ENSG00000143632,ENSG00000230331,ENSG00000252051
chr1	229661361	229661504	1:229661361-229661504	ENSG00000228058,ENSG00000227043,ENSG00000225984,ENSG00000213028,ENSG00000135763,ENSG00000201355,ENSG00000202526
chr1	230066749	230067669	1:230066749-230067669	ENSG00000143641,ENSG00000228058,ENSG00000227043,ENSG00000225984,ENSG00000213028
chr1	230068036	230068261	1:230068036-230068261	ENSG00000143641,ENSG00000228058,ENSG00000227043
chr1	230104643	230105179	1:230104643-230105179	ENSG00000228058,ENSG00000227043,ENSG00000225984,ENSG00000213028,ENSG00000201355,ENSG00000202526
chr1	230176904	230177395	1:230176904-230177395	ENSG00000228058,ENSG00000227043,ENSG00000225984,ENSG00000213028
chr1	230191179	230191384	1:230191179-230191384	ENSG00000228058,ENSG00000227043,ENSG00000225984,ENSG00000213028
chr1	230209772	230210099	1:230209772-230210099	ENSG00000224407,ENSG00000228058,ENSG00000227043,ENSG00000225984,ENSG00000213028
chr1	230215030	230215346	1:230215030-230215346	ENSG00000224407,ENSG00000228058,ENSG00000227043,ENSG00000225984,ENSG00000213028,ENSG00000201321,ENSG00000200343
chr1	230271101	230271290	1:230271101-230271290	ENSG00000224407,ENSG00000227006,ENSG00000228058,ENSG00000227043,ENSG00000225984,ENSG00000213028
chr1	230274321	230274473	1:230274321-230274473	ENSG00000224407,ENSG00000227006,ENSG00000228058,ENSG00000227043,ENSG00000225984,ENSG00000213028
chr1	230308098	230308388	1:230308098-230308388	ENSG00000224407,ENSG00000227006,ENSG00000228058,ENSG00000227043,ENSG00000225984,ENSG00000213028,ENSG00000229367,ENSG00000230331,ENSG00000252051,ENSG00000252506,ENSG00000237481
chr1	230310638	230310813	1:230310638-230310813	ENSG00000224407,ENSG00000228058,ENSG00000227043,ENSG00000225984,ENSG00000213028
chr1	230426362	230426768	1:230426362-230426768	ENSG00000282564,ENSG00000177614
chr1	230611569	230611850	1:230611569-230611850	ENSG00000135773,ENSG00000135744,ENSG00000235817,ENSG00000232964
chr1	230642206	230642824	1:230642206-230642824	ENSG00000240502,ENSG00000287395,ENSG00000288037,ENSG00000135773,ENSG00000244137,ENSG00000135744,ENSG00000135775,ENSG00000232964
chr1	230823470	230823570	1:230823470-230823570	ENSG00000240502,ENSG00000287395,ENSG00000288037,ENSG00000225656,ENSG00000202063,ENSG00000135773,ENSG00000244137,ENSG00000135744
chr1	230849472	230849799	1:230849472-230849799	ENSG00000240502,ENSG00000287395,ENSG00000288037,ENSG00000223393,ENSG00000119280,ENSG00000225656,ENSG00000202063,ENSG00000135773,ENSG00000244137,ENSG00000135744
chr1	230868263	230868720	1:230868263-230868720	ENSG00000240502,ENSG00000287395,ENSG00000288037,ENSG00000223393,ENSG00000119280,ENSG00000135773,ENSG00000244137,ENSG00000135744
chr1	230977432	230977708	1:230977432-230977708	ENSG00000173409,ENSG00000143643,ENSG00000240502,ENSG00000287395,ENSG00000288037,ENSG00000244137
chr1	230977807	230979358	1:230977807-230979358	ENSG00000173409,ENSG00000143643,ENSG00000240502,ENSG00000287395,ENSG00000288037,ENSG00000135773,ENSG00000244137,ENSG00000135744
chr1	231020392	231020582	1:231020392-231020582	ENSG00000227934,ENSG00000283799,ENSG00000182118
chr1	231021431	231021797	1:231021431-231021797	ENSG00000235710,ENSG00000227934,ENSG00000283799,ENSG00000182118,ENSG00000240502,ENSG00000287395,ENSG00000288037
chr1	231028717	231029046	1:231028717-231029046	ENSG00000235710,ENSG00000229595,ENSG00000227934,ENSG00000283799,ENSG00000182118,ENSG00000287395
chr1	231039627	231039727	1:231039627-231039727	ENSG00000182118
chr1	231039838	231040516	1:231039838-231040516	ENSG00000235710,ENSG00000229595,ENSG00000182118,ENSG00000240502,ENSG00000287395,ENSG00000288037,ENSG00000135773
chr1	231053844	231054061	1:231053844-231054061	ENSG00000235710,ENSG00000229595
chr1	231065515	231065830	1:231065515-231065830	ENSG00000235710,ENSG00000229595,ENSG00000240502,ENSG00000287395,ENSG00000288037
chr1	231070872	231071180	1:231070872-231071180	ENSG00000235710,ENSG00000229595,ENSG00000240502,ENSG00000287395,ENSG00000288037,ENSG00000135773,ENSG00000135744
chr1	231072130	231072363	1:231072130-231072363	ENSG00000235710,ENSG00000229595,ENSG00000240502,ENSG00000287395,ENSG00000288037,ENSG00000135773
chr1	231093129	231093506	1:231093129-231093506	ENSG00000235710,ENSG00000229595,ENSG00000240502,ENSG00000287395,ENSG00000288037,ENSG00000135773,ENSG00000244137
chr1	231139221	231139400	1:231139221-231139400	ENSG00000235710,ENSG00000119283,ENSG00000229595,ENSG00000240502,ENSG00000287395,ENSG00000288037
chr1	231162298	231162451	1:231162298-231162451	ENSG00000235710,ENSG00000119283,ENSG00000229595
chr1	231211416	231211632	1:231211416-231211632	ENSG00000235710,ENSG00000240502,ENSG00000287395,ENSG00000288037,ENSG00000135773,ENSG00000244137
chr1	231240924	231241618	1:231240924-231241618	ENSG00000222407,ENSG00000116906,ENSG00000143633
chr1	231272173	231272420	1:231272173-231272420	ENSG00000222407,ENSG00000116906
chr1	231337229	231337336	1:231337229-231337336	ENSG00000287450,ENSG00000010072,ENSG00000116903
chr1	231337439	231338503	1:231337439-231338503	ENSG00000287450,ENSG00000010072,ENSG00000116903,ENSG00000222407
chr1	231357941	231358292	1:231357941-231358292	ENSG00000223982
chr1	231395386	231395708	1:231395386-231395708	ENSG00000223982
chr1	231420927	231422887	1:231420927-231422887	ENSG00000270106,ENSG00000116918,ENSG00000233461,ENSG00000223982,ENSG00000287856,ENSG00000135766
chr1	231425492	231425686	1:231425492-231425686	ENSG00000223982,ENSG00000135766
chr1	231432367	231432492	1:231432367-231432492	ENSG00000223982,ENSG00000135766
chr1	231528003	231528976	1:231528003-231528976	ENSG00000270106,ENSG00000116918,ENSG00000233461,ENSG00000223982,ENSG00000287856
chr1	231530022	231530444	1:231530022-231530444	ENSG00000270106,ENSG00000116918,ENSG00000233461,ENSG00000223982,ENSG00000287856
chr1	231541916	231542161	1:231541916-231542161	ENSG00000270106,ENSG00000116918,ENSG00000233461,ENSG00000223982,ENSG00000287856
chr1	231545153	231545512	1:231545153-231545512	ENSG00000270106,ENSG00000116918,ENSG00000233461,ENSG00000223982,ENSG00000287856
chr1	231553475	231553621	1:231553475-231553621	ENSG00000223982
chr1	231571840	231572266	1:231571840-231572266	ENSG00000222986,ENSG00000223982
chr1	231590681	231590848	1:231590681-231590848	ENSG00000222986,ENSG00000229228,ENSG00000223982,ENSG00000222407
chr1	231596400	231596555	1:231596400-231596555	ENSG00000229228,ENSG00000223982
chr1	231600445	231600700	1:231600445-231600700	ENSG00000222986,ENSG00000229228
chr1	231600821	231601068	1:231600821-231601068	ENSG00000222986,ENSG00000229228
chr1	231601821	231601991	1:231601821-231601991	ENSG00000222986,ENSG00000229228
chr1	231619180	231619441	1:231619180-231619441	ENSG00000222986,ENSG00000162946,ENSG00000229228
chr1	231626404	231627684	1:231626404-231627684	ENSG00000222986,ENSG00000162946,ENSG00000229228
chr1	231627725	231627843	1:231627725-231627843	ENSG00000222986,ENSG00000162946
chr1	231629253	231629453	1:231629253-231629453	ENSG00000222986,ENSG00000162946,ENSG00000229228
chr1	231756900	231757058	1:231756900-231757058	ENSG00000286071,ENSG00000222986
chr1	231806777	231806919	1:231806777-231806919	ENSG00000274121,ENSG00000286071,ENSG00000222986
chr1	231809111	231809308	1:231809111-231809308	ENSG00000274121,ENSG00000286071,ENSG00000222986
chr1	231814149	231814295	1:231814149-231814295	ENSG00000274121,ENSG00000286071,ENSG00000162946
chr1	231818487	231818734	1:231818487-231818734	ENSG00000274121,ENSG00000286071,ENSG00000162946
chr1	231919346	231919530	1:231919346-231919530	ENSG00000235152,ENSG00000226758,ENSG00000242794,ENSG00000224436,ENSG00000236372
chr1	231919591	231919695	1:231919591-231919695	ENSG00000226758,ENSG00000236372
chr1	231926400	231926631	1:231926400-231926631	ENSG00000235152,ENSG00000226758,ENSG00000242794,ENSG00000224436,ENSG00000236372
chr1	231929261	231929626	1:231929261-231929626	ENSG00000235152,ENSG00000226758,ENSG00000222986,ENSG00000242794,ENSG00000224436,ENSG00000236372,ENSG00000252501
chr1	231934917	231935107	1:231934917-231935107	ENSG00000235152,ENSG00000226758,ENSG00000242794,ENSG00000224436,ENSG00000236372
chr1	231990462	231990980	1:231990462-231990980	ENSG00000235152,ENSG00000242794,ENSG00000224436,ENSG00000236372,ENSG00000231940,ENSG00000251508,ENSG00000143674,ENSG00000252501,ENSG00000287423,ENSG00000135750,ENSG00000265744,ENSG00000286666,ENSG00000287921,ENSG00000236101
chr1	232012680	232013417	1:232012680-232013417	ENSG00000235152,ENSG00000222986,ENSG00000232166,ENSG00000206835,ENSG00000236497,ENSG00000242794,ENSG00000224436,ENSG00000236372,ENSG00000231940,ENSG00000251508,ENSG00000143674,ENSG00000252501,ENSG00000287423,ENSG00000135750,ENSG00000265744,ENSG00000225486,ENSG00000286666,ENSG00000287921,ENSG00000233332,ENSG00000231272
chr1	232038894	232039014	1:232038894-232039014	ENSG00000235152,ENSG00000242794,ENSG00000224436,ENSG00000236372
chr1	232306290	232306719	1:232306290-232306719	ENSG00000235152,ENSG00000222986,ENSG00000232166,ENSG00000286774,ENSG00000206835,ENSG00000236497,ENSG00000225919,ENSG00000242794,ENSG00000224436,ENSG00000236372,ENSG00000231940,ENSG00000251508,ENSG00000143674,ENSG00000252501,ENSG00000287423,ENSG00000135750,ENSG00000265744,ENSG00000286109,ENSG00000225486,ENSG00000286666,ENSG00000287921,ENSG00000183780,ENSG00000236101,ENSG00000233332,ENSG00000236244
chr1	232377298	232377703	1:232377298-232377703	ENSG00000235152,ENSG00000236497,ENSG00000242794,ENSG00000224436,ENSG00000236372,ENSG00000231940,ENSG00000251508,ENSG00000143674,ENSG00000252501,ENSG00000287423,ENSG00000135750,ENSG00000265744,ENSG00000286109,ENSG00000225486,ENSG00000286666,ENSG00000183780,ENSG00000236101
chr1	232553431	232553624	1:232553431-232553624	-
chr1	232578652	232579100	1:232578652-232579100	ENSG00000235152,ENSG00000225919,ENSG00000236372,ENSG00000231940,ENSG00000251508,ENSG00000143674,ENSG00000252501,ENSG00000287423,ENSG00000135750,ENSG00000265744,ENSG00000286109,ENSG00000225486,ENSG00000286666,ENSG00000287921
chr1	232590534	232590638	1:232590534-232590638	-
chr1	232590863	232591000	1:232590863-232591000	-
chr1	232620298	232620861	1:232620298-232620861	ENSG00000235152,ENSG00000116991
chr1	232628751	232628866	1:232628751-232628866	ENSG00000116991
chr1	232629419	232629569	1:232629419-232629569	ENSG00000116991
chr1	232629808	232630955	1:232629808-232630955	ENSG00000235152,ENSG00000135749,ENSG00000286774,ENSG00000206835,ENSG00000236497,ENSG00000225919,ENSG00000238382,ENSG00000116991,ENSG00000236372,ENSG00000231940,ENSG00000251508,ENSG00000143674,ENSG00000252501,ENSG00000287423,ENSG00000135750,ENSG00000265744,ENSG00000286109,ENSG00000286666
chr1	232690400	232690590	1:232690400-232690590	ENSG00000286774,ENSG00000206835,ENSG00000236497,ENSG00000225919,ENSG00000238382,ENSG00000251508,ENSG00000252501,ENSG00000135750,ENSG00000265744,ENSG00000286109,ENSG00000225486,ENSG00000286666
chr1	232805311	232805859	1:232805311-232805859	ENSG00000286774,ENSG00000206835,ENSG00000212916,ENSG00000236497,ENSG00000225919,ENSG00000231940,ENSG00000251508,ENSG00000143674,ENSG00000252501,ENSG00000287423,ENSG00000135750
chr1	232905745	232905930	1:232905745-232905930	ENSG00000232175,ENSG00000286774,ENSG00000206835,ENSG00000236497,ENSG00000225919,ENSG00000252501,ENSG00000265744
chr1	232911289	232911389	1:232911289-232911389	ENSG00000232175,ENSG00000286774,ENSG00000206835,ENSG00000236497
chr1	232912866	232913206	1:232912866-232913206	ENSG00000232175,ENSG00000286774,ENSG00000206835,ENSG00000236497,ENSG00000225919,ENSG00000251508,ENSG00000252501,ENSG00000265744,ENSG00000286109
chr1	232950236	232950777	1:232950236-232950777	ENSG00000135778,ENSG00000286774,ENSG00000206835,ENSG00000236497,ENSG00000231940,ENSG00000251508,ENSG00000143674
chr1	232966720	232966952	1:232966720-232966952	ENSG00000135749,ENSG00000135778,ENSG00000286774,ENSG00000206835,ENSG00000236497,ENSG00000225919,ENSG00000143674
chr1	233025311	233025435	1:233025311-233025435	ENSG00000135749,ENSG00000206835,ENSG00000251508,ENSG00000252501,ENSG00000265744
chr1	233087326	233087431	1:233087326-233087431	ENSG00000135749,ENSG00000231940,ENSG00000251508
chr1	233087588	233087863	1:233087588-233087863	ENSG00000135749,ENSG00000286774,ENSG00000236497,ENSG00000231940,ENSG00000251508,ENSG00000143674,ENSG00000252501,ENSG00000135750,ENSG00000286109,ENSG00000225486,ENSG00000236101
chr1	233094408	233094530	1:233094408-233094530	ENSG00000135749,ENSG00000231940,ENSG00000251508,ENSG00000143674,ENSG00000225486
chr1	233113082	233113311	1:233113082-233113311	ENSG00000135749,ENSG00000231940,ENSG00000251508
chr1	233113447	233113779	1:233113447-233113779	ENSG00000135749,ENSG00000286774,ENSG00000236497,ENSG00000231940,ENSG00000251508,ENSG00000143674,ENSG00000252501,ENSG00000135750,ENSG00000286109,ENSG00000225486,ENSG00000286666,ENSG00000287921,ENSG00000183780,ENSG00000236101
chr1	233241201	233241351	1:233241201-233241351	ENSG00000135749,ENSG00000231940,ENSG00000251508,ENSG00000143674,ENSG00000252501,ENSG00000287423,ENSG00000135750,ENSG00000286109,ENSG00000225486,ENSG00000287921,ENSG00000236101
chr1	234373098	234373975	1:234373098-234373975	ENSG00000059588,ENSG00000168275,ENSG00000231663,ENSG00000273367,ENSG00000236358,ENSG00000235605,ENSG00000264377,ENSG00000232166,ENSG00000287423,ENSG00000265744,ENSG00000225486,ENSG00000287921,ENSG00000183780,ENSG00000236101,ENSG00000233332,ENSG00000231272,ENSG00000236244
chr1	234478180	234479300	1:234478180-234479300	ENSG00000059588,ENSG00000264377,ENSG00000183780,ENSG00000233332,ENSG00000231272,ENSG00000236244
chr1	234499158	234499511	1:234499158-234499511	ENSG00000212144,ENSG00000230404
chr1	234523563	234523872	1:234523563-234523872	ENSG00000212144,ENSG00000230404,ENSG00000231768
chr1	234528190	234528310	1:234528190-234528310	ENSG00000231768
chr1	234531224	234532122	1:234531224-234532122	ENSG00000230404,ENSG00000286210,ENSG00000231768
chr1	234532699	234532860	1:234532699-234532860	ENSG00000230404,ENSG00000286210,ENSG00000231768
chr1	234533191	234533507	1:234533191-234533507	ENSG00000286210,ENSG00000231768
chr1	234533993	234534705	1:234533993-234534705	ENSG00000230404,ENSG00000286210,ENSG00000231768
chr1	234535718	234536393	1:234535718-234536393	ENSG00000230404,ENSG00000287633,ENSG00000286210,ENSG00000231768
chr1	234544349	234544454	1:234544349-234544454	ENSG00000230404,ENSG00000287633,ENSG00000286210
chr1	234553497	234553739	1:234553497-234553739	ENSG00000230404,ENSG00000287633
chr1	234598059	234598159	1:234598059-234598159	ENSG00000212144,ENSG00000230404
chr1	234599611	234600599	1:234599611-234600599	ENSG00000228830,ENSG00000168264,ENSG00000212144,ENSG00000230404
chr1	234601737	234601895	1:234601737-234601895	ENSG00000228830,ENSG00000168264
chr1	234602698	234603201	1:234602698-234603201	ENSG00000228830,ENSG00000168264,ENSG00000212144,ENSG00000230404
chr1	234605959	234606139	1:234605959-234606139	ENSG00000228830,ENSG00000168264
chr1	234606250	234606450	1:234606250-234606450	ENSG00000228830,ENSG00000168264
chr1	234607399	234607519	1:234607399-234607519	ENSG00000228830,ENSG00000168264
chr1	234608139	234609690	1:234608139-234609690	ENSG00000228830,ENSG00000168264
chr1	234609821	234610535	1:234609821-234610535	ENSG00000227630,ENSG00000282097,ENSG00000230628,ENSG00000241475,ENSG00000228044,ENSG00000272362,ENSG00000224939,ENSG00000228830,ENSG00000168264
chr1	234610588	234611573	1:234610588-234611573	ENSG00000238005,ENSG00000237520,ENSG00000227630,ENSG00000282097,ENSG00000230628,ENSG00000241475,ENSG00000228044,ENSG00000272362,ENSG00000224939,ENSG00000228830,ENSG00000168264,ENSG00000231272
chr1	234612583	234613109	1:234612583-234613109	ENSG00000282097,ENSG00000230628,ENSG00000241475,ENSG00000228044,ENSG00000272362,ENSG00000228830,ENSG00000168264
chr1	234631768	234632085	1:234631768-234632085	ENSG00000282097,ENSG00000230628,ENSG00000241475,ENSG00000228044,ENSG00000272362,ENSG00000224939
chr1	234676234	234676489	1:234676234-234676489	ENSG00000282097,ENSG00000230628,ENSG00000241475,ENSG00000228044,ENSG00000272362
chr1	234717712	234718152	1:234717712-234718152	ENSG00000227630,ENSG00000282097,ENSG00000230628,ENSG00000241475
chr1	234720842	234721177	1:234720842-234721177	ENSG00000227630,ENSG00000282097,ENSG00000230628
chr1	234721554	234722256	1:234721554-234722256	ENSG00000227630,ENSG00000282097,ENSG00000230628,ENSG00000241475
chr1	234723239	234725175	1:234723239-234725175	ENSG00000279261,ENSG00000227630,ENSG00000282097,ENSG00000230628,ENSG00000241475,ENSG00000228044,ENSG00000272362
chr1	234725318	234725610	1:234725318-234725610	ENSG00000279261,ENSG00000227630,ENSG00000282097,ENSG00000230628
chr1	234726306	234726907	1:234726306-234726907	ENSG00000279261,ENSG00000227630,ENSG00000282097,ENSG00000230628
chr1	234743964	234744180	1:234743964-234744180	ENSG00000279261,ENSG00000230628
chr1	234772451	234772723	1:234772451-234772723	ENSG00000279261
chr1	234844451	234844817	1:234844451-234844817	ENSG00000201638,ENSG00000279261
chr1	234862988	234863518	1:234862988-234863518	ENSG00000279261
chr1	234866456	234866610	1:234866456-234866610	-
chr1	234894296	234894695	1:234894296-234894695	ENSG00000239690
chr1	234899529	234899690	1:234899529-234899690	ENSG00000239690
chr1	234911744	234912206	1:234911744-234912206	ENSG00000237520,ENSG00000239690,ENSG00000286263
chr1	234917824	234918846	1:234917824-234918846	ENSG00000238005,ENSG00000237520,ENSG00000239690,ENSG00000286263
chr1	234918882	234919810	1:234918882-234919810	ENSG00000238005,ENSG00000237520,ENSG00000239690,ENSG00000286263
chr1	234921703	234922056	1:234921703-234922056	ENSG00000237520,ENSG00000286263
chr1	234924888	234924988	1:234924888-234924988	ENSG00000286263
chr1	234927045	234927157	1:234927045-234927157	ENSG00000237520,ENSG00000286263
chr1	234927290	234927390	1:234927290-234927390	ENSG00000237520,ENSG00000286263
chr1	234955266	234955366	1:234955266-234955366	ENSG00000238005,ENSG00000237520
chr1	234970036	234970221	1:234970036-234970221	ENSG00000238005,ENSG00000237520
chr1	234978473	234979120	1:234978473-234979120	ENSG00000258082,ENSG00000238005,ENSG00000237520
chr1	234980544	234981382	1:234980544-234981382	ENSG00000258082,ENSG00000238005,ENSG00000237520
chr1	234986996	234987807	1:234986996-234987807	ENSG00000258082
chr1	234997058	234997858	1:234997058-234997858	ENSG00000258082,ENSG00000238005,ENSG00000237520,ENSG00000233332,ENSG00000231272
chr1	234998211	234998742	1:234998211-234998742	-
chr1	235011919	235012224	1:235011919-235012224	-
chr1	235012598	235012700	1:235012598-235012700	-
chr1	235047757	235048616	1:235047757-235048616	-
chr1	235069604	235069849	1:235069604-235069849	ENSG00000280587
chr1	235074726	235076160	1:235074726-235076160	ENSG00000280587,ENSG00000238005
chr1	235079719	235079938	1:235079719-235079938	ENSG00000280587
chr1	235083223	235083382	1:235083223-235083382	-
chr1	235083486	235084092	1:235083486-235084092	ENSG00000238005
chr1	235093369	235093635	1:235093369-235093635	ENSG00000233018,ENSG00000273416
chr1	235093891	235094086	1:235093891-235094086	ENSG00000233018,ENSG00000273416
chr1	235104295	235104495	1:235104295-235104495	ENSG00000233018,ENSG00000273416,ENSG00000173726,ENSG00000263439,ENSG00000229795
chr1	235128479	235129159	1:235128479-235129159	ENSG00000231272,ENSG00000273416,ENSG00000173726,ENSG00000207181,ENSG00000188739,ENSG00000263439,ENSG00000236863,ENSG00000227962,ENSG00000229795
chr1	235160980	235161446	1:235160980-235161446	ENSG00000188739,ENSG00000263439,ENSG00000229795
chr1	235253302	235253405	1:235253302-235253405	ENSG00000263439,ENSG00000236863,ENSG00000227962,ENSG00000229795
chr1	235326779	235326886	1:235326779-235326886	ENSG00000054267,ENSG00000236863,ENSG00000152904,ENSG00000285053,ENSG00000227962
chr1	235327015	235327732	1:235327015-235327732	ENSG00000054267,ENSG00000236863,ENSG00000152904,ENSG00000285053,ENSG00000227962
chr1	235327813	235329128	1:235327813-235329128	ENSG00000054267,ENSG00000263439,ENSG00000236863,ENSG00000152904,ENSG00000285053,ENSG00000227962,ENSG00000285177,ENSG00000284770,ENSG00000229795
chr1	235351963	235352125	1:235351963-235352125	ENSG00000236863,ENSG00000227962,ENSG00000230026,ENSG00000285177,ENSG00000284770,ENSG00000229795
chr1	235367160	235367729	1:235367160-235367729	ENSG00000054267,ENSG00000263439,ENSG00000236863,ENSG00000152904,ENSG00000285053,ENSG00000227962,ENSG00000230026,ENSG00000285177,ENSG00000284770,ENSG00000229795
chr1	235415413	235415516	1:235415413-235415516	ENSG00000263439,ENSG00000236863,ENSG00000284770,ENSG00000229795
chr1	235503769	235503952	1:235503769-235503952	ENSG00000162885,ENSG00000238236,ENSG00000235638,ENSG00000231199,ENSG00000226663,ENSG00000231582,ENSG00000232714,ENSG00000235761,ENSG00000168243
chr1	235503987	235505515	1:235503987-235505515	ENSG00000264377,ENSG00000263439,ENSG00000236863,ENSG00000229795,ENSG00000162885,ENSG00000238236,ENSG00000235638,ENSG00000231199,ENSG00000226663,ENSG00000231582,ENSG00000232714,ENSG00000235761,ENSG00000168243,ENSG00000270710,ENSG00000227236,ENSG00000235674,ENSG00000229463,ENSG00000266262
chr1	235866219	235867565	1:235866219-235867565	ENSG00000238236,ENSG00000235638,ENSG00000231199,ENSG00000226663,ENSG00000231582,ENSG00000232714,ENSG00000235761,ENSG00000168243,ENSG00000270710,ENSG00000227236,ENSG00000143669,ENSG00000235674,ENSG00000229463,ENSG00000222831,ENSG00000229291,ENSG00000252396,ENSG00000266262,ENSG00000252290
chr1	235878232	235878354	1:235878232-235878354	ENSG00000227236,ENSG00000143669,ENSG00000229463,ENSG00000222831
chr1	235878407	235878840	1:235878407-235878840	ENSG00000235638,ENSG00000231199,ENSG00000226663,ENSG00000231582,ENSG00000232714,ENSG00000235761,ENSG00000168243,ENSG00000270710,ENSG00000227236,ENSG00000143669,ENSG00000235674,ENSG00000229463,ENSG00000222831,ENSG00000244020
chr1	235883607	235883958	1:235883607-235883958	ENSG00000235638,ENSG00000231199,ENSG00000226663,ENSG00000231582,ENSG00000232714,ENSG00000235761,ENSG00000168243,ENSG00000270710,ENSG00000227236,ENSG00000143669,ENSG00000235674,ENSG00000229463,ENSG00000222831,ENSG00000237991,ENSG00000244020,ENSG00000288099
chr1	235917397	235917781	1:235917397-235917781	ENSG00000232989,ENSG00000238236,ENSG00000235638,ENSG00000231199,ENSG00000226663,ENSG00000231582,ENSG00000232714,ENSG00000235761,ENSG00000168243,ENSG00000270710,ENSG00000227236,ENSG00000235674,ENSG00000229463,ENSG00000222831,ENSG00000206803,ENSG00000244457,ENSG00000237991,ENSG00000244020,ENSG00000288099,ENSG00000266262,ENSG00000252290
chr1	235938752	235939094	1:235938752-235939094	ENSG00000238236,ENSG00000235638,ENSG00000231199,ENSG00000226663,ENSG00000231582,ENSG00000232714,ENSG00000235761,ENSG00000168243,ENSG00000270710,ENSG00000227236,ENSG00000235674,ENSG00000229463,ENSG00000222831,ENSG00000237845,ENSG00000266262
chr1	235948915	235949015	1:235948915-235949015	ENSG00000235638,ENSG00000231199,ENSG00000226663,ENSG00000231582,ENSG00000232714,ENSG00000235761,ENSG00000168243,ENSG00000270710,ENSG00000227236,ENSG00000235674,ENSG00000229463,ENSG00000222831,ENSG00000237845
chr1	235971702	235972192	1:235971702-235972192	ENSG00000238236,ENSG00000235638,ENSG00000231199,ENSG00000226663,ENSG00000231582,ENSG00000232714,ENSG00000235761,ENSG00000168243,ENSG00000270710,ENSG00000227236,ENSG00000235674,ENSG00000229463,ENSG00000222831,ENSG00000229291,ENSG00000286142,ENSG00000244020,ENSG00000288099,ENSG00000252396,ENSG00000266262
chr1	235984066	235984202	1:235984066-235984202	ENSG00000235638,ENSG00000231199,ENSG00000226663,ENSG00000231582,ENSG00000232714,ENSG00000235761,ENSG00000168243,ENSG00000270710,ENSG00000227236,ENSG00000235674,ENSG00000229463,ENSG00000222831,ENSG00000229291
chr1	235986711	235987138	1:235986711-235987138	ENSG00000238236,ENSG00000235638,ENSG00000231199,ENSG00000226663,ENSG00000231582,ENSG00000232714,ENSG00000235761,ENSG00000168243,ENSG00000270710,ENSG00000227236,ENSG00000235674,ENSG00000229463,ENSG00000235371,ENSG00000286142,ENSG00000244457,ENSG00000237991,ENSG00000244020,ENSG00000252396
chr1	235999551	235999814	1:235999551-235999814	ENSG00000235638,ENSG00000231199,ENSG00000226663,ENSG00000231582,ENSG00000232714,ENSG00000235761,ENSG00000168243,ENSG00000270710,ENSG00000227236,ENSG00000235674,ENSG00000229463,ENSG00000235371,ENSG00000286142,ENSG00000244457,ENSG00000288099,ENSG00000252396
chr1	236001365	236002231	1:236001365-236002231	ENSG00000235638,ENSG00000231199,ENSG00000226663,ENSG00000231582,ENSG00000232714,ENSG00000235761,ENSG00000168243,ENSG00000270710,ENSG00000227236,ENSG00000235674,ENSG00000229463,ENSG00000235371,ENSG00000286142,ENSG00000244457,ENSG00000237991,ENSG00000244020,ENSG00000252396,ENSG00000266262
chr1	236019083	236019280	1:236019083-236019280	ENSG00000235638,ENSG00000231199,ENSG00000270710,ENSG00000235674,ENSG00000235371,ENSG00000244457,ENSG00000237991
chr1	236063960	236065602	1:236063960-236065602	ENSG00000226663,ENSG00000231582,ENSG00000232714,ENSG00000235761,ENSG00000168243,ENSG00000270710,ENSG00000227236,ENSG00000116962,ENSG00000252822,ENSG00000235371,ENSG00000286142,ENSG00000077585,ENSG00000186197,ENSG00000244457,ENSG00000273058,ENSG00000230325,ENSG00000237991,ENSG00000244020,ENSG00000288099,ENSG00000252396,ENSG00000266262,ENSG00000252290
chr1	236066196	236066296	1:236066196-236066296	ENSG00000116962,ENSG00000252822,ENSG00000235371,ENSG00000286142,ENSG00000077585,ENSG00000186197,ENSG00000244457,ENSG00000237991,ENSG00000288099
chr1	236281283	236282392	1:236281283-236282392	ENSG00000215149,ENSG00000231877,ENSG00000215808,ENSG00000230019,ENSG00000270710,ENSG00000227236,ENSG00000235371,ENSG00000286142,ENSG00000077585,ENSG00000086619,ENSG00000222650,ENSG00000237922,ENSG00000186197,ENSG00000244457,ENSG00000273058,ENSG00000230325,ENSG00000077522,ENSG00000237991,ENSG00000244020,ENSG00000288099,ENSG00000198626,ENSG00000252396,ENSG00000266262,ENSG00000252290
chr1	236523454	236524290	1:236523454-236524290	ENSG00000235371,ENSG00000286142,ENSG00000077585,ENSG00000186197,ENSG00000244457,ENSG00000116977,ENSG00000223776,ENSG00000273058,ENSG00000230325
chr1	236524351	236524639	1:236524351-236524639	ENSG00000235371,ENSG00000286142,ENSG00000244457,ENSG00000116977,ENSG00000223776,ENSG00000273058,ENSG00000230325
chr1	236604337	236604890	1:236604337-236604890	ENSG00000215149,ENSG00000230019,ENSG00000235371,ENSG00000286142,ENSG00000077585,ENSG00000186197,ENSG00000244457,ENSG00000273058,ENSG00000230325,ENSG00000119285,ENSG00000077522,ENSG00000226498,ENSG00000237991,ENSG00000244020,ENSG00000288099,ENSG00000198626,ENSG00000252396,ENSG00000266262,ENSG00000252290
chr1	236794869	236795713	1:236794869-236795713	ENSG00000215149,ENSG00000231877,ENSG00000215808,ENSG00000230019,ENSG00000235371,ENSG00000286142,ENSG00000077585,ENSG00000244457,ENSG00000273058,ENSG00000230325,ENSG00000077522,ENSG00000116984,ENSG00000226498,ENSG00000237991,ENSG00000244020,ENSG00000288099,ENSG00000198626,ENSG00000252396,ENSG00000266262,ENSG00000252290
chr1	236795763	236795893	1:236795763-236795893	ENSG00000077522,ENSG00000116984,ENSG00000226498,ENSG00000237991,ENSG00000244020,ENSG00000288099,ENSG00000252396,ENSG00000266262
chr1	237864448	237864565	1:237864448-237864565	ENSG00000252317,ENSG00000223694,ENSG00000202041,ENSG00000228818,ENSG00000155816,ENSG00000217327,ENSG00000287102,ENSG00000215805,ENSG00000259776,ENSG00000287589,ENSG00000227854,ENSG00000287177,ENSG00000224783,ENSG00000215149,ENSG00000231877,ENSG00000215808,ENSG00000252371,ENSG00000232989,ENSG00000234464,ENSG00000230019,ENSG00000237991,ENSG00000244020,ENSG00000288099,ENSG00000198626,ENSG00000252396,ENSG00000266262,ENSG00000252290,ENSG00000237250,ENSG00000116996,ENSG00000243781,ENSG00000283174,ENSG00000283166,ENSG00000283377,ENSG00000270188,ENSG00000232154,ENSG00000225723,ENSG00000227860
chr1	239608602	239608702	1:239608602-239608702	ENSG00000265831,ENSG00000238085,ENSG00000233615,ENSG00000215802,ENSG00000223963,ENSG00000226919,ENSG00000230015,ENSG00000199241,ENSG00000234872,ENSG00000251750,ENSG00000228844,ENSG00000231440,ENSG00000226014,ENSG00000224359,ENSG00000180875,ENSG00000233519,ENSG00000252317,ENSG00000233735,ENSG00000223694,ENSG00000202041,ENSG00000228818,ENSG00000155816,ENSG00000217327,ENSG00000287102,ENSG00000215805,ENSG00000231979,ENSG00000233355,ENSG00000133019,ENSG00000259776,ENSG00000287589,ENSG00000227854,ENSG00000287177,ENSG00000224783,ENSG00000215149,ENSG00000231877,ENSG00000215808,ENSG00000252371,ENSG00000232989,ENSG00000234464,ENSG00000230019,ENSG00000266262,ENSG00000252290,ENSG00000243781,ENSG00000270188,ENSG00000232154,ENSG00000225723,ENSG00000227860
chr1	239655046	239655327	1:239655046-239655327	ENSG00000265831,ENSG00000238085,ENSG00000233615,ENSG00000215802,ENSG00000223963,ENSG00000226919,ENSG00000230015,ENSG00000199241,ENSG00000234872,ENSG00000251750,ENSG00000228844,ENSG00000231440,ENSG00000226014,ENSG00000224359,ENSG00000180875,ENSG00000233519,ENSG00000252317,ENSG00000233735,ENSG00000223694,ENSG00000202041,ENSG00000228818,ENSG00000155816,ENSG00000217327,ENSG00000287102,ENSG00000215805,ENSG00000231979,ENSG00000233355,ENSG00000133019,ENSG00000259776,ENSG00000287589,ENSG00000227854,ENSG00000287177,ENSG00000224783,ENSG00000215149,ENSG00000231877,ENSG00000215808,ENSG00000252371,ENSG00000232989,ENSG00000234464,ENSG00000230019,ENSG00000198626,ENSG00000252290,ENSG00000243781,ENSG00000283174,ENSG00000283166,ENSG00000283377,ENSG00000270188,ENSG00000232154,ENSG00000225723,ENSG00000227860
chr1	239795439	239795555	1:239795439-239795555	ENSG00000265831,ENSG00000238085,ENSG00000233615,ENSG00000215802,ENSG00000223963,ENSG00000226919,ENSG00000230015,ENSG00000199241,ENSG00000234872,ENSG00000251750,ENSG00000228844,ENSG00000231440,ENSG00000226014,ENSG00000224359,ENSG00000180875,ENSG00000233519,ENSG00000252317,ENSG00000233735,ENSG00000223694,ENSG00000202041,ENSG00000228818,ENSG00000155816,ENSG00000217327,ENSG00000287102,ENSG00000215805,ENSG00000231979,ENSG00000233355,ENSG00000133019,ENSG00000259776,ENSG00000287589,ENSG00000227854,ENSG00000287177,ENSG00000224783,ENSG00000215149,ENSG00000231877,ENSG00000215808,ENSG00000252371,ENSG00000232989,ENSG00000234464,ENSG00000230019,ENSG00000243781,ENSG00000283174,ENSG00000283166,ENSG00000283377,ENSG00000270188,ENSG00000232154,ENSG00000225723,ENSG00000227860
chr1	239893359	239893657	1:239893359-239893657	ENSG00000265831,ENSG00000238085,ENSG00000233615,ENSG00000215802,ENSG00000223963,ENSG00000226919,ENSG00000230015,ENSG00000199241,ENSG00000234872,ENSG00000251750,ENSG00000228844,ENSG00000231440,ENSG00000226014,ENSG00000224359,ENSG00000180875,ENSG00000233519,ENSG00000252317,ENSG00000233735,ENSG00000223694,ENSG00000202041,ENSG00000228818,ENSG00000155816,ENSG00000217327,ENSG00000287102,ENSG00000215805,ENSG00000231979,ENSG00000234601,ENSG00000233355,ENSG00000259776,ENSG00000287589,ENSG00000227854,ENSG00000287177,ENSG00000224783,ENSG00000215149,ENSG00000231877,ENSG00000215808,ENSG00000252371,ENSG00000232989,ENSG00000234464,ENSG00000230019,ENSG00000198626,ENSG00000243781,ENSG00000270188,ENSG00000232154,ENSG00000225723,ENSG00000227860
chr1	239898236	239898387	1:239898236-239898387	ENSG00000265831,ENSG00000238085,ENSG00000233615,ENSG00000215802,ENSG00000223963,ENSG00000226919,ENSG00000230015,ENSG00000199241,ENSG00000234872,ENSG00000251750,ENSG00000228844,ENSG00000231440,ENSG00000226014,ENSG00000224359,ENSG00000180875,ENSG00000233519,ENSG00000252317,ENSG00000233735,ENSG00000223694,ENSG00000202041,ENSG00000228818,ENSG00000155816,ENSG00000217327,ENSG00000287102,ENSG00000215805,ENSG00000231979,ENSG00000234601,ENSG00000233355,ENSG00000133019,ENSG00000259776,ENSG00000287589,ENSG00000227854,ENSG00000287177,ENSG00000224783,ENSG00000215149,ENSG00000231877,ENSG00000215808,ENSG00000252371,ENSG00000232989,ENSG00000234464,ENSG00000230019,ENSG00000198626,ENSG00000266262,ENSG00000252290,ENSG00000243781,ENSG00000283174,ENSG00000283166,ENSG00000283377,ENSG00000270188,ENSG00000232154,ENSG00000225723,ENSG00000227860
chr1	241357220	241357320	1:241357220-241357320	ENSG00000287738,ENSG00000287516,ENSG00000286496,ENSG00000224348,ENSG00000265831,ENSG00000238085,ENSG00000233615,ENSG00000215802,ENSG00000182901,ENSG00000223963,ENSG00000226919,ENSG00000230015,ENSG00000199241,ENSG00000234872,ENSG00000251750,ENSG00000228844,ENSG00000231440,ENSG00000226014,ENSG00000224359,ENSG00000180875,ENSG00000223694,ENSG00000228818
chr1	241519069	241520117	1:241519069-241520117	ENSG00000227230,ENSG00000234116,ENSG00000270859,ENSG00000235467,ENSG00000224525,ENSG00000272865,ENSG00000277099,ENSG00000224625,ENSG00000197769,ENSG00000213026,ENSG00000235990,ENSG00000229022,ENSG00000162843,ENSG00000117009,ENSG00000091483,ENSG00000287738,ENSG00000287516,ENSG00000224348,ENSG00000265831,ENSG00000238085,ENSG00000233615,ENSG00000215802,ENSG00000223963,ENSG00000226919,ENSG00000230015,ENSG00000199241,ENSG00000234872,ENSG00000251750,ENSG00000228844,ENSG00000231440,ENSG00000226014,ENSG00000224359,ENSG00000180875,ENSG00000233519,ENSG00000252317,ENSG00000233735,ENSG00000223694,ENSG00000202041,ENSG00000228818,ENSG00000155816,ENSG00000217327
chr1	241639818	241640694	1:241639818-241640694	ENSG00000214837,ENSG00000215800,ENSG00000270859,ENSG00000213690,ENSG00000235467,ENSG00000224525,ENSG00000252084,ENSG00000272865,ENSG00000180287,ENSG00000277099,ENSG00000224625,ENSG00000197769,ENSG00000213026,ENSG00000235990,ENSG00000229022,ENSG00000162843,ENSG00000287513,ENSG00000203668,ENSG00000054277,ENSG00000117009,ENSG00000287738,ENSG00000287516,ENSG00000224348,ENSG00000265831,ENSG00000238085,ENSG00000233615,ENSG00000215802,ENSG00000223963,ENSG00000226919,ENSG00000230015,ENSG00000199241,ENSG00000234872,ENSG00000251750,ENSG00000228844,ENSG00000231440,ENSG00000226014,ENSG00000224359,ENSG00000180875,ENSG00000233519,ENSG00000252317,ENSG00000233735,ENSG00000223694,ENSG00000202041,ENSG00000228818,ENSG00000155816,ENSG00000217327
chr1	241847781	241848323	1:241847781-241848323	ENSG00000270818,ENSG00000215800,ENSG00000270859,ENSG00000213690,ENSG00000235467,ENSG00000226750,ENSG00000224525,ENSG00000252084,ENSG00000272865,ENSG00000180287,ENSG00000277099,ENSG00000224625,ENSG00000197769,ENSG00000213026,ENSG00000235990,ENSG00000174371,ENSG00000229022,ENSG00000288723,ENSG00000162843,ENSG00000117009,ENSG00000287738,ENSG00000287516,ENSG00000224348,ENSG00000265831,ENSG00000238085,ENSG00000233615,ENSG00000215802,ENSG00000223963,ENSG00000226919,ENSG00000230015,ENSG00000199241,ENSG00000234872,ENSG00000251750,ENSG00000228844,ENSG00000231440,ENSG00000226014,ENSG00000224359,ENSG00000180875,ENSG00000233519,ENSG00000252317,ENSG00000233735,ENSG00000223694,ENSG00000202041,ENSG00000228818,ENSG00000155816
chr1	241964959	241965095	1:241964959-241965095	ENSG00000253326,ENSG00000234116,ENSG00000230199,ENSG00000277704,ENSG00000270818,ENSG00000270859,ENSG00000213690,ENSG00000235467,ENSG00000226750,ENSG00000224525,ENSG00000252084,ENSG00000272865,ENSG00000180287,ENSG00000277099,ENSG00000224625,ENSG00000197769,ENSG00000213026,ENSG00000196289,ENSG00000235990,ENSG00000229022,ENSG00000287738,ENSG00000287516,ENSG00000224348,ENSG00000265831,ENSG00000238085,ENSG00000233615,ENSG00000215802,ENSG00000223963,ENSG00000226919,ENSG00000230015,ENSG00000199241,ENSG00000234872,ENSG00000251750,ENSG00000228844,ENSG00000231440,ENSG00000226014,ENSG00000224359,ENSG00000180875,ENSG00000233519,ENSG00000252317,ENSG00000233735,ENSG00000202041,ENSG00000228818,ENSG00000155816,ENSG00000217327
chr1	242243627	242243740	1:242243627-242243740	ENSG00000253326,ENSG00000230199,ENSG00000277704,ENSG00000270818,ENSG00000215800,ENSG00000270859,ENSG00000213690,ENSG00000235467,ENSG00000226750,ENSG00000224525,ENSG00000252084,ENSG00000272865,ENSG00000180287,ENSG00000277099,ENSG00000224625,ENSG00000213026,ENSG00000235990,ENSG00000287516,ENSG00000224348,ENSG00000265831,ENSG00000238085,ENSG00000233615,ENSG00000215802,ENSG00000223963,ENSG00000226919,ENSG00000230015,ENSG00000199241,ENSG00000234872,ENSG00000251750,ENSG00000228844,ENSG00000231440,ENSG00000226014,ENSG00000224359,ENSG00000180875,ENSG00000233519,ENSG00000252317,ENSG00000223694,ENSG00000155816,ENSG00000217327
chr1	243254272	243256354	1:243254272-243256354	ENSG00000224727,ENSG00000054282,ENSG00000232085,ENSG00000227230,ENSG00000143702,ENSG00000212230,ENSG00000214837,ENSG00000253326,ENSG00000231512,ENSG00000234116,ENSG00000277704,ENSG00000270818,ENSG00000215800,ENSG00000270859,ENSG00000213690,ENSG00000235467,ENSG00000180287
chr1	243264831	243264993	1:243264831-243264993	ENSG00000224727,ENSG00000054282,ENSG00000232085,ENSG00000227230,ENSG00000143702,ENSG00000212230,ENSG00000214837
chr1	243447463	243447608	1:243447463-243447608	ENSG00000226766,ENSG00000236031,ENSG00000265201,ENSG00000232085,ENSG00000227230,ENSG00000212230,ENSG00000214837,ENSG00000253326,ENSG00000278455,ENSG00000231512,ENSG00000234116,ENSG00000277704,ENSG00000270818,ENSG00000215800,ENSG00000270859,ENSG00000213690,ENSG00000180287
chr1	243506079	243506205	1:243506079-243506205	ENSG00000226766,ENSG00000236031,ENSG00000227230,ENSG00000214837,ENSG00000278455,ENSG00000231512,ENSG00000230199,ENSG00000270818,ENSG00000215800,ENSG00000213690
chr1	243731399	243731535	1:243731399-243731535	ENSG00000232184,ENSG00000226766,ENSG00000236031,ENSG00000265201,ENSG00000232085,ENSG00000214837,ENSG00000278455,ENSG00000231512,ENSG00000234116,ENSG00000230199,ENSG00000277704,ENSG00000270818
chr1	243748810	243748968	1:243748810-243748968	ENSG00000232184,ENSG00000226766,ENSG00000236031,ENSG00000265201,ENSG00000232085,ENSG00000214837,ENSG00000277704,ENSG00000270818,ENSG00000215800,ENSG00000270859,ENSG00000226750
chr1	243791673	243791934	1:243791673-243791934	ENSG00000228939,ENSG00000226766,ENSG00000236031,ENSG00000117020,ENSG00000212230,ENSG00000278455,ENSG00000231512,ENSG00000230199,ENSG00000270859
chr1	243791967	243792167	1:243791967-243792167	ENSG00000228939,ENSG00000226766,ENSG00000236031,ENSG00000117020,ENSG00000212230,ENSG00000278455,ENSG00000231512,ENSG00000230199,ENSG00000270859
chr1	243849066	243850087	1:243849066-243850087	ENSG00000117020,ENSG00000234116
chr1	243850123	243851329	1:243850123-243851329	ENSG00000226766,ENSG00000117020,ENSG00000278455,ENSG00000231512,ENSG00000270818
chr1	243917422	243917534	1:243917422-243917534	ENSG00000226828
chr1	243917632	243917775	1:243917632-243917775	ENSG00000226828,ENSG00000231512,ENSG00000234116,ENSG00000277704
chr1	243924679	243924821	1:243924679-243924821	ENSG00000226828,ENSG00000253326,ENSG00000234116,ENSG00000277704
chr1	243925101	243925402	1:243925101-243925402	ENSG00000226828,ENSG00000226766,ENSG00000253326,ENSG00000230199,ENSG00000277704,ENSG00000270859,ENSG00000213690,ENSG00000277099
chr1	243947178	243947293	1:243947178-243947293	ENSG00000236031,ENSG00000265201,ENSG00000212230,ENSG00000214837,ENSG00000253326,ENSG00000234116,ENSG00000277704
chr1	244047650	244048787	1:244047650-244048787	ENSG00000225401,ENSG00000287531,ENSG00000237759,ENSG00000244066,ENSG00000229960,ENSG00000279774,ENSG00000179456,ENSG00000226766,ENSG00000236031,ENSG00000117020,ENSG00000265201,ENSG00000232085,ENSG00000227230,ENSG00000214837,ENSG00000278455,ENSG00000231512,ENSG00000230199,ENSG00000277704,ENSG00000270818,ENSG00000215800,ENSG00000270859,ENSG00000235467,ENSG00000180287,ENSG00000277099
chr1	244048868	244049085	1:244048868-244049085	ENSG00000237759,ENSG00000244066,ENSG00000229960,ENSG00000279774,ENSG00000179456
chr1	244049262	244049598	1:244049262-244049598	ENSG00000237759,ENSG00000244066,ENSG00000229960,ENSG00000279774,ENSG00000179456
chr1	244050087	244050303	1:244050087-244050303	ENSG00000237759,ENSG00000244066,ENSG00000229960,ENSG00000279774,ENSG00000179456
chr1	244084825	244085045	1:244084825-244085045	ENSG00000237759,ENSG00000244066,ENSG00000286486,ENSG00000229960,ENSG00000279774,ENSG00000212230,ENSG00000230199,ENSG00000277704,ENSG00000270818,ENSG00000270859
chr1	244138440	244138757	1:244138440-244138757	ENSG00000287531,ENSG00000237759,ENSG00000244066,ENSG00000229960,ENSG00000279774,ENSG00000226766,ENSG00000236031,ENSG00000232085,ENSG00000227230,ENSG00000212230,ENSG00000214837,ENSG00000253326,ENSG00000278455,ENSG00000231512,ENSG00000230199,ENSG00000277704,ENSG00000270818,ENSG00000215800,ENSG00000270859,ENSG00000213690,ENSG00000235467,ENSG00000226750
chr1	244163694	244164502	1:244163694-244164502	ENSG00000225401,ENSG00000287531,ENSG00000237759,ENSG00000244066,ENSG00000229960,ENSG00000279774,ENSG00000226766,ENSG00000236031,ENSG00000265201,ENSG00000227230,ENSG00000212230,ENSG00000214837,ENSG00000253326,ENSG00000278455,ENSG00000231512,ENSG00000234116,ENSG00000230199,ENSG00000277704,ENSG00000270818,ENSG00000215800,ENSG00000270859,ENSG00000213690,ENSG00000235467,ENSG00000226750,ENSG00000272865,ENSG00000180287,ENSG00000277099,ENSG00000224625
chr1	244214350	244214588	1:244214350-244214588	ENSG00000287531,ENSG00000237759,ENSG00000244066,ENSG00000229960,ENSG00000226766,ENSG00000236031,ENSG00000232085,ENSG00000253326,ENSG00000234116,ENSG00000230199,ENSG00000277704,ENSG00000215800,ENSG00000270859,ENSG00000213690
chr1	244272814	244272922	1:244272814-244272922	ENSG00000226766,ENSG00000236031,ENSG00000265201,ENSG00000227230,ENSG00000253326,ENSG00000278455,ENSG00000231512
chr1	244273081	244273278	1:244273081-244273278	ENSG00000287531,ENSG00000237759,ENSG00000244066,ENSG00000229960,ENSG00000226766,ENSG00000236031,ENSG00000265201,ENSG00000227230,ENSG00000214837,ENSG00000253326,ENSG00000278455,ENSG00000231512,ENSG00000234116,ENSG00000230199,ENSG00000277704,ENSG00000270818,ENSG00000215800,ENSG00000270859
chr1	244299579	244299753	1:244299579-244299753	ENSG00000225401,ENSG00000240963,ENSG00000226766,ENSG00000265201,ENSG00000253326,ENSG00000278455,ENSG00000231512,ENSG00000234116,ENSG00000270818,ENSG00000270859,ENSG00000213690
chr1	244323052	244323282	1:244323052-244323282	ENSG00000225401,ENSG00000240963,ENSG00000173728,ENSG00000253326,ENSG00000234116,ENSG00000277704,ENSG00000270859
chr1	244341448	244341615	1:244341448-244341615	ENSG00000225401,ENSG00000240963,ENSG00000173728,ENSG00000253326
chr1	244353881	244353999	1:244353881-244353999	ENSG00000225401,ENSG00000240963,ENSG00000173728
chr1	244451084	244451392	1:244451084-244451392	ENSG00000179397,ENSG00000035687,ENSG00000225401,ENSG00000240963
chr1	244451480	244452402	1:244451480-244452402	ENSG00000202184,ENSG00000252073,ENSG00000227735,ENSG00000179397,ENSG00000035687,ENSG00000225401,ENSG00000240963,ENSG00000236031,ENSG00000265201,ENSG00000232085,ENSG00000227230,ENSG00000253326,ENSG00000230199,ENSG00000277704,ENSG00000270818,ENSG00000215800,ENSG00000213690,ENSG00000235467,ENSG00000224625
chr1	244461167	244461726	1:244461167-244461726	ENSG00000252282,ENSG00000227735,ENSG00000179397,ENSG00000035687,ENSG00000225401,ENSG00000240963,ENSG00000278455,ENSG00000231512,ENSG00000277704
chr1	244652365	244652475	1:244652365-244652475	ENSG00000232059,ENSG00000121644,ENSG00000227735
chr1	244652519	244653532	1:244652519-244653532	ENSG00000202184,ENSG00000225222,ENSG00000235096,ENSG00000231612,ENSG00000238224,ENSG00000223353,ENSG00000251754,ENSG00000252282,ENSG00000203666,ENSG00000272195,ENSG00000252073,ENSG00000201758,ENSG00000282317,ENSG00000284188,ENSG00000232059,ENSG00000121644,ENSG00000227735,ENSG00000225401,ENSG00000240963,ENSG00000232085,ENSG00000214837,ENSG00000270818,ENSG00000226750
chr1	244705622	244705767	1:244705622-244705767	ENSG00000252282,ENSG00000201758,ENSG00000232059,ENSG00000227735
chr1	244730542	244730813	1:244730542-244730813	ENSG00000252282,ENSG00000282317,ENSG00000284188,ENSG00000232059,ENSG00000227735
chr1	244796944	244797044	1:244796944-244797044	ENSG00000251754,ENSG00000252282,ENSG00000201758,ENSG00000227735
chr1	244833390	244833495	1:244833390-244833495	ENSG00000251754,ENSG00000252282,ENSG00000203667,ENSG00000287601
chr1	244833745	244834213	1:244833745-244834213	ENSG00000251754,ENSG00000252282,ENSG00000203667,ENSG00000287601
chr1	244834395	244835939	1:244834395-244835939	ENSG00000251754,ENSG00000252282,ENSG00000203666,ENSG00000272195,ENSG00000252073,ENSG00000201758,ENSG00000273175,ENSG00000153187,ENSG00000203667,ENSG00000287601,ENSG00000234116
chr1	244862773	244863923	1:244862773-244863923	ENSG00000251754,ENSG00000252282,ENSG00000203666,ENSG00000272195,ENSG00000252073,ENSG00000201758,ENSG00000273175,ENSG00000153187,ENSG00000203667,ENSG00000287601
chr1	244864091	244864227	1:244864091-244864227	ENSG00000273175,ENSG00000153187
chr1	244864295	244864940	1:244864295-244864940	ENSG00000251754,ENSG00000252282,ENSG00000203666,ENSG00000272195,ENSG00000252073,ENSG00000201758,ENSG00000273175,ENSG00000153187,ENSG00000203667,ENSG00000287601
chr1	244865020	244865228	1:244865020-244865228	ENSG00000251754,ENSG00000252073,ENSG00000201758,ENSG00000273175,ENSG00000153187
chr1	244918818	244918969	1:244918818-244918969	ENSG00000251754,ENSG00000252282,ENSG00000252073,ENSG00000201758,ENSG00000278455,ENSG00000231512
chr1	244969562	244971496	1:244969562-244971496	ENSG00000251754,ENSG00000252282,ENSG00000203666,ENSG00000272195,ENSG00000252073,ENSG00000201758,ENSG00000273175,ENSG00000153187
chr1	245091843	245092143	1:245091843-245092143	ENSG00000202184,ENSG00000225222,ENSG00000226876,ENSG00000235096,ENSG00000231612,ENSG00000238224,ENSG00000232192,ENSG00000201170,ENSG00000223353,ENSG00000251754,ENSG00000252282,ENSG00000203666,ENSG00000252073,ENSG00000201758,ENSG00000230199,ENSG00000230184,ENSG00000207326
chr1	245156525	245156701	1:245156525-245156701	ENSG00000202184,ENSG00000225222,ENSG00000226876,ENSG00000235096,ENSG00000231612,ENSG00000238224,ENSG00000232192,ENSG00000162849,ENSG00000201170,ENSG00000223353,ENSG00000230184,ENSG00000207326
chr1	245301169	245301528	1:245301169-245301528	ENSG00000202184,ENSG00000225222,ENSG00000226876,ENSG00000235096,ENSG00000231612,ENSG00000238224,ENSG00000232793,ENSG00000232192,ENSG00000162849,ENSG00000201170,ENSG00000223353,ENSG00000230184,ENSG00000207326,ENSG00000177489,ENSG00000153230
chr1	245307193	245307374	1:245307193-245307374	ENSG00000202184,ENSG00000225222,ENSG00000226876,ENSG00000235096,ENSG00000231612,ENSG00000238224,ENSG00000232793,ENSG00000232192,ENSG00000162849,ENSG00000201170,ENSG00000223353,ENSG00000230184,ENSG00000207326,ENSG00000228336
chr1	245874954	245875445	1:245874954-245875445	ENSG00000202184,ENSG00000225222,ENSG00000226876,ENSG00000235096,ENSG00000231612,ENSG00000238224,ENSG00000232192,ENSG00000201170,ENSG00000223353,ENSG00000230184,ENSG00000207326,ENSG00000230576,ENSG00000199442,ENSG00000200982,ENSG00000198128,ENSG00000197067,ENSG00000177233,ENSG00000198601,ENSG00000171180,ENSG00000177201,ENSG00000177186,ENSG00000196944
chr1	246507095	246507508	1:246507095-246507508	ENSG00000202184,ENSG00000225222,ENSG00000226876,ENSG00000235096,ENSG00000185420,ENSG00000230184,ENSG00000207326,ENSG00000227728,ENSG00000242042,ENSG00000230813,ENSG00000229112,ENSG00000228879,ENSG00000260855,ENSG00000252011,ENSG00000162727,ENSG00000196944
chr1	246565889	246567073	1:246565889-246567073	ENSG00000202184,ENSG00000225222,ENSG00000226876,ENSG00000235096,ENSG00000185420,ENSG00000231612,ENSG00000238224,ENSG00000230184,ENSG00000207326,ENSG00000227728,ENSG00000242042,ENSG00000230813,ENSG00000229112,ENSG00000162851,ENSG00000162852,ENSG00000228955,ENSG00000260698,ENSG00000228879,ENSG00000260855,ENSG00000235386,ENSG00000252011,ENSG00000239395,ENSG00000241128,ENSG00000153230,ENSG00000221888,ENSG00000228336,ENSG00000232908,ENSG00000230576,ENSG00000197591,ENSG00000162722,ENSG00000238243,ENSG00000177462,ENSG00000177275,ENSG00000226191,ENSG00000224830,ENSG00000279263,ENSG00000237492,ENSG00000224227,ENSG00000199442,ENSG00000232215,ENSG00000197454,ENSG00000203663,ENSG00000200982,ENSG00000198128,ENSG00000197067,ENSG00000196071,ENSG00000177233,ENSG00000162727,ENSG00000228198,ENSG00000188558,ENSG00000279301
chr1	246571343	246571733	1:246571343-246571733	ENSG00000225222,ENSG00000207326,ENSG00000227728,ENSG00000242042,ENSG00000230813,ENSG00000229112,ENSG00000162851,ENSG00000162852,ENSG00000228955,ENSG00000228879
chr1	246572781	246573058	1:246572781-246573058	ENSG00000162851,ENSG00000162852,ENSG00000228955
chr1	246579946	246580077	1:246579946-246580077	ENSG00000230813,ENSG00000229112,ENSG00000228955,ENSG00000237492
chr1	246583660	246583887	1:246583660-246583887	ENSG00000226876,ENSG00000207326,ENSG00000227728,ENSG00000242042,ENSG00000230813,ENSG00000229112,ENSG00000162851,ENSG00000162852,ENSG00000228955,ENSG00000228879,ENSG00000260855,ENSG00000235386,ENSG00000237492,ENSG00000197454,ENSG00000196071,ENSG00000177233,ENSG00000177201,ENSG00000188558
chr1	246597402	246597630	1:246597402-246597630	ENSG00000227728,ENSG00000242042,ENSG00000230813,ENSG00000229112,ENSG00000225300,ENSG00000228955,ENSG00000260698,ENSG00000232215,ENSG00000196539
chr1	246607518	246607777	1:246607518-246607777	ENSG00000202184,ENSG00000230184,ENSG00000207326,ENSG00000227728,ENSG00000242042,ENSG00000230813,ENSG00000229112,ENSG00000225300,ENSG00000228955,ENSG00000252011,ENSG00000230576,ENSG00000177174,ENSG00000224521,ENSG00000227102
chr1	246608793	246609392	1:246608793-246609392	ENSG00000202184,ENSG00000225222,ENSG00000226876,ENSG00000235096,ENSG00000231612,ENSG00000238224,ENSG00000230184,ENSG00000207326,ENSG00000227728,ENSG00000242042,ENSG00000230813,ENSG00000229112,ENSG00000162851,ENSG00000162852,ENSG00000225300,ENSG00000228955,ENSG00000260698,ENSG00000228879,ENSG00000260855,ENSG00000235386,ENSG00000252011,ENSG00000169224,ENSG00000177489,ENSG00000230411,ENSG00000169214,ENSG00000239395,ENSG00000241128,ENSG00000153230,ENSG00000221888,ENSG00000228336,ENSG00000196772,ENSG00000232908,ENSG00000230576,ENSG00000197591,ENSG00000238243,ENSG00000177462,ENSG00000177275,ENSG00000279263,ENSG00000187080,ENSG00000237492,ENSG00000224227,ENSG00000199442,ENSG00000232215,ENSG00000200085,ENSG00000203663,ENSG00000198128,ENSG00000197067,ENSG00000196071,ENSG00000162727,ENSG00000228198,ENSG00000171180,ENSG00000177212,ENSG00000177201,ENSG00000177186,ENSG00000177174,ENSG00000198104,ENSG00000175143,ENSG00000227152,ENSG00000196240,ENSG00000196539,ENSG00000188558,ENSG00000224521,ENSG00000227102,ENSG00000182783,ENSG00000187701
chr1	246647217	246647370	1:246647217-246647370	ENSG00000202184,ENSG00000225222,ENSG00000226876,ENSG00000230184,ENSG00000207326,ENSG00000227728,ENSG00000242042,ENSG00000230813,ENSG00000229112,ENSG00000228955,ENSG00000260698,ENSG00000228879,ENSG00000260855,ENSG00000252011,ENSG00000279263,ENSG00000200085,ENSG00000198104,ENSG00000279301
chr1	246696481	246696727	1:246696481-246696727	ENSG00000202184,ENSG00000225222,ENSG00000226876,ENSG00000235096,ENSG00000230184,ENSG00000207326,ENSG00000227728,ENSG00000242042,ENSG00000230813,ENSG00000229112,ENSG00000228955,ENSG00000260698,ENSG00000235021,ENSG00000143653,ENSG00000228879,ENSG00000260855,ENSG00000235386,ENSG00000252011,ENSG00000196772,ENSG00000224227,ENSG00000199442,ENSG00000232215,ENSG00000203663,ENSG00000196071,ENSG00000198601,ENSG00000177212,ENSG00000227152,ENSG00000188558,ENSG00000224521,ENSG00000182783
chr1	246696882	246697195	1:246696882-246697195	ENSG00000230184,ENSG00000207326,ENSG00000227728,ENSG00000242042,ENSG00000230813,ENSG00000229112,ENSG00000260698,ENSG00000235021,ENSG00000228879,ENSG00000260855,ENSG00000224521
chr1	246699175	246699479	1:246699175-246699479	ENSG00000202184,ENSG00000225222,ENSG00000226876,ENSG00000235096,ENSG00000185420,ENSG00000230184,ENSG00000207326,ENSG00000227728,ENSG00000242042,ENSG00000230813,ENSG00000229112,ENSG00000228955,ENSG00000260698,ENSG00000235021,ENSG00000143653,ENSG00000228879,ENSG00000260855,ENSG00000235386,ENSG00000252011,ENSG00000221888,ENSG00000196772,ENSG00000197591,ENSG00000162722,ENSG00000279263,ENSG00000224227,ENSG00000199442,ENSG00000232215,ENSG00000197454,ENSG00000203663,ENSG00000200982,ENSG00000198128,ENSG00000196071,ENSG00000198601,ENSG00000228198,ENSG00000177212,ENSG00000177174,ENSG00000198104,ENSG00000227152,ENSG00000188558,ENSG00000224521,ENSG00000182783
chr1	246724053	246724674	1:246724053-246724674	ENSG00000202184,ENSG00000225222,ENSG00000226876,ENSG00000235096,ENSG00000207326,ENSG00000227728,ENSG00000242042,ENSG00000230813,ENSG00000229112,ENSG00000260698,ENSG00000143653,ENSG00000228879,ENSG00000260855,ENSG00000235386,ENSG00000252011,ENSG00000169214,ENSG00000232908,ENSG00000162722,ENSG00000238243,ENSG00000177462,ENSG00000177275,ENSG00000187080,ENSG00000224227,ENSG00000197454,ENSG00000200085,ENSG00000203663,ENSG00000197067,ENSG00000162727,ENSG00000198601,ENSG00000177212,ENSG00000177201,ENSG00000196944,ENSG00000175143,ENSG00000227152,ENSG00000188558,ENSG00000224521,ENSG00000227102,ENSG00000233084
chr1	246784992	246785144	1:246784992-246785144	ENSG00000228879,ENSG00000223519,ENSG00000260855,ENSG00000227953,ENSG00000235386,ENSG00000252011
chr1	246931072	246932490	1:246931072-246932490	ENSG00000202184,ENSG00000225222,ENSG00000228879,ENSG00000260855,ENSG00000235386,ENSG00000252011,ENSG00000153207,ENSG00000215796,ENSG00000196418,ENSG00000224014,ENSG00000215795,ENSG00000259865,ENSG00000232347,ENSG00000197617,ENSG00000169224,ENSG00000196242,ENSG00000177489,ENSG00000197437,ENSG00000239395,ENSG00000241128,ENSG00000153230,ENSG00000221888,ENSG00000228336,ENSG00000196772,ENSG00000232908,ENSG00000230576,ENSG00000197591,ENSG00000162722,ENSG00000238243,ENSG00000177462,ENSG00000177275,ENSG00000226191,ENSG00000224830,ENSG00000279263,ENSG00000187080,ENSG00000237492,ENSG00000224227,ENSG00000199442,ENSG00000232215,ENSG00000197454,ENSG00000200085,ENSG00000203663,ENSG00000200982,ENSG00000198128,ENSG00000197067,ENSG00000196071,ENSG00000177233,ENSG00000162727,ENSG00000198601,ENSG00000228198,ENSG00000171180,ENSG00000177212,ENSG00000177201,ENSG00000177186,ENSG00000177174,ENSG00000196944,ENSG00000198104,ENSG00000227152,ENSG00000196539,ENSG00000188558,ENSG00000187701
chr1	246947287	246947649	1:246947287-246947649	ENSG00000260855,ENSG00000235386,ENSG00000252011,ENSG00000153207,ENSG00000215796,ENSG00000197617,ENSG00000169224,ENSG00000196242,ENSG00000177489,ENSG00000177476,ENSG00000283369,ENSG00000169214,ENSG00000239395,ENSG00000241128,ENSG00000153230,ENSG00000221888,ENSG00000228336,ENSG00000196772,ENSG00000232908,ENSG00000230576,ENSG00000197591,ENSG00000162722,ENSG00000238243,ENSG00000177462,ENSG00000177275,ENSG00000226191,ENSG00000224830,ENSG00000279263,ENSG00000187080,ENSG00000237492,ENSG00000224227,ENSG00000199442,ENSG00000232215,ENSG00000197454,ENSG00000200085,ENSG00000203663,ENSG00000200982,ENSG00000198128,ENSG00000197067,ENSG00000196071,ENSG00000177233,ENSG00000162727,ENSG00000198601,ENSG00000228198,ENSG00000171180,ENSG00000177212,ENSG00000177201,ENSG00000177186,ENSG00000177174,ENSG00000196944,ENSG00000198104,ENSG00000227152,ENSG00000196240,ENSG00000196539,ENSG00000188558,ENSG00000224521,ENSG00000182783,ENSG00000271701
chr1	246971281	246971630	1:246971281-246971630	ENSG00000225222,ENSG00000230184,ENSG00000228879,ENSG00000260855,ENSG00000235386,ENSG00000252011,ENSG00000236775,ENSG00000215796,ENSG00000232347,ENSG00000214144,ENSG00000235818,ENSG00000197617,ENSG00000169224,ENSG00000196242,ENSG00000177476,ENSG00000283369,ENSG00000230411,ENSG00000169214,ENSG00000239395,ENSG00000241128,ENSG00000153230,ENSG00000221888,ENSG00000228336,ENSG00000196772,ENSG00000232908,ENSG00000230576,ENSG00000197591,ENSG00000162722,ENSG00000238243,ENSG00000177462,ENSG00000177275,ENSG00000226191,ENSG00000224830,ENSG00000279263,ENSG00000187080,ENSG00000237492,ENSG00000224227,ENSG00000199442,ENSG00000232215,ENSG00000197454,ENSG00000200085,ENSG00000203663,ENSG00000200982,ENSG00000198128,ENSG00000197067,ENSG00000196071,ENSG00000177233,ENSG00000162727,ENSG00000198601,ENSG00000228198,ENSG00000171180,ENSG00000177212,ENSG00000177201,ENSG00000177186,ENSG00000177174,ENSG00000196944,ENSG00000198104,ENSG00000227152,ENSG00000196240,ENSG00000188558,ENSG00000227102,ENSG00000177151,ENSG00000187701
chr1	247007788	247007888	1:247007788-247007888	ENSG00000197472,ENSG00000236775,ENSG00000215796,ENSG00000229255,ENSG00000203661
chr1	247007954	247008238	1:247007954-247008238	ENSG00000235386,ENSG00000252011,ENSG00000197472,ENSG00000236775,ENSG00000215796,ENSG00000196418,ENSG00000224014,ENSG00000232347,ENSG00000235818,ENSG00000197617,ENSG00000169224,ENSG00000196242,ENSG00000177489,ENSG00000230411,ENSG00000197437,ENSG00000169214,ENSG00000239395,ENSG00000241128,ENSG00000153230,ENSG00000221888,ENSG00000228336,ENSG00000196772,ENSG00000232908,ENSG00000230576,ENSG00000197591,ENSG00000162722,ENSG00000238243,ENSG00000177462,ENSG00000177275,ENSG00000226191,ENSG00000224830,ENSG00000279263,ENSG00000187080,ENSG00000237492,ENSG00000224227,ENSG00000199442,ENSG00000232215,ENSG00000197454,ENSG00000200085,ENSG00000203663,ENSG00000200982,ENSG00000198128,ENSG00000197067,ENSG00000196071,ENSG00000177233,ENSG00000162727,ENSG00000198601,ENSG00000228198,ENSG00000171180,ENSG00000177212,ENSG00000177201,ENSG00000177186,ENSG00000177174,ENSG00000196944,ENSG00000198104,ENSG00000227152,ENSG00000196240,ENSG00000196539,ENSG00000229255,ENSG00000203661,ENSG00000188558,ENSG00000271701
chr1	247078353	247079102	1:247078353-247079102	ENSG00000252011,ENSG00000135747,ENSG00000236775,ENSG00000277462,ENSG00000215796,ENSG00000228982,ENSG00000188295,ENSG00000196418,ENSG00000224014,ENSG00000215795,ENSG00000259865,ENSG00000232347,ENSG00000214144,ENSG00000235818,ENSG00000197617,ENSG00000169224,ENSG00000196242,ENSG00000177489,ENSG00000197437,ENSG00000169214,ENSG00000239395,ENSG00000241128,ENSG00000221888,ENSG00000228336,ENSG00000196772,ENSG00000232908,ENSG00000230576,ENSG00000197591,ENSG00000162722,ENSG00000238243,ENSG00000177462,ENSG00000177275,ENSG00000226191,ENSG00000224830,ENSG00000187080,ENSG00000237492,ENSG00000224227,ENSG00000199442,ENSG00000232215,ENSG00000197454,ENSG00000200085,ENSG00000203663,ENSG00000200982,ENSG00000198128,ENSG00000197067,ENSG00000196071,ENSG00000177233,ENSG00000162727,ENSG00000198601,ENSG00000228198,ENSG00000171180,ENSG00000177212,ENSG00000177201,ENSG00000177186,ENSG00000177174,ENSG00000198104,ENSG00000196240,ENSG00000271934,ENSG00000188558,ENSG00000183310,ENSG00000187701
chr1	247103944	247104651	1:247103944-247104651	ENSG00000235386,ENSG00000252011,ENSG00000135747,ENSG00000277462,ENSG00000215796,ENSG00000228982,ENSG00000188295,ENSG00000286747,ENSG00000221953,ENSG00000226164,ENSG00000196418,ENSG00000224014,ENSG00000215795,ENSG00000259865,ENSG00000232347,ENSG00000214144,ENSG00000235818,ENSG00000197617,ENSG00000286216,ENSG00000196242,ENSG00000177489,ENSG00000177476,ENSG00000283369,ENSG00000169214,ENSG00000239395,ENSG00000241128,ENSG00000153230,ENSG00000221888,ENSG00000228336,ENSG00000196772,ENSG00000232908,ENSG00000230576,ENSG00000197591,ENSG00000162722,ENSG00000238243,ENSG00000177462,ENSG00000177275,ENSG00000226191,ENSG00000224830,ENSG00000279263,ENSG00000187080,ENSG00000237492,ENSG00000224227,ENSG00000199442,ENSG00000232215,ENSG00000197454,ENSG00000200085,ENSG00000203663,ENSG00000200982,ENSG00000198128,ENSG00000197067,ENSG00000196071,ENSG00000177233,ENSG00000162727,ENSG00000198601,ENSG00000228198,ENSG00000171180,ENSG00000177212,ENSG00000177201,ENSG00000177186,ENSG00000177174,ENSG00000196944,ENSG00000198104,ENSG00000227152,ENSG00000196539,ENSG00000188558,ENSG00000183310,ENSG00000201602,ENSG00000271701,ENSG00000177151
chr1	247111292	247111548	1:247111292-247111548	ENSG00000188295,ENSG00000286747,ENSG00000221953,ENSG00000226164,ENSG00000196418,ENSG00000224014
chr1	247111702	247112135	1:247111702-247112135	ENSG00000215796,ENSG00000228982,ENSG00000188295,ENSG00000286747,ENSG00000221953,ENSG00000226164,ENSG00000196418,ENSG00000224014,ENSG00000215795,ENSG00000259865,ENSG00000232347,ENSG00000197617,ENSG00000162722,ENSG00000237492,ENSG00000224227,ENSG00000232215,ENSG00000197067,ENSG00000177212,ENSG00000196539
chr1	247204259	247204530	1:247204259-247204530	ENSG00000196418,ENSG00000224014,ENSG00000215795,ENSG00000259865,ENSG00000227671,ENSG00000283881,ENSG00000252516,ENSG00000232347,ENSG00000214144,ENSG00000235818,ENSG00000197617,ENSG00000232215,ENSG00000177233
chr1	247210251	247211138	1:247210251-247211138	ENSG00000202184,ENSG00000252011,ENSG00000215796,ENSG00000196418,ENSG00000224014,ENSG00000215795,ENSG00000259865,ENSG00000227671,ENSG00000283881,ENSG00000252516,ENSG00000232347,ENSG00000214144,ENSG00000235818,ENSG00000197617,ENSG00000202079,ENSG00000286216,ENSG00000203664,ENSG00000169224,ENSG00000196242,ENSG00000177476,ENSG00000283369,ENSG00000197437,ENSG00000169214,ENSG00000239395,ENSG00000241128,ENSG00000153230,ENSG00000221888,ENSG00000228336,ENSG00000196772,ENSG00000232908,ENSG00000230576,ENSG00000197591,ENSG00000162722,ENSG00000238243,ENSG00000177462,ENSG00000177275,ENSG00000226191,ENSG00000224830,ENSG00000279263,ENSG00000187080,ENSG00000237492,ENSG00000224227,ENSG00000199442,ENSG00000232215,ENSG00000197454,ENSG00000200085,ENSG00000203663,ENSG00000200982,ENSG00000198128,ENSG00000197067,ENSG00000196071,ENSG00000177233,ENSG00000162727,ENSG00000198601,ENSG00000228198,ENSG00000171180,ENSG00000177212,ENSG00000177201,ENSG00000177186,ENSG00000177174,ENSG00000196944,ENSG00000198104,ENSG00000175143,ENSG00000196240,ENSG00000196539,ENSG00000271934,ENSG00000188558,ENSG00000183310,ENSG00000184022,ENSG00000201602
chr1	247304186	247304337	1:247304186-247304337	ENSG00000224014,ENSG00000215795,ENSG00000259865,ENSG00000232347,ENSG00000214144,ENSG00000235818,ENSG00000197617,ENSG00000202079,ENSG00000162714,ENSG00000286216,ENSG00000169224,ENSG00000196242,ENSG00000177489,ENSG00000177476,ENSG00000283369,ENSG00000197437,ENSG00000169214,ENSG00000239395,ENSG00000241128,ENSG00000153230,ENSG00000221888,ENSG00000228336,ENSG00000196772,ENSG00000232908,ENSG00000230576,ENSG00000197591,ENSG00000162722,ENSG00000238243,ENSG00000177462,ENSG00000177275,ENSG00000226191,ENSG00000224830,ENSG00000279263,ENSG00000187080,ENSG00000237492,ENSG00000224227,ENSG00000199442,ENSG00000232215,ENSG00000197454,ENSG00000200085,ENSG00000203663,ENSG00000200982,ENSG00000198128,ENSG00000197067,ENSG00000196071,ENSG00000177233,ENSG00000162727,ENSG00000198601,ENSG00000228198,ENSG00000171180,ENSG00000177212,ENSG00000177201,ENSG00000177186,ENSG00000177174,ENSG00000196944,ENSG00000198104,ENSG00000175143,ENSG00000227152,ENSG00000271934,ENSG00000188558,ENSG00000224521,ENSG00000187701
chr1	247331015	247332532	1:247331015-247332532	ENSG00000196418,ENSG00000224014,ENSG00000232347,ENSG00000235818,ENSG00000197617,ENSG00000202079,ENSG00000162714,ENSG00000286216,ENSG00000203664,ENSG00000169224,ENSG00000196242,ENSG00000177489,ENSG00000197437,ENSG00000239395,ENSG00000241128,ENSG00000153230,ENSG00000221888,ENSG00000228336,ENSG00000232908,ENSG00000230576,ENSG00000197591,ENSG00000162722,ENSG00000238243,ENSG00000177462,ENSG00000177275,ENSG00000226191,ENSG00000224830,ENSG00000279263,ENSG00000187080,ENSG00000237492,ENSG00000199442,ENSG00000232215,ENSG00000197454,ENSG00000200085,ENSG00000203663,ENSG00000197067,ENSG00000196071,ENSG00000177233,ENSG00000162727,ENSG00000198601,ENSG00000228198,ENSG00000171180,ENSG00000177212,ENSG00000177201,ENSG00000177186,ENSG00000177174,ENSG00000196944,ENSG00000198104,ENSG00000175143,ENSG00000227152,ENSG00000271934,ENSG00000188558,ENSG00000183310
chr1	247372882	247373005	1:247372882-247373005	ENSG00000215796,ENSG00000235818,ENSG00000197617,ENSG00000286216,ENSG00000287116,ENSG00000162711,ENSG00000177535,ENSG00000203664,ENSG00000169224,ENSG00000196242,ENSG00000177489,ENSG00000197437,ENSG00000169214,ENSG00000153230,ENSG00000221888,ENSG00000228336,ENSG00000196772,ENSG00000232908,ENSG00000230576,ENSG00000197591,ENSG00000162722,ENSG00000238243,ENSG00000177462,ENSG00000177275,ENSG00000226191,ENSG00000224830,ENSG00000279263,ENSG00000187080,ENSG00000237492,ENSG00000224227,ENSG00000199442,ENSG00000232215,ENSG00000197454,ENSG00000200085,ENSG00000203663,ENSG00000198128,ENSG00000197067,ENSG00000196071,ENSG00000177233,ENSG00000162727,ENSG00000228198,ENSG00000171180,ENSG00000177212,ENSG00000177201,ENSG00000177174,ENSG00000196944,ENSG00000198104,ENSG00000196539,ENSG00000188558
chr1	247390240	247390341	1:247390240-247390341	ENSG00000286216,ENSG00000287116,ENSG00000162711,ENSG00000177535,ENSG00000203664,ENSG00000169224,ENSG00000196242,ENSG00000177489,ENSG00000177476,ENSG00000283369,ENSG00000230411,ENSG00000197437,ENSG00000169214,ENSG00000239395,ENSG00000241128,ENSG00000153230,ENSG00000221888,ENSG00000228336,ENSG00000196772,ENSG00000232908,ENSG00000230576,ENSG00000197591,ENSG00000162722,ENSG00000238243,ENSG00000177462,ENSG00000177275,ENSG00000226191,ENSG00000224830,ENSG00000279263,ENSG00000187080,ENSG00000237492,ENSG00000224227,ENSG00000199442,ENSG00000232215,ENSG00000197454,ENSG00000200085,ENSG00000203663,ENSG00000200982,ENSG00000198128,ENSG00000197067,ENSG00000196071,ENSG00000177233,ENSG00000162727,ENSG00000198601,ENSG00000228198,ENSG00000171180,ENSG00000177212,ENSG00000177201,ENSG00000177186,ENSG00000177174,ENSG00000196944,ENSG00000198104,ENSG00000227152,ENSG00000188558,ENSG00000227102
chr1	247448159	247448290	1:247448159-247448290	ENSG00000162711,ENSG00000177535,ENSG00000203664,ENSG00000169224,ENSG00000196242,ENSG00000177489,ENSG00000177476,ENSG00000283369,ENSG00000197437,ENSG00000169214,ENSG00000239395,ENSG00000241128,ENSG00000153230,ENSG00000221888,ENSG00000228336,ENSG00000196772,ENSG00000232908,ENSG00000230576,ENSG00000197591,ENSG00000162722,ENSG00000238243,ENSG00000226191,ENSG00000224830,ENSG00000279263,ENSG00000187080,ENSG00000237492,ENSG00000224227,ENSG00000199442,ENSG00000232215,ENSG00000197454,ENSG00000200085,ENSG00000203663,ENSG00000200982,ENSG00000198128,ENSG00000197067,ENSG00000196071,ENSG00000162727,ENSG00000198601,ENSG00000228198,ENSG00000177212,ENSG00000177201,ENSG00000177186,ENSG00000175143,ENSG00000196240,ENSG00000188558,ENSG00000177151,ENSG00000187701
chr1	247639375	247639684	1:247639375-247639684	ENSG00000169224,ENSG00000196242,ENSG00000236817,ENSG00000177489,ENSG00000177476,ENSG00000283369,ENSG00000198452,ENSG00000235749,ENSG00000230411,ENSG00000197437,ENSG00000169214,ENSG00000239395,ENSG00000241128,ENSG00000153230,ENSG00000221888,ENSG00000228336,ENSG00000196772,ENSG00000232908,ENSG00000230576,ENSG00000197591,ENSG00000162722,ENSG00000238243,ENSG00000177462,ENSG00000177275,ENSG00000226191,ENSG00000224830,ENSG00000279263,ENSG00000187080,ENSG00000237492,ENSG00000224227,ENSG00000199442,ENSG00000232215,ENSG00000197454,ENSG00000200085,ENSG00000203663,ENSG00000200982,ENSG00000198128,ENSG00000197067,ENSG00000196071,ENSG00000177233,ENSG00000162727,ENSG00000198601,ENSG00000228198,ENSG00000171180,ENSG00000177212,ENSG00000177201,ENSG00000177186,ENSG00000177174,ENSG00000196944,ENSG00000198104,ENSG00000175143,ENSG00000196240,ENSG00000188558,ENSG00000184022,ENSG00000201602,ENSG00000187701
chr1	248810795	248810903	1:248810795-248810903	ENSG00000177462,ENSG00000177275,ENSG00000226191,ENSG00000224830,ENSG00000279263,ENSG00000187080,ENSG00000203663,ENSG00000200982,ENSG00000196071,ENSG00000162727,ENSG00000228198,ENSG00000171180,ENSG00000177212,ENSG00000177201,ENSG00000177186,ENSG00000177174,ENSG00000196944,ENSG00000198104,ENSG00000175143,ENSG00000227152,ENSG00000196240,ENSG00000196539,ENSG00000188558,ENSG00000224521,ENSG00000182783,ENSG00000183310,ENSG00000184022,ENSG00000201602,ENSG00000271701,ENSG00000279301,ENSG00000177151,ENSG00000187701,ENSG00000286015,ENSG00000189181,ENSG00000229703,ENSG00000276520,ENSG00000242529,ENSG00000259823,ENSG00000229663,ENSG00000175137,ENSG00000233084
chr1	248825556	248826942	1:248825556-248826942	ENSG00000169214,ENSG00000232908,ENSG00000230576,ENSG00000162722,ENSG00000177462,ENSG00000177275,ENSG00000226191,ENSG00000224830,ENSG00000279263,ENSG00000187080,ENSG00000237492,ENSG00000224227,ENSG00000199442,ENSG00000232215,ENSG00000197454,ENSG00000203663,ENSG00000200982,ENSG00000198128,ENSG00000197067,ENSG00000196071,ENSG00000177233,ENSG00000162727,ENSG00000198601,ENSG00000228198,ENSG00000171180,ENSG00000177212,ENSG00000177201,ENSG00000177186,ENSG00000177174,ENSG00000196944,ENSG00000198104,ENSG00000175143,ENSG00000227152,ENSG00000196240,ENSG00000196539,ENSG00000188558,ENSG00000224521,ENSG00000227102,ENSG00000183310,ENSG00000184022,ENSG00000201602,ENSG00000271701,ENSG00000177151,ENSG00000187701,ENSG00000286015,ENSG00000189181,ENSG00000229703,ENSG00000276520,ENSG00000242529,ENSG00000259823,ENSG00000229663,ENSG00000175137,ENSG00000264500,ENSG00000171161,ENSG00000171163,ENSG00000227237,ENSG00000233084
chr1	248837696	248839213	1:248837696-248839213	ENSG00000232908,ENSG00000197591,ENSG00000177462,ENSG00000177275,ENSG00000226191,ENSG00000224830,ENSG00000187080,ENSG00000237492,ENSG00000224227,ENSG00000199442,ENSG00000197454,ENSG00000200085,ENSG00000203663,ENSG00000200982,ENSG00000198128,ENSG00000197067,ENSG00000177233,ENSG00000162727,ENSG00000198601,ENSG00000228198,ENSG00000171180,ENSG00000177212,ENSG00000177201,ENSG00000177186,ENSG00000177174,ENSG00000196944,ENSG00000198104,ENSG00000175143,ENSG00000227152,ENSG00000196240,ENSG00000196539,ENSG00000271934,ENSG00000188558,ENSG00000224521,ENSG00000227102,ENSG00000182783,ENSG00000184022,ENSG00000201602,ENSG00000271701,ENSG00000177151,ENSG00000187701,ENSG00000286015,ENSG00000189181,ENSG00000229703,ENSG00000276520,ENSG00000242529,ENSG00000259823,ENSG00000229663,ENSG00000175137,ENSG00000264500,ENSG00000171161,ENSG00000171163,ENSG00000227237,ENSG00000233084
chr1	248858079	248858304	1:248858079-248858304	ENSG00000229255,ENSG00000203661,ENSG00000279301,ENSG00000171163,ENSG00000227237,ENSG00000233084
chr1	248858663	248859407	1:248858663-248859407	ENSG00000171180,ENSG00000177212,ENSG00000196944,ENSG00000175143,ENSG00000196240,ENSG00000196539,ENSG00000229255,ENSG00000203661,ENSG00000184022,ENSG00000271701,ENSG00000279301,ENSG00000177151,ENSG00000286015,ENSG00000189181,ENSG00000229703,ENSG00000276520,ENSG00000242529,ENSG00000259823,ENSG00000229663,ENSG00000171161,ENSG00000171163,ENSG00000227237,ENSG00000233084
chr1	248863004	248863534	1:248863004-248863534	ENSG00000171180,ENSG00000198104,ENSG00000196539,ENSG00000224521,ENSG00000183310,ENSG00000184022,ENSG00000201602,ENSG00000271701,ENSG00000279301,ENSG00000177151,ENSG00000187701,ENSG00000286015,ENSG00000189181,ENSG00000229703,ENSG00000276520,ENSG00000242529,ENSG00000259823,ENSG00000229663,ENSG00000171163,ENSG00000227237,ENSG00000233084
chr1	248873168	248874438	1:248873168-248874438	ENSG00000230576,ENSG00000197591,ENSG00000162722,ENSG00000238243,ENSG00000177462,ENSG00000177275,ENSG00000226191,ENSG00000224830,ENSG00000279263,ENSG00000187080,ENSG00000237492,ENSG00000224227,ENSG00000199442,ENSG00000232215,ENSG00000200085,ENSG00000203663,ENSG00000200982,ENSG00000198128,ENSG00000197067,ENSG00000177233,ENSG00000198601,ENSG00000228198,ENSG00000171180,ENSG00000177212,ENSG00000177201,ENSG00000177186,ENSG00000177174,ENSG00000196944,ENSG00000198104,ENSG00000175143,ENSG00000227152,ENSG00000196240,ENSG00000196539,ENSG00000271934,ENSG00000188558,ENSG00000224521,ENSG00000227102,ENSG00000182783,ENSG00000183310,ENSG00000184022,ENSG00000201602,ENSG00000271701,ENSG00000177151,ENSG00000187701,ENSG00000286015,ENSG00000189181,ENSG00000229703,ENSG00000276520,ENSG00000242529,ENSG00000259823,ENSG00000229663,ENSG00000175137,ENSG00000264500,ENSG00000171163,ENSG00000227237,ENSG00000185220,ENSG00000233084
chr1	248905972	248906851	1:248905972-248906851	ENSG00000228336,ENSG00000196772,ENSG00000230576,ENSG00000197591,ENSG00000162722,ENSG00000238243,ENSG00000177462,ENSG00000177275,ENSG00000226191,ENSG00000224830,ENSG00000279263,ENSG00000187080,ENSG00000237492,ENSG00000224227,ENSG00000199442,ENSG00000232215,ENSG00000197454,ENSG00000200085,ENSG00000203663,ENSG00000200982,ENSG00000198128,ENSG00000197067,ENSG00000196071,ENSG00000177233,ENSG00000162727,ENSG00000198601,ENSG00000228198,ENSG00000171180,ENSG00000177212,ENSG00000177201,ENSG00000177186,ENSG00000177174,ENSG00000196944,ENSG00000198104,ENSG00000175143,ENSG00000227152,ENSG00000196240,ENSG00000196539,ENSG00000271934,ENSG00000188558,ENSG00000224521,ENSG00000227102,ENSG00000182783,ENSG00000183310,ENSG00000184022,ENSG00000201602,ENSG00000271701,ENSG00000279301,ENSG00000177151,ENSG00000187701,ENSG00000286015,ENSG00000189181,ENSG00000229703,ENSG00000276520,ENSG00000242529,ENSG00000259823,ENSG00000229663,ENSG00000175137,ENSG00000264500,ENSG00000171163,ENSG00000227237,ENSG00000185220,ENSG00000200495,ENSG00000233084
chr10	74101	74201	10:74101-74201	ENSG00000212331,ENSG00000232420,ENSG00000261456,ENSG00000237297,ENSG00000260370,ENSG00000233052
chr10	76521	76701	10:76521-76701	ENSG00000212331,ENSG00000276662,ENSG00000232420,ENSG00000261456,ENSG00000237297,ENSG00000260370
chr10	134638	136376	10:134638-136376	ENSG00000212331,ENSG00000276662,ENSG00000015171
chr10	182578	182680	10:182578-182680	ENSG00000212331,ENSG00000276662,ENSG00000015171,ENSG00000237297,ENSG00000260370
chr10	236061	236161	10:236061-236161	ENSG00000239822,ENSG00000201861,ENSG00000212331,ENSG00000276662,ENSG00000015171,ENSG00000237297,ENSG00000260370,ENSG00000287043
chr10	297198	297514	10:297198-297514	ENSG00000235281,ENSG00000234170,ENSG00000234556,ENSG00000212156,ENSG00000227912,ENSG00000252998,ENSG00000278069,ENSG00000226694,ENSG00000234962,ENSG00000287653,ENSG00000233021,ENSG00000239822,ENSG00000201861,ENSG00000212331,ENSG00000276662,ENSG00000237297,ENSG00000260370,ENSG00000229205,ENSG00000185736,ENSG00000287043,ENSG00000282390,ENSG00000233052,ENSG00000205696
chr10	329497	329645	10:329497-329645	ENSG00000233021,ENSG00000239822,ENSG00000201861,ENSG00000151240,ENSG00000237297,ENSG00000260370,ENSG00000229205,ENSG00000185736,ENSG00000287043,ENSG00000282390
chr10	484755	484856	10:484755-484856	ENSG00000233021,ENSG00000239822,ENSG00000151240,ENSG00000237297,ENSG00000260370,ENSG00000282390,ENSG00000233052,ENSG00000205696
chr10	511124	511372	10:511124-511372	ENSG00000237500,ENSG00000234556,ENSG00000212156,ENSG00000231326,ENSG00000227912,ENSG00000252998,ENSG00000278069,ENSG00000226694,ENSG00000234962,ENSG00000287653,ENSG00000263511,ENSG00000233021,ENSG00000239822,ENSG00000212331,ENSG00000276662,ENSG00000237297,ENSG00000260370,ENSG00000180525,ENSG00000231601,ENSG00000229205,ENSG00000185736,ENSG00000287043,ENSG00000282390,ENSG00000233052,ENSG00000205696
chr10	555775	556035	10:555775-556035	ENSG00000212156,ENSG00000252998,ENSG00000278069,ENSG00000226694,ENSG00000287653,ENSG00000263511,ENSG00000233021,ENSG00000239822,ENSG00000237297,ENSG00000260370,ENSG00000231601,ENSG00000229205,ENSG00000185736,ENSG00000287043,ENSG00000282390,ENSG00000233052,ENSG00000205696
chr10	624965	625603	10:624965-625603	ENSG00000252998,ENSG00000263511,ENSG00000225140,ENSG00000233021,ENSG00000239822,ENSG00000237297,ENSG00000260370,ENSG00000180525,ENSG00000231601,ENSG00000229205,ENSG00000185736,ENSG00000287043,ENSG00000282390,ENSG00000233052,ENSG00000205696
chr10	649879	650127	10:649879-650127	ENSG00000263511,ENSG00000180525,ENSG00000231601
chr10	688790	689118	10:688790-689118	ENSG00000263511,ENSG00000151240,ENSG00000231601
chr10	689414	690222	10:689414-690222	ENSG00000234962,ENSG00000263511,ENSG00000233021,ENSG00000239822,ENSG00000151240,ENSG00000237297,ENSG00000260370,ENSG00000180525,ENSG00000231601,ENSG00000229205,ENSG00000185736,ENSG00000287043,ENSG00000282390,ENSG00000205696
chr10	784901	785017	10:784901-785017	ENSG00000287653,ENSG00000233021,ENSG00000239822,ENSG00000237297,ENSG00000260370,ENSG00000231601,ENSG00000229205,ENSG00000185736,ENSG00000287043,ENSG00000282390,ENSG00000233052,ENSG00000205696
chr10	787955	788175	10:787955-788175	ENSG00000237500,ENSG00000227912,ENSG00000252998,ENSG00000226694,ENSG00000234962,ENSG00000287653,ENSG00000233021,ENSG00000239822,ENSG00000237297,ENSG00000260370,ENSG00000231601,ENSG00000229205,ENSG00000185736,ENSG00000287043,ENSG00000282390,ENSG00000233052,ENSG00000205696
chr10	789482	789741	10:789482-789741	ENSG00000237500,ENSG00000227912,ENSG00000252998,ENSG00000226694,ENSG00000234962,ENSG00000287653,ENSG00000233021,ENSG00000239822,ENSG00000237297,ENSG00000260370,ENSG00000231601,ENSG00000229205,ENSG00000185736,ENSG00000287043,ENSG00000282390,ENSG00000233052,ENSG00000205696
chr10	930815	930962	10:930815-930962	ENSG00000107929,ENSG00000229869
chr10	931172	932292	10:931172-932292	ENSG00000212156,ENSG00000231326,ENSG00000227912,ENSG00000252998,ENSG00000226694,ENSG00000234962,ENSG00000287653,ENSG00000237297,ENSG00000260370,ENSG00000107929,ENSG00000229869,ENSG00000205740,ENSG00000107937,ENSG00000148377,ENSG00000232656,ENSG00000229205,ENSG00000185736,ENSG00000287043,ENSG00000282390,ENSG00000233052,ENSG00000205696
chr10	944525	944824	10:944525-944824	ENSG00000252998,ENSG00000237297,ENSG00000260370,ENSG00000107929,ENSG00000229869,ENSG00000148377,ENSG00000232656,ENSG00000229205,ENSG00000185736,ENSG00000287043,ENSG00000282390,ENSG00000233052,ENSG00000205696
chr10	987906	988074	10:987906-988074	ENSG00000205740,ENSG00000107937,ENSG00000148377
chr10	988135	988660	10:988135-988660	ENSG00000235281,ENSG00000234170,ENSG00000212156,ENSG00000227912,ENSG00000252998,ENSG00000278069,ENSG00000226694,ENSG00000234962,ENSG00000287653,ENSG00000237297,ENSG00000260370,ENSG00000205740,ENSG00000107937,ENSG00000148377,ENSG00000232656,ENSG00000229205,ENSG00000185736,ENSG00000287043,ENSG00000282390,ENSG00000233052,ENSG00000205696
chr10	1043542	1043745	10:1043542-1043745	ENSG00000148377,ENSG00000232656,ENSG00000067064,ENSG00000047056,ENSG00000229205,ENSG00000287043,ENSG00000233052
chr10	1048357	1048532	10:1048357-1048532	ENSG00000148377,ENSG00000232656,ENSG00000067064,ENSG00000047056
chr10	1048573	1049814	10:1048573-1049814	ENSG00000234556,ENSG00000231326,ENSG00000227912,ENSG00000252998,ENSG00000278069,ENSG00000226694,ENSG00000234962,ENSG00000287653,ENSG00000237297,ENSG00000260370,ENSG00000205740,ENSG00000107937,ENSG00000148377,ENSG00000232656,ENSG00000067064,ENSG00000047056,ENSG00000229205,ENSG00000185736,ENSG00000287043,ENSG00000282390,ENSG00000233052,ENSG00000205696
chr10	1056249	1057025	10:1056249-1057025	ENSG00000212156,ENSG00000252998,ENSG00000278069,ENSG00000226694,ENSG00000237297,ENSG00000260370,ENSG00000148377,ENSG00000232656,ENSG00000067064,ENSG00000047056,ENSG00000229205,ENSG00000185736,ENSG00000287043,ENSG00000282390,ENSG00000233052,ENSG00000205696
chr10	2925811	2925928	10:2925811-2925928	ENSG00000234182,ENSG00000231743,ENSG00000286858,ENSG00000235281,ENSG00000237500,ENSG00000234170,ENSG00000234556,ENSG00000212156,ENSG00000231326,ENSG00000227912,ENSG00000252998,ENSG00000278069,ENSG00000226694,ENSG00000234962,ENSG00000287653,ENSG00000282390,ENSG00000233052,ENSG00000205696
chr10	3054531	3054686	10:3054531-3054686	ENSG00000287560,ENSG00000234182,ENSG00000286858,ENSG00000252998,ENSG00000234962
chr10	3054907	3055110	10:3054907-3055110	ENSG00000067057,ENSG00000273001,ENSG00000287560,ENSG00000234182,ENSG00000234556,ENSG00000212156,ENSG00000231326,ENSG00000227912,ENSG00000226694
chr10	3067383	3067712	10:3067383-3067712	ENSG00000278419,ENSG00000067057,ENSG00000273001,ENSG00000234182
chr10	3068187	3068793	10:3068187-3068793	ENSG00000278419,ENSG00000067057,ENSG00000273001,ENSG00000234182
chr10	3068849	3069093	10:3068849-3069093	ENSG00000278419,ENSG00000067057,ENSG00000273001,ENSG00000234182
chr10	3091076	3091205	10:3091076-3091205	ENSG00000278419,ENSG00000067057,ENSG00000234182
chr10	3095384	3096007	10:3095384-3096007	ENSG00000278419,ENSG00000067057,ENSG00000234182,ENSG00000231326,ENSG00000252998
chr10	3140406	3140553	10:3140406-3140553	ENSG00000237399,ENSG00000107959,ENSG00000278419
chr10	3172119	3172299	10:3172119-3172299	ENSG00000107959
chr10	3172339	3173908	10:3172339-3173908	ENSG00000107959,ENSG00000278419
chr10	3174539	3174639	10:3174539-3174639	ENSG00000107959
chr10	3193379	3193530	10:3193379-3193530	ENSG00000236968,ENSG00000288566
chr10	3197129	3197660	10:3197129-3197660	ENSG00000236968,ENSG00000288566
chr10	3239686	3239940	10:3239686-3239940	ENSG00000287428,ENSG00000226762,ENSG00000236968,ENSG00000288566,ENSG00000286858,ENSG00000235281,ENSG00000234170,ENSG00000212156,ENSG00000227912,ENSG00000287653,ENSG00000225269
chr10	3240138	3240931	10:3240138-3240931	ENSG00000287428,ENSG00000227338,ENSG00000226762,ENSG00000236968,ENSG00000288566
chr10	3264230	3264453	10:3264230-3264453	ENSG00000287428,ENSG00000227338,ENSG00000226762
chr10	3272378	3272575	10:3272378-3272575	ENSG00000287428,ENSG00000288657,ENSG00000227338,ENSG00000226762
chr10	3330820	3330931	10:3330820-3330931	ENSG00000287428
chr10	3399100	3399452	10:3399100-3399452	ENSG00000233321,ENSG00000286610,ENSG00000287428,ENSG00000235281,ENSG00000237500,ENSG00000234170,ENSG00000234556,ENSG00000231326,ENSG00000278069,ENSG00000226694,ENSG00000234962,ENSG00000287653
chr10	3424213	3424784	10:3424213-3424784	ENSG00000287428,ENSG00000235281,ENSG00000237500,ENSG00000234170,ENSG00000234556
chr10	3452445	3452622	10:3452445-3452622	ENSG00000233321,ENSG00000287428
chr10	3453115	3453215	10:3453115-3453215	-
chr10	3465490	3465628	10:3465490-3465628	ENSG00000233321
chr10	3467148	3467968	10:3467148-3467968	ENSG00000233321,ENSG00000287428,ENSG00000231326
chr10	3469196	3469590	10:3469196-3469590	ENSG00000233321
chr10	3472250	3472522	10:3472250-3472522	ENSG00000233321
chr10	3472772	3472894	10:3472772-3472894	ENSG00000233321
chr10	3482375	3482644	10:3482375-3482644	ENSG00000233321
chr10	3514831	3514973	10:3514831-3514973	ENSG00000233321
chr10	3539202	3539432	10:3539202-3539432	ENSG00000236892,ENSG00000233321
chr10	3623884	3624020	10:3623884-3624020	-
chr10	3747149	3748327	10:3747149-3748327	ENSG00000229672
chr10	3754810	3755358	10:3754810-3755358	ENSG00000229672,ENSG00000228353
chr10	3755563	3755755	10:3755563-3755755	ENSG00000229672,ENSG00000228353
chr10	3766500	3766608	10:3766500-3766608	ENSG00000228353
chr10	3775378	3775541	10:3775378-3775541	ENSG00000228353,ENSG00000067082
chr10	3776023	3776443	10:3776023-3776443	ENSG00000228353,ENSG00000067082
chr10	3777055	3777336	10:3777055-3777336	ENSG00000228353,ENSG00000067082
chr10	3779212	3779408	10:3779212-3779408	ENSG00000228353,ENSG00000067082
chr10	3780001	3780463	10:3780001-3780463	ENSG00000067082
chr10	3781155	3782038	10:3781155-3782038	ENSG00000067082
chr10	3782216	3784195	10:3782216-3784195	ENSG00000067082
chr10	3784634	3786190	10:3784634-3786190	ENSG00000067082,ENSG00000287175,ENSG00000226005
chr10	3786704	3786960	10:3786704-3786960	ENSG00000067082
chr10	3804559	3804770	10:3804559-3804770	ENSG00000287175
chr10	3805327	3805533	10:3805327-3805533	ENSG00000287175
chr10	3805708	3806228	10:3805708-3806228	ENSG00000287175
chr10	3807816	3807916	10:3807816-3807916	ENSG00000287175
chr10	3807967	3808458	10:3807967-3808458	ENSG00000067082,ENSG00000287175,ENSG00000230573,ENSG00000226005,ENSG00000274809
chr10	3809635	3809904	10:3809635-3809904	ENSG00000287175
chr10	3810006	3810564	10:3810006-3810564	ENSG00000287175,ENSG00000230573,ENSG00000226005,ENSG00000227101
chr10	3811460	3811777	10:3811460-3811777	ENSG00000287175,ENSG00000230573
chr10	3835873	3836112	10:3835873-3836112	ENSG00000230573
chr10	3852330	3852758	10:3852330-3852758	ENSG00000230573,ENSG00000226005
chr10	3886280	3886462	10:3886280-3886462	ENSG00000226005,ENSG00000274809
chr10	3886699	3886954	10:3886699-3886954	ENSG00000226005,ENSG00000274809
chr10	3887939	3888121	10:3887939-3888121	ENSG00000226005,ENSG00000274809
chr10	3895281	3895519	10:3895281-3895519	ENSG00000226005
chr10	3924426	3924663	10:3924426-3924663	ENSG00000226005,ENSG00000274809
chr10	3943034	3943136	10:3943034-3943136	ENSG00000226005,ENSG00000274809
chr10	4006207	4006326	10:4006207-4006326	ENSG00000274809,ENSG00000227101
chr10	4043816	4044207	10:4043816-4044207	ENSG00000274809,ENSG00000227101,ENSG00000236990
chr10	4051109	4051295	10:4051109-4051295	ENSG00000274809,ENSG00000227101,ENSG00000236990
chr10	4081753	4082011	10:4081753-4082011	-
chr10	4086154	4086697	10:4086154-4086697	ENSG00000274809,ENSG00000227101
chr10	4108760	4108994	10:4108760-4108994	ENSG00000235281,ENSG00000234170,ENSG00000274809,ENSG00000227101,ENSG00000230096
chr10	4128050	4128310	10:4128050-4128310	ENSG00000274809
chr10	4131440	4131584	10:4131440-4131584	-
chr10	4131617	4131927	10:4131617-4131927	-
chr10	4241815	4242111	10:4241815-4242111	ENSG00000233117
chr10	4242603	4242868	10:4242603-4242868	ENSG00000233117
chr10	4243801	4243918	10:4243801-4243918	ENSG00000233117
chr10	4263651	4263797	10:4263651-4263797	ENSG00000233117
chr10	4280701	4280832	10:4280701-4280832	-
chr10	4284019	4284126	10:4284019-4284126	-
chr10	4312058	4312324	10:4312058-4312324	ENSG00000287246
chr10	4315702	4315817	10:4315702-4315817	ENSG00000230096,ENSG00000287246
chr10	4331324	4331429	10:4331324-4331429	ENSG00000224382,ENSG00000230096,ENSG00000287246
chr10	4344648	4344778	10:4344648-4344778	ENSG00000224382,ENSG00000230096,ENSG00000287246
chr10	4372668	4373142	10:4372668-4373142	ENSG00000224382,ENSG00000230096,ENSG00000287246,ENSG00000286687
chr10	4512988	4513147	10:4512988-4513147	ENSG00000230096,ENSG00000287246,ENSG00000286687,ENSG00000207124
chr10	4514381	4514960	10:4514381-4514960	ENSG00000224382,ENSG00000230096,ENSG00000287246,ENSG00000286687,ENSG00000207124
chr10	4632878	4633045	10:4632878-4633045	ENSG00000287246
chr10	4640014	4640290	10:4640014-4640290	ENSG00000230096,ENSG00000287246,ENSG00000286687,ENSG00000231298,ENSG00000225269
chr10	4650163	4650263	10:4650163-4650263	ENSG00000231298,ENSG00000225269
chr10	4656711	4656860	10:4656711-4656860	ENSG00000231298,ENSG00000225269
chr10	4662969	4664012	10:4662969-4664012	ENSG00000231298,ENSG00000225269
chr10	4671482	4671742	10:4671482-4671742	ENSG00000231298
chr10	4685535	4685830	10:4685535-4685830	ENSG00000231298
chr10	4698206	4698386	10:4698206-4698386	-
chr10	4704011	4704772	10:4704011-4704772	ENSG00000287246,ENSG00000231298
chr10	4767166	4767313	10:4767166-4767313	-
chr10	4770758	4771418	10:4770758-4771418	ENSG00000236968,ENSG00000288566,ENSG00000287023
chr10	4780918	4781147	10:4780918-4781147	ENSG00000287023,ENSG00000165568
chr10	4808284	4808388	10:4808284-4808388	-
chr10	4815319	4815509	10:4815319-4815509	ENSG00000165568,ENSG00000151631
chr10	4821106	4821338	10:4821106-4821338	ENSG00000165568
chr10	4825804	4826825	10:4825804-4826825	ENSG00000165568,ENSG00000151631
chr10	4826894	4827037	10:4826894-4827037	ENSG00000165568
chr10	4847760	4847960	10:4847760-4847960	ENSG00000151631,ENSG00000238840,ENSG00000187134,ENSG00000239148
chr10	4849625	4850114	10:4849625-4850114	ENSG00000165568,ENSG00000151631,ENSG00000238840,ENSG00000187134,ENSG00000224251,ENSG00000239148,ENSG00000239142,ENSG00000225418,ENSG00000228291,ENSG00000287848,ENSG00000280450,ENSG00000178473
chr10	4941698	4941882	10:4941698-4941882	ENSG00000151631,ENSG00000238840,ENSG00000187134,ENSG00000224251,ENSG00000239148
chr10	4942063	4942226	10:4942063-4942226	ENSG00000151631,ENSG00000238840,ENSG00000187134,ENSG00000224251,ENSG00000239148
chr10	4947874	4948041	10:4947874-4948041	ENSG00000151631,ENSG00000238840,ENSG00000187134,ENSG00000224251,ENSG00000239148
chr10	4981736	4981907	10:4981736-4981907	ENSG00000151631,ENSG00000238840,ENSG00000187134,ENSG00000151632,ENSG00000224251,ENSG00000239148
chr10	4982009	4982403	10:4982009-4982403	ENSG00000151631,ENSG00000238840,ENSG00000187134,ENSG00000151632,ENSG00000224251,ENSG00000239148,ENSG00000225418
chr10	5019912	5020021	10:5019912-5020021	ENSG00000151632,ENSG00000224251,ENSG00000239148
chr10	5071381	5072036	10:5071381-5072036	ENSG00000286858,ENSG00000151631,ENSG00000238840,ENSG00000187134,ENSG00000151632,ENSG00000224251,ENSG00000239148,ENSG00000196139,ENSG00000239142,ENSG00000225418,ENSG00000198610,ENSG00000228291,ENSG00000287848,ENSG00000231039,ENSG00000280450,ENSG00000178473
chr10	5094259	5094868	10:5094259-5094868	ENSG00000239148,ENSG00000196139,ENSG00000239142,ENSG00000225418
chr10	5184912	5185035	10:5184912-5185035	ENSG00000225418,ENSG00000264006,ENSG00000198610,ENSG00000228291,ENSG00000287848,ENSG00000231039
chr10	5185115	5185219	10:5185115-5185219	ENSG00000225418,ENSG00000264006,ENSG00000198610,ENSG00000228291,ENSG00000287848,ENSG00000231039
chr10	5284507	5284691	10:5284507-5284691	ENSG00000225418,ENSG00000228291,ENSG00000287848,ENSG00000231039,ENSG00000224034,ENSG00000215267,ENSG00000280450,ENSG00000178473
chr10	5285310	5285491	10:5285310-5285491	ENSG00000225418,ENSG00000228291,ENSG00000287848,ENSG00000231039,ENSG00000224034,ENSG00000215267,ENSG00000280450
chr10	5291669	5292375	10:5291669-5292375	ENSG00000151631,ENSG00000225418,ENSG00000198610,ENSG00000228291,ENSG00000287848,ENSG00000231039,ENSG00000224034,ENSG00000215267,ENSG00000223987,ENSG00000280450,ENSG00000178473
chr10	5292528	5292718	10:5292528-5292718	ENSG00000225418,ENSG00000198610,ENSG00000228291,ENSG00000287848,ENSG00000231039,ENSG00000224034,ENSG00000215267,ENSG00000280450,ENSG00000178473
chr10	5293890	5294327	10:5293890-5294327	ENSG00000228291,ENSG00000287848,ENSG00000231039,ENSG00000224034,ENSG00000215267,ENSG00000280450,ENSG00000178473
chr10	5297476	5297863	10:5297476-5297863	ENSG00000151631,ENSG00000224251,ENSG00000239148,ENSG00000225418,ENSG00000198610,ENSG00000228291,ENSG00000287848,ENSG00000231039,ENSG00000224034,ENSG00000215267,ENSG00000223987,ENSG00000280450,ENSG00000178473
chr10	5299800	5299932	10:5299800-5299932	ENSG00000225418,ENSG00000228291,ENSG00000287848,ENSG00000231039,ENSG00000224034,ENSG00000223987,ENSG00000280450,ENSG00000178473
chr10	5299972	5300280	10:5299972-5300280	ENSG00000225418,ENSG00000228291,ENSG00000287848,ENSG00000231039,ENSG00000224034,ENSG00000223987,ENSG00000280450,ENSG00000178473
chr10	5404664	5404954	10:5404664-5404954	ENSG00000280450,ENSG00000178473,ENSG00000178462
chr10	5412400	5412810	10:5412400-5412810	ENSG00000280450,ENSG00000178473,ENSG00000178462,ENSG00000173848
chr10	5446374	5446853	10:5446374-5446853	ENSG00000178473,ENSG00000173848,ENSG00000178372,ENSG00000205488,ENSG00000178363,ENSG00000256462,ENSG00000287235,ENSG00000242147,ENSG00000228685,ENSG00000226647,ENSG00000270427,ENSG00000240180
chr10	5449917	5450093	10:5449917-5450093	ENSG00000173848,ENSG00000178372,ENSG00000205488,ENSG00000178363,ENSG00000256462
chr10	5545878	5546272	10:5545878-5546272	ENSG00000178372,ENSG00000205488,ENSG00000178363,ENSG00000256462,ENSG00000287566,ENSG00000287235
chr10	5548253	5548358	10:5548253-5548358	ENSG00000178372,ENSG00000205488,ENSG00000178363,ENSG00000256462,ENSG00000287566,ENSG00000287235
chr10	5548986	5549134	10:5548986-5549134	ENSG00000178372,ENSG00000205488,ENSG00000178363,ENSG00000256462,ENSG00000287566,ENSG00000287235
chr10	5583650	5584109	10:5583650-5584109	ENSG00000178372,ENSG00000205488,ENSG00000178363,ENSG00000256462,ENSG00000287235
chr10	5587084	5587752	10:5587084-5587752	ENSG00000178372,ENSG00000205488,ENSG00000178363,ENSG00000256462,ENSG00000287235,ENSG00000242147
chr10	5623089	5623404	10:5623089-5623404	ENSG00000178372,ENSG00000205488,ENSG00000178363,ENSG00000256462,ENSG00000287235,ENSG00000242147,ENSG00000228685,ENSG00000240577
chr10	5629908	5630137	10:5629908-5630137	ENSG00000242147,ENSG00000240577
chr10	5631946	5632169	10:5631946-5632169	ENSG00000242147,ENSG00000240577
chr10	5645350	5645652	10:5645350-5645652	ENSG00000240577,ENSG00000196372,ENSG00000226647
chr10	5646173	5646570	10:5646173-5646570	ENSG00000240577,ENSG00000196372
chr10	5666013	5666173	10:5666013-5666173	ENSG00000196372,ENSG00000226647,ENSG00000270427
chr10	5666328	5666848	10:5666328-5666848	ENSG00000196372,ENSG00000108021,ENSG00000226647,ENSG00000270427,ENSG00000240180
chr10	5684374	5685311	10:5684374-5685311	ENSG00000196372,ENSG00000108021,ENSG00000226647,ENSG00000270427,ENSG00000240180
chr10	5685365	5685777	10:5685365-5685777	ENSG00000108021,ENSG00000226647,ENSG00000270427,ENSG00000240180
chr10	5692744	5692868	10:5692744-5692868	ENSG00000108021,ENSG00000226647,ENSG00000270427
chr10	5812716	5814104	10:5812716-5814104	ENSG00000226647,ENSG00000057608,ENSG00000270427,ENSG00000272764,ENSG00000240180
chr10	5888919	5890637	10:5888919-5890637	ENSG00000226647,ENSG00000057608,ENSG00000270427,ENSG00000272764,ENSG00000134461,ENSG00000240180,ENSG00000134452
chr10	5906081	5906291	10:5906081-5906291	ENSG00000240180,ENSG00000134452
chr10	5942129	5942349	10:5942129-5942349	ENSG00000134452,ENSG00000232807
chr10	5942502	5943013	10:5942502-5943013	ENSG00000134452,ENSG00000232807
chr10	5943701	5943823	10:5943701-5943823	ENSG00000134452,ENSG00000232807
chr10	5944409	5944912	10:5944409-5944912	ENSG00000134452,ENSG00000232807
chr10	5945551	5946274	10:5945551-5946274	ENSG00000232807
chr10	5971293	5972113	10:5971293-5972113	ENSG00000134470
chr10	5976024	5976381	10:5976024-5976381	ENSG00000134470
chr10	5976584	5976724	10:5976584-5976724	ENSG00000134470
chr10	5976816	5978381	10:5976816-5978381	ENSG00000134470
chr10	6018588	6018711	10:6018588-6018711	ENSG00000134460,ENSG00000251922,ENSG00000229664
chr10	6050758	6051304	10:6050758-6051304	ENSG00000134460,ENSG00000251922,ENSG00000229664,ENSG00000214015
chr10	6053838	6054723	10:6053838-6054723	ENSG00000134460,ENSG00000251922,ENSG00000229664,ENSG00000214015
chr10	6065930	6066133	10:6065930-6066133	ENSG00000134460,ENSG00000229664,ENSG00000214015
chr10	6086351	6086949	10:6086351-6086949	ENSG00000212743,ENSG00000251922,ENSG00000229664,ENSG00000214015,ENSG00000134453
chr10	6088616	6089475	10:6088616-6089475	ENSG00000285743,ENSG00000225948,ENSG00000237943,ENSG00000065675,ENSG00000212743,ENSG00000134460,ENSG00000251922,ENSG00000229664,ENSG00000214015,ENSG00000134453
chr10	6089664	6089787	10:6089664-6089787	ENSG00000134453
chr10	6091669	6091985	10:6091669-6091985	ENSG00000225948,ENSG00000237943,ENSG00000212743,ENSG00000229664,ENSG00000134453
chr10	6144556	6145522	10:6144556-6145522	ENSG00000237943,ENSG00000065675,ENSG00000212743,ENSG00000283634,ENSG00000170525,ENSG00000201581,ENSG00000263628
chr10	6151524	6151682	10:6151524-6151682	ENSG00000283634,ENSG00000170525,ENSG00000201581,ENSG00000263628
chr10	6163387	6164273	10:6163387-6164273	ENSG00000285743,ENSG00000225948,ENSG00000237943,ENSG00000065675,ENSG00000212743,ENSG00000213994,ENSG00000283634,ENSG00000134453,ENSG00000170525,ENSG00000201581,ENSG00000263628
chr10	6171920	6172344	10:6171920-6172344	ENSG00000212743,ENSG00000213994,ENSG00000170525
chr10	6182585	6182736	10:6182585-6182736	-
chr10	6188685	6188849	10:6188685-6188849	-
chr10	6192438	6192567	10:6192438-6192567	ENSG00000213994,ENSG00000170525
chr10	6201555	6201875	10:6201555-6201875	ENSG00000212743,ENSG00000213994,ENSG00000170525
chr10	6202429	6203728	10:6202429-6203728	ENSG00000237943,ENSG00000065675,ENSG00000212743,ENSG00000226705,ENSG00000213994,ENSG00000170525
chr10	6204043	6204143	10:6204043-6204143	ENSG00000213994,ENSG00000170525
chr10	6239299	6239546	10:6239299-6239546	ENSG00000225948,ENSG00000237943,ENSG00000065675,ENSG00000212743,ENSG00000226705,ENSG00000238366
chr10	6241455	6241572	10:6241455-6241572	ENSG00000212743,ENSG00000226705,ENSG00000238366
chr10	6275233	6275789	10:6275233-6275789	ENSG00000285743,ENSG00000225948,ENSG00000237943,ENSG00000065675,ENSG00000212743,ENSG00000226705,ENSG00000215244,ENSG00000238366
chr10	6401623	6402046	10:6401623-6402046	ENSG00000065675,ENSG00000212743,ENSG00000226705,ENSG00000213994,ENSG00000134453,ENSG00000170525
chr10	6722301	6722423	10:6722301-6722423	ENSG00000285845,ENSG00000238266,ENSG00000281186,ENSG00000285988,ENSG00000223784,ENSG00000285743,ENSG00000225948,ENSG00000237943,ENSG00000065675
chr10	7085769	7085925	10:7085769-7085925	ENSG00000270811,ENSG00000223581,ENSG00000287277,ENSG00000285845,ENSG00000238266,ENSG00000281186
chr10	7252250	7252350	10:7252250-7252350	ENSG00000232591,ENSG00000235141,ENSG00000270811,ENSG00000287277,ENSG00000225948
chr10	7260493	7260832	10:7260493-7260832	ENSG00000232591,ENSG00000235141,ENSG00000270811,ENSG00000287277,ENSG00000225948
chr10	7264460	7264719	10:7264460-7264719	ENSG00000232591,ENSG00000235141,ENSG00000270811,ENSG00000287277
chr10	7277981	7278144	10:7277981-7278144	ENSG00000232591,ENSG00000235141,ENSG00000270811,ENSG00000287277,ENSG00000285845,ENSG00000238266,ENSG00000281186,ENSG00000285743,ENSG00000225948
chr10	7334001	7334815	10:7334001-7334815	ENSG00000235141,ENSG00000270811,ENSG00000287277,ENSG00000285845,ENSG00000238266,ENSG00000281186
chr10	7337471	7337666	10:7337471-7337666	ENSG00000232591,ENSG00000235141,ENSG00000270811,ENSG00000287277,ENSG00000285845,ENSG00000238266,ENSG00000281186,ENSG00000225948
chr10	7340609	7340780	10:7340609-7340780	ENSG00000232591,ENSG00000235141,ENSG00000270811,ENSG00000287277,ENSG00000285845,ENSG00000238266,ENSG00000281186,ENSG00000225948
chr10	7345695	7346038	10:7345695-7346038	ENSG00000207453,ENSG00000232591,ENSG00000235141,ENSG00000270811,ENSG00000287277,ENSG00000285845,ENSG00000238266,ENSG00000281186,ENSG00000285743,ENSG00000225948,ENSG00000237943,ENSG00000065675
chr10	7376030	7376304	10:7376030-7376304	ENSG00000232591,ENSG00000235141,ENSG00000270811,ENSG00000287277,ENSG00000285845,ENSG00000238266,ENSG00000281186,ENSG00000285743,ENSG00000225948,ENSG00000237943,ENSG00000065675
chr10	7389440	7389659	10:7389440-7389659	ENSG00000207453,ENSG00000232591,ENSG00000235141,ENSG00000270811,ENSG00000287277,ENSG00000285845,ENSG00000238266,ENSG00000281186,ENSG00000285743,ENSG00000225948
chr10	7400103	7400468	10:7400103-7400468	ENSG00000207453,ENSG00000232591,ENSG00000198879,ENSG00000270811,ENSG00000287277,ENSG00000285845,ENSG00000238266,ENSG00000281186
chr10	7405718	7405979	10:7405718-7405979	ENSG00000232591,ENSG00000278982,ENSG00000198879,ENSG00000270811,ENSG00000287277
chr10	7406987	7407272	10:7406987-7407272	ENSG00000207453,ENSG00000232591,ENSG00000278982,ENSG00000198879,ENSG00000270811,ENSG00000287277,ENSG00000285845,ENSG00000238266,ENSG00000281186,ENSG00000285743,ENSG00000065675
chr10	7407407	7408777	10:7407407-7408777	ENSG00000207453,ENSG00000232591,ENSG00000278982,ENSG00000198879,ENSG00000270811,ENSG00000287277,ENSG00000238266
chr10	7410483	7410694	10:7410483-7410694	ENSG00000232591,ENSG00000278982,ENSG00000198879,ENSG00000287277
chr10	7410725	7411355	10:7410725-7411355	ENSG00000207453,ENSG00000232591,ENSG00000278982,ENSG00000198879,ENSG00000270811,ENSG00000287277,ENSG00000238266,ENSG00000285743,ENSG00000237943,ENSG00000065675
chr10	7411856	7411990	10:7411856-7411990	ENSG00000232591,ENSG00000278982,ENSG00000198879,ENSG00000287277
chr10	7412513	7412672	10:7412513-7412672	ENSG00000232591,ENSG00000278982,ENSG00000198879,ENSG00000287277
chr10	7511687	7511876	10:7511687-7511876	ENSG00000287120,ENSG00000230014,ENSG00000151655,ENSG00000230121,ENSG00000207453,ENSG00000232591
chr10	7548009	7548162	10:7548009-7548162	ENSG00000287120,ENSG00000151655,ENSG00000123243,ENSG00000230121,ENSG00000207453,ENSG00000232591
chr10	7563941	7564041	10:7563941-7564041	ENSG00000287120,ENSG00000151655,ENSG00000123243,ENSG00000230121,ENSG00000207453,ENSG00000232591
chr10	7623132	7623281	10:7623132-7623281	ENSG00000151655,ENSG00000123243,ENSG00000230121
chr10	7650110	7650220	10:7650110-7650220	ENSG00000230014,ENSG00000151655,ENSG00000123243,ENSG00000230121,ENSG00000207453
chr10	7687364	7687484	10:7687364-7687484	ENSG00000287120,ENSG00000230014,ENSG00000151655,ENSG00000123243,ENSG00000230121,ENSG00000207453,ENSG00000232591
chr10	7787707	7788667	10:7787707-7788667	ENSG00000287120,ENSG00000230014,ENSG00000223808,ENSG00000233990,ENSG00000165632,ENSG00000165629,ENSG00000151657,ENSG00000151655,ENSG00000207453
chr10	7818247	7818913	10:7818247-7818913	ENSG00000287120,ENSG00000230014,ENSG00000223808,ENSG00000234752,ENSG00000270234,ENSG00000236420,ENSG00000233990,ENSG00000165632,ENSG00000165629,ENSG00000151657,ENSG00000151655
chr10	8033869	8033997	10:8033869-8033997	ENSG00000287120,ENSG00000230014,ENSG00000223808,ENSG00000234752,ENSG00000270234,ENSG00000212505,ENSG00000236420,ENSG00000213771,ENSG00000225053
chr10	8053308	8053993	10:8053308-8053993	ENSG00000287120,ENSG00000230014,ENSG00000223808,ENSG00000234752,ENSG00000270234,ENSG00000212505,ENSG00000236420,ENSG00000213771,ENSG00000271251,ENSG00000226861,ENSG00000232170,ENSG00000225053,ENSG00000232638,ENSG00000197308,ENSG00000107485
chr10	8054274	8054859	10:8054274-8054859	ENSG00000287120,ENSG00000230014,ENSG00000223808,ENSG00000234752,ENSG00000270234,ENSG00000212505,ENSG00000236420,ENSG00000271251,ENSG00000225053,ENSG00000232638,ENSG00000197308,ENSG00000107485
chr10	8055033	8055209	10:8055033-8055209	ENSG00000225053,ENSG00000232638,ENSG00000197308,ENSG00000107485
chr10	8055605	8055970	10:8055605-8055970	ENSG00000234752,ENSG00000212505,ENSG00000225053,ENSG00000232638,ENSG00000197308,ENSG00000107485
chr10	8056921	8057108	10:8056921-8057108	ENSG00000225053,ENSG00000232638,ENSG00000197308,ENSG00000107485
chr10	8065685	8065904	10:8065685-8065904	ENSG00000230014,ENSG00000223808,ENSG00000234752,ENSG00000270234,ENSG00000212505,ENSG00000236420,ENSG00000271251,ENSG00000226861,ENSG00000232170,ENSG00000225053,ENSG00000107485
chr10	8221651	8221779	10:8221651-8221779	ENSG00000228636,ENSG00000287120,ENSG00000230014,ENSG00000223808,ENSG00000234752,ENSG00000270234,ENSG00000212505,ENSG00000236420,ENSG00000213771,ENSG00000271251,ENSG00000226861,ENSG00000232170,ENSG00000225053
chr10	8369740	8370089	10:8369740-8370089	ENSG00000228636,ENSG00000235838,ENSG00000287120,ENSG00000230014,ENSG00000223808,ENSG00000234752,ENSG00000270234,ENSG00000212505,ENSG00000236420,ENSG00000213771,ENSG00000271251,ENSG00000226990,ENSG00000226861,ENSG00000232170,ENSG00000225053
chr10	8371290	8371440	10:8371290-8371440	ENSG00000235838,ENSG00000287120,ENSG00000230014,ENSG00000223808,ENSG00000234752,ENSG00000270234,ENSG00000212505,ENSG00000236420,ENSG00000213771,ENSG00000271251,ENSG00000226990,ENSG00000226861,ENSG00000232170,ENSG00000225053
chr10	8380237	8380489	10:8380237-8380489	ENSG00000287120,ENSG00000230014,ENSG00000223808,ENSG00000234752,ENSG00000270234,ENSG00000212505,ENSG00000236420,ENSG00000213771,ENSG00000271251,ENSG00000226990,ENSG00000226861,ENSG00000232170,ENSG00000225053
chr10	8444785	8444895	10:8444785-8444895	ENSG00000287120,ENSG00000230014,ENSG00000223808,ENSG00000234752,ENSG00000270234,ENSG00000212505,ENSG00000236420,ENSG00000213771,ENSG00000271251,ENSG00000226990,ENSG00000226861,ENSG00000232170,ENSG00000225053
chr10	10293490	10293829	10:10293490-10293829	ENSG00000229240,ENSG00000228997,ENSG00000287309,ENSG00000279575,ENSG00000270111,ENSG00000234306,ENSG00000286439,ENSG00000272436,ENSG00000200849,ENSG00000229919,ENSG00000224788,ENSG00000228636,ENSG00000235838,ENSG00000287120,ENSG00000230014
chr10	10293863	10293963	10:10293863-10293963	ENSG00000287309,ENSG00000279575,ENSG00000270111,ENSG00000234306,ENSG00000286439,ENSG00000272436,ENSG00000200849,ENSG00000229919,ENSG00000224788,ENSG00000228636,ENSG00000235838
chr10	10564183	10564367	10:10564183-10564367	ENSG00000287309,ENSG00000279575,ENSG00000270111,ENSG00000234306,ENSG00000286439,ENSG00000272436,ENSG00000200849,ENSG00000229919,ENSG00000224788,ENSG00000228636,ENSG00000235838
chr10	10589785	10589889	10:10589785-10589889	ENSG00000231496,ENSG00000287309,ENSG00000279575,ENSG00000270111,ENSG00000234306,ENSG00000286439,ENSG00000272436,ENSG00000200849,ENSG00000229919,ENSG00000224788,ENSG00000228636,ENSG00000235838
chr10	10677630	10677730	10:10677630-10677730	ENSG00000229240,ENSG00000228997,ENSG00000287309,ENSG00000279575,ENSG00000270111,ENSG00000234306,ENSG00000286439,ENSG00000272436,ENSG00000200849,ENSG00000229919,ENSG00000224788,ENSG00000228636,ENSG00000235838
chr10	10805400	10805690	10:10805400-10805690	ENSG00000231496,ENSG00000229240,ENSG00000225383,ENSG00000228997,ENSG00000279575,ENSG00000235838
chr10	10824584	10825125	10:10824584-10825125	ENSG00000237986,ENSG00000231496,ENSG00000229240,ENSG00000225383,ENSG00000228997,ENSG00000287309,ENSG00000279575,ENSG00000270111,ENSG00000234306,ENSG00000286439,ENSG00000229919,ENSG00000224788,ENSG00000228636,ENSG00000235838
chr10	10830770	10830970	10:10830770-10830970	ENSG00000231496,ENSG00000229240,ENSG00000225383,ENSG00000228997,ENSG00000279575
chr10	10831183	10831380	10:10831183-10831380	ENSG00000231496,ENSG00000229240,ENSG00000225383,ENSG00000228997,ENSG00000279575
chr10	10872049	10872588	10:10872049-10872588	ENSG00000231496,ENSG00000229240,ENSG00000225383,ENSG00000228997,ENSG00000287309,ENSG00000279575,ENSG00000270111,ENSG00000234306,ENSG00000286439,ENSG00000200849,ENSG00000229919,ENSG00000224788,ENSG00000228636,ENSG00000235838
chr10	11014620	11015127	10:11014620-11015127	ENSG00000237986,ENSG00000228027,ENSG00000231496,ENSG00000229240,ENSG00000048740
chr10	11017479	11018783	10:11017479-11018783	ENSG00000237986,ENSG00000228027,ENSG00000231496,ENSG00000229240,ENSG00000048740,ENSG00000228997,ENSG00000224788
chr10	11034890	11035060	10:11034890-11035060	ENSG00000237986,ENSG00000229206,ENSG00000231496,ENSG00000229240
chr10	11035371	11035658	10:11035371-11035658	ENSG00000280086,ENSG00000237986,ENSG00000229206,ENSG00000231496,ENSG00000229240,ENSG00000225383,ENSG00000228997,ENSG00000287309,ENSG00000279575,ENSG00000270111,ENSG00000234306,ENSG00000286439,ENSG00000272436,ENSG00000200849,ENSG00000229919,ENSG00000224788,ENSG00000228636,ENSG00000235838
chr10	11036570	11036675	10:11036570-11036675	ENSG00000237986,ENSG00000229206,ENSG00000231496,ENSG00000229240
chr10	11046893	11047003	10:11046893-11047003	ENSG00000237986,ENSG00000231496,ENSG00000229240,ENSG00000224788
chr10	11048859	11049204	10:11048859-11049204	ENSG00000280086,ENSG00000237986,ENSG00000231496,ENSG00000229240,ENSG00000228997,ENSG00000287309,ENSG00000279575,ENSG00000234306,ENSG00000200849,ENSG00000229919,ENSG00000224788,ENSG00000228636,ENSG00000235838
chr10	11049240	11049343	10:11049240-11049343	ENSG00000237986,ENSG00000231496,ENSG00000229240,ENSG00000224788
chr10	11164769	11164880	10:11164769-11164880	ENSG00000230322,ENSG00000237986,ENSG00000048740
chr10	11165091	11165266	10:11165091-11165266	ENSG00000230322,ENSG00000237986,ENSG00000048740
chr10	11165879	11166021	10:11165879-11166021	ENSG00000230322,ENSG00000237986,ENSG00000048740
chr10	11270648	11270858	10:11270648-11270858	ENSG00000280086,ENSG00000237986,ENSG00000231496,ENSG00000229240,ENSG00000270111,ENSG00000234306,ENSG00000229919
chr10	11318054	11318193	10:11318054-11318193	ENSG00000280086,ENSG00000181800,ENSG00000237986,ENSG00000287309,ENSG00000224788
chr10	11328670	11329296	10:11328670-11329296	ENSG00000280086,ENSG00000181800,ENSG00000237986
chr10	11330718	11330921	10:11330718-11330921	ENSG00000280086,ENSG00000181800,ENSG00000237986,ENSG00000270111,ENSG00000229919,ENSG00000224788,ENSG00000228636
chr10	11472283	11472383	10:11472283-11472383	ENSG00000280086,ENSG00000237986,ENSG00000224788,ENSG00000235838,ENSG00000287120
chr10	11610994	11612102	10:11610994-11612102	ENSG00000251957,ENSG00000271360,ENSG00000148429,ENSG00000280086,ENSG00000224788
chr10	11684747	11685126	10:11684747-11685126	ENSG00000271046
chr10	11685196	11685484	10:11685196-11685484	ENSG00000271046
chr10	11742383	11742503	10:11742383-11742503	ENSG00000134463
chr10	11758029	11758157	10:11758029-11758157	ENSG00000251957,ENSG00000134463,ENSG00000280086
chr10	11823278	11823393	10:11823278-11823393	ENSG00000251957,ENSG00000148426
chr10	11875883	11876074	10:11875883-11876074	ENSG00000251957,ENSG00000225778,ENSG00000148426
chr10	12042478	12042602	10:12042478-12042602	ENSG00000151461
chr10	12042650	12043521	10:12042650-12043521	ENSG00000151465,ENSG00000165609,ENSG00000265653,ENSG00000065665,ENSG00000272507,ENSG00000181192,ENSG00000251957,ENSG00000151461
chr10	12068466	12069211	10:12068466-12069211	ENSG00000263584,ENSG00000285994,ENSG00000151465,ENSG00000165609,ENSG00000265653,ENSG00000065665,ENSG00000272507,ENSG00000181192,ENSG00000251957,ENSG00000151461
chr10	12129124	12130051	10:12129124-12130051	ENSG00000151465,ENSG00000165609,ENSG00000265653,ENSG00000065665,ENSG00000272507,ENSG00000181192,ENSG00000251957
chr10	12195461	12196429	10:12195461-12196429	ENSG00000228302,ENSG00000151465,ENSG00000165609
chr10	12264306	12264468	10:12264306-12264468	ENSG00000225251,ENSG00000283699,ENSG00000263584,ENSG00000285994,ENSG00000252118,ENSG00000252438,ENSG00000228302
chr10	12333733	12333865	10:12333733-12333865	ENSG00000263584,ENSG00000285994,ENSG00000252118,ENSG00000252438,ENSG00000183049,ENSG00000264036,ENSG00000228302
chr10	12348790	12349749	10:12348790-12349749	ENSG00000283699,ENSG00000263584,ENSG00000285994,ENSG00000252118,ENSG00000252438,ENSG00000183049,ENSG00000264036,ENSG00000228302
chr10	12668754	12668981	10:12668754-12668981	ENSG00000225251,ENSG00000283699,ENSG00000263584,ENSG00000285994,ENSG00000252118,ENSG00000252438,ENSG00000228302
chr10	12697836	12698102	10:12697836-12698102	ENSG00000283699,ENSG00000263584,ENSG00000285994,ENSG00000252118,ENSG00000252438,ENSG00000228302
chr10	12699325	12699569	10:12699325-12699569	ENSG00000283699,ENSG00000263584,ENSG00000285994,ENSG00000252118,ENSG00000252438,ENSG00000228302
chr10	12707382	12707868	10:12707382-12707868	ENSG00000225251,ENSG00000283699,ENSG00000263584,ENSG00000285994,ENSG00000252118,ENSG00000252438,ENSG00000228302
chr10	12711174	12711333	10:12711174-12711333	ENSG00000225251,ENSG00000283699,ENSG00000263584,ENSG00000285994,ENSG00000252118,ENSG00000252438,ENSG00000228302
chr10	12719484	12719637	10:12719484-12719637	ENSG00000225251,ENSG00000285520,ENSG00000221331,ENSG00000283699,ENSG00000263584,ENSG00000285994,ENSG00000252118,ENSG00000252438,ENSG00000228302
chr10	12720479	12720671	10:12720479-12720671	ENSG00000225251,ENSG00000285520,ENSG00000221331,ENSG00000283699,ENSG00000263584,ENSG00000285994,ENSG00000252118,ENSG00000252438,ENSG00000228302
chr10	12845175	12845423	10:12845175-12845423	ENSG00000225251,ENSG00000212499,ENSG00000285520,ENSG00000263584,ENSG00000285994,ENSG00000252438
chr10	12905901	12906510	10:12905901-12906510	ENSG00000225251,ENSG00000212499,ENSG00000285520,ENSG00000263584,ENSG00000285994,ENSG00000252118,ENSG00000252438
chr10	13001689	13001894	10:13001689-13001894	ENSG00000225251,ENSG00000212499,ENSG00000151468,ENSG00000285520
chr10	13074974	13075082	10:13074974-13075082	ENSG00000225251,ENSG00000285520,ENSG00000228302
chr10	13099514	13099623	10:13099514-13099623	ENSG00000235763,ENSG00000123240,ENSG00000225251,ENSG00000151468
chr10	13099701	13100300	10:13099701-13100300	ENSG00000235763,ENSG00000123240,ENSG00000225251,ENSG00000151468
chr10	13100372	13100762	10:13100372-13100762	ENSG00000235763,ENSG00000123240,ENSG00000151468
chr10	13143941	13144130	10:13143941-13144130	ENSG00000165623,ENSG00000272055,ENSG00000228330,ENSG00000234175
chr10	13161192	13161764	10:13161192-13161764	ENSG00000233256,ENSG00000107537,ENSG00000165623,ENSG00000272055,ENSG00000065328,ENSG00000237540,ENSG00000203414,ENSG00000228330,ENSG00000234175
chr10	13299347	13300331	10:13299347-13300331	ENSG00000226209,ENSG00000107537,ENSG00000165623,ENSG00000272055
chr10	13301978	13302777	10:13301978-13302777	ENSG00000086475,ENSG00000226209,ENSG00000107537,ENSG00000165623,ENSG00000272055,ENSG00000065328
chr10	13317555	13317787	10:13317555-13317787	ENSG00000226209,ENSG00000165623,ENSG00000272055
chr10	13347200	13348708	10:13347200-13348708	ENSG00000086475,ENSG00000165623,ENSG00000272055
chr10	13349939	13350136	10:13349939-13350136	ENSG00000233256,ENSG00000086475
chr10	13372022	13372134	10:13372022-13372134	ENSG00000202508,ENSG00000233256,ENSG00000165623,ENSG00000272055
chr10	13391240	13391530	10:13391240-13391530	ENSG00000233256,ENSG00000286514,ENSG00000165623,ENSG00000272055
chr10	13440556	13440679	10:13440556-13440679	ENSG00000202508,ENSG00000165626,ENSG00000233256,ENSG00000272055
chr10	13528207	13528416	10:13528207-13528416	ENSG00000227175,ENSG00000202508,ENSG00000165626
chr10	13528614	13528833	10:13528614-13528833	ENSG00000227175,ENSG00000202508,ENSG00000165626
chr10	13528925	13529361	10:13528925-13529361	ENSG00000227175,ENSG00000202508,ENSG00000165626,ENSG00000233256
chr10	13586757	13587098	10:13586757-13587098	ENSG00000239665,ENSG00000282246,ENSG00000227474,ENSG00000165630,ENSG00000202508,ENSG00000233256
chr10	13659314	13659628	10:13659314-13659628	ENSG00000239665,ENSG00000282246
chr10	13670430	13670580	10:13670430-13670580	ENSG00000234091,ENSG00000199407,ENSG00000273474,ENSG00000239665,ENSG00000282246
chr10	13674921	13675039	10:13674921-13675039	ENSG00000234091,ENSG00000199407,ENSG00000273474,ENSG00000239665,ENSG00000282246
chr10	13684285	13684728	10:13684285-13684728	ENSG00000234091,ENSG00000199407,ENSG00000273474,ENSG00000239665,ENSG00000282246
chr10	13686362	13686498	10:13686362-13686498	ENSG00000234091,ENSG00000199407,ENSG00000273474,ENSG00000239665,ENSG00000282246
chr10	13707155	13707866	10:13707155-13707866	ENSG00000234091,ENSG00000199407,ENSG00000225112,ENSG00000151474,ENSG00000239665,ENSG00000282246
chr10	13712921	13713248	10:13712921-13713248	ENSG00000234091,ENSG00000199407,ENSG00000225112,ENSG00000151474
chr10	13778080	13778181	10:13778080-13778181	ENSG00000234091,ENSG00000199407,ENSG00000239665,ENSG00000282246
chr10	13787040	13787391	10:13787040-13787391	ENSG00000282246
chr10	13787851	13788202	10:13787851-13788202	ENSG00000266321,ENSG00000234091,ENSG00000199407,ENSG00000239665,ENSG00000282246
chr10	13789184	13789364	10:13789184-13789364	ENSG00000282246
chr10	13816701	13816883	10:13816701-13816883	-
chr10	13820778	13820918	10:13820778-13820918	-
chr10	13820979	13821385	10:13820979-13821385	ENSG00000278100,ENSG00000266321,ENSG00000285671,ENSG00000234091,ENSG00000199407,ENSG00000239665,ENSG00000282246
chr10	13831606	13832060	10:13831606-13832060	-
chr10	13834924	13835065	10:13834924-13835065	-
chr10	13837327	13837547	10:13837327-13837547	-
chr10	13839793	13839906	10:13839793-13839906	-
chr10	13840158	13840314	10:13840158-13840314	-
chr10	13853730	13854232	10:13853730-13854232	ENSG00000278100,ENSG00000266321,ENSG00000285671
chr10	13862872	13863239	10:13862872-13863239	ENSG00000215227,ENSG00000151474
chr10	13866200	13866557	10:13866200-13866557	ENSG00000278100,ENSG00000266321,ENSG00000215227,ENSG00000151474
chr10	13881545	13882026	10:13881545-13882026	ENSG00000215227
chr10	13882134	13882708	10:13882134-13882708	ENSG00000278100,ENSG00000266321,ENSG00000285671,ENSG00000215227,ENSG00000151474
chr10	13890307	13890522	10:13890307-13890522	ENSG00000151474
chr10	13890619	13891015	10:13890619-13891015	ENSG00000151474
chr10	13891102	13891241	10:13891102-13891241	ENSG00000151474
chr10	13891656	13892043	10:13891656-13892043	ENSG00000151474
chr10	13892093	13892339	10:13892093-13892339	ENSG00000151474
chr10	13894117	13894251	10:13894117-13894251	ENSG00000151474
chr10	13908618	13908817	10:13908618-13908817	-
chr10	13945773	13945999	10:13945773-13945999	-
chr10	13959897	13960371	10:13959897-13960371	-
chr10	13990221	13991278	10:13990221-13991278	ENSG00000266321,ENSG00000285671,ENSG00000229751
chr10	13991342	13991816	10:13991342-13991816	ENSG00000266321,ENSG00000285671,ENSG00000229751
chr10	14008430	14008543	10:14008430-14008543	ENSG00000151474
chr10	14009483	14009648	10:14009483-14009648	ENSG00000151474
chr10	14009687	14009813	10:14009687-14009813	ENSG00000151474
chr10	14010415	14010622	10:14010415-14010622	ENSG00000151474
chr10	14016073	14016225	10:14016073-14016225	ENSG00000151474
chr10	14074441	14074785	10:14074441-14074785	ENSG00000278100,ENSG00000266321,ENSG00000235410
chr10	14089361	14089477	10:14089361-14089477	-
chr10	14459770	14459970	10:14459770-14459970	ENSG00000221371,ENSG00000278100,ENSG00000266321,ENSG00000285671,ENSG00000151474
chr10	14499040	14499204	10:14499040-14499204	ENSG00000221371,ENSG00000278100,ENSG00000266321,ENSG00000285671,ENSG00000237032,ENSG00000235623,ENSG00000182531
chr10	14537051	14537187	10:14537051-14537187	ENSG00000065809,ENSG00000237032
chr10	14556416	14556549	10:14556416-14556549	ENSG00000065809
chr10	14578225	14578443	10:14578225-14578443	ENSG00000065809
chr10	14578565	14578673	10:14578565-14578673	ENSG00000065809
chr10	14604155	14604707	10:14604155-14604707	ENSG00000065809,ENSG00000201766,ENSG00000237032
chr10	14648343	14648569	10:14648343-14648569	ENSG00000236495,ENSG00000201766,ENSG00000237032
chr10	14653737	14653852	10:14653737-14653852	ENSG00000236495,ENSG00000201766,ENSG00000237032
chr10	14782719	14783212	10:14782719-14783212	ENSG00000201766,ENSG00000237032
chr10	14837675	14838727	10:14837675-14838727	ENSG00000266321,ENSG00000201766,ENSG00000237032,ENSG00000185267,ENSG00000284024,ENSG00000187522,ENSG00000272853,ENSG00000152455,ENSG00000235623,ENSG00000228547
chr10	14878197	14879191	10:14878197-14879191	ENSG00000237032,ENSG00000185267,ENSG00000284024,ENSG00000187522,ENSG00000272853,ENSG00000152455,ENSG00000197889,ENSG00000235623,ENSG00000228547,ENSG00000182531,ENSG00000237470
chr10	14879251	14879351	10:14879251-14879351	ENSG00000272853,ENSG00000152455
chr10	14953672	14954475	10:14953672-14954475	ENSG00000152457,ENSG00000197889,ENSG00000235623,ENSG00000228547,ENSG00000182531,ENSG00000237470
chr10	14959141	14960256	10:14959141-14960256	ENSG00000152457,ENSG00000197889,ENSG00000235623,ENSG00000228547,ENSG00000182531,ENSG00000237470,ENSG00000152463
chr10	15084341	15084893	10:15084341-15084893	ENSG00000235623,ENSG00000228547,ENSG00000182531,ENSG00000237470,ENSG00000152463,ENSG00000176244,ENSG00000228312,ENSG00000176236,ENSG00000152464
chr10	15088629	15088945	10:15088629-15088945	ENSG00000235623,ENSG00000228547,ENSG00000182531,ENSG00000237470,ENSG00000152463,ENSG00000176244,ENSG00000228312,ENSG00000176236,ENSG00000152464
chr10	15096819	15097757	10:15096819-15097757	ENSG00000235623,ENSG00000228547,ENSG00000182531,ENSG00000237470,ENSG00000152463,ENSG00000176244,ENSG00000228312,ENSG00000176236,ENSG00000152464,ENSG00000152465
chr10	15106529	15106654	10:15106529-15106654	ENSG00000235623,ENSG00000228547,ENSG00000182531,ENSG00000237470,ENSG00000152463,ENSG00000176236,ENSG00000152464,ENSG00000152465
chr10	15167792	15169385	10:15167792-15169385	ENSG00000235623,ENSG00000228547,ENSG00000182531,ENSG00000237470,ENSG00000152463,ENSG00000152465,ENSG00000206448,ENSG00000228181,ENSG00000232739
chr10	15200524	15201042	10:15200524-15201042	ENSG00000228547,ENSG00000237470,ENSG00000152463,ENSG00000206448,ENSG00000228181,ENSG00000232739
chr10	15209920	15210095	10:15209920-15210095	ENSG00000235623,ENSG00000228547,ENSG00000206448,ENSG00000232739
chr10	15254905	15255202	10:15254905-15255202	ENSG00000148468,ENSG00000232739
chr10	15280524	15280674	10:15280524-15280674	ENSG00000232739
chr10	15313893	15314087	10:15313893-15314087	ENSG00000232739
chr10	15325720	15325927	10:15325720-15325927	ENSG00000232739
chr10	15370374	15370679	10:15370374-15370679	ENSG00000148468,ENSG00000232739
chr10	15370765	15371466	10:15370765-15371466	ENSG00000148468,ENSG00000232739
chr10	15385652	15386241	10:15385652-15386241	ENSG00000148468,ENSG00000232739
chr10	15411110	15411321	10:15411110-15411321	ENSG00000182531,ENSG00000232739
chr10	15428043	15428143	10:15428043-15428143	ENSG00000252537
chr10	15439413	15439877	10:15439413-15439877	ENSG00000252537,ENSG00000237913
chr10	15585373	15585575	10:15585373-15585575	ENSG00000252537,ENSG00000237913,ENSG00000201260,ENSG00000226140
chr10	15601971	15602190	10:15601971-15602190	ENSG00000077943,ENSG00000252537,ENSG00000237913
chr10	15603642	15603835	10:15603642-15603835	ENSG00000077943
chr10	15605670	15606275	10:15605670-15606275	ENSG00000077943,ENSG00000252537,ENSG00000237913,ENSG00000201260
chr10	15630300	15630703	10:15630300-15630703	ENSG00000077943,ENSG00000252537,ENSG00000237913,ENSG00000201260,ENSG00000226140
chr10	15642234	15642355	10:15642234-15642355	ENSG00000077943,ENSG00000237913
chr10	15715962	15716106	10:15715962-15716106	ENSG00000077943,ENSG00000252537,ENSG00000237913
chr10	15780474	15780663	10:15780474-15780663	ENSG00000148481
chr10	15860025	15860293	10:15860025-15860293	ENSG00000148481
chr10	15860329	15860681	10:15860329-15860681	ENSG00000148481,ENSG00000252537
chr10	16436712	16437243	10:16436712-16437243	ENSG00000252537,ENSG00000237913,ENSG00000201260,ENSG00000226140,ENSG00000165983,ENSG00000223156,ENSG00000165985,ENSG00000287925,ENSG00000225213
chr10	16437331	16437512	10:16437331-16437512	ENSG00000201260,ENSG00000226140,ENSG00000165983,ENSG00000223156,ENSG00000165985,ENSG00000287925
chr10	16777559	16778062	10:16777559-16778062	ENSG00000252537,ENSG00000237913,ENSG00000201260,ENSG00000226140,ENSG00000223156,ENSG00000165985,ENSG00000287925,ENSG00000225213,ENSG00000275001,ENSG00000148482
chr10	16809438	16809544	10:16809438-16809544	ENSG00000252537,ENSG00000237913,ENSG00000201260,ENSG00000287925,ENSG00000148484,ENSG00000225213,ENSG00000275001,ENSG00000286958
chr10	16816985	16818215	10:16816985-16818215	ENSG00000252537,ENSG00000237913,ENSG00000201260,ENSG00000226140,ENSG00000223156,ENSG00000165985,ENSG00000287925,ENSG00000148484,ENSG00000225213,ENSG00000275001,ENSG00000286958
chr10	16828188	16828610	10:16828188-16828610	ENSG00000148484,ENSG00000286958
chr10	16828753	16829129	10:16828753-16829129	ENSG00000148484,ENSG00000286958
chr10	16832732	16833003	10:16832732-16833003	-
chr10	16843412	16843515	10:16843412-16843515	-
chr10	16856693	16856974	10:16856693-16856974	ENSG00000107611
chr10	16891377	16891611	10:16891377-16891611	ENSG00000107611,ENSG00000273153
chr10	16967008	16967114	10:16967008-16967114	-
chr10	16968165	16968646	10:16968165-16968646	ENSG00000107611
chr10	16986855	16987206	10:16986855-16987206	ENSG00000107611
chr10	16992709	16992860	10:16992709-16992860	ENSG00000107611
chr10	16992891	16993091	10:16992891-16993091	ENSG00000107611,ENSG00000273153
chr10	16995955	16996543	10:16995955-16996543	ENSG00000107611,ENSG00000273153
chr10	16996669	16996927	10:16996669-16996927	-
chr10	17002305	17002424	10:17002305-17002424	-
chr10	17002533	17002633	10:17002533-17002633	-
chr10	17006854	17007081	10:17006854-17007081	ENSG00000273153
chr10	17012798	17012985	10:17012798-17012985	ENSG00000273153
chr10	17023558	17023731	10:17023558-17023731	ENSG00000273153
chr10	17026000	17026136	10:17026000-17026136	-
chr10	17026869	17026991	10:17026869-17026991	-
chr10	17029525	17029990	10:17029525-17029990	ENSG00000273153
chr10	17085093	17085261	10:17085093-17085261	ENSG00000273153
chr10	17101385	17101593	10:17101385-17101593	ENSG00000273153
chr10	17101669	17101820	10:17101669-17101820	ENSG00000107611,ENSG00000273153
chr10	17116448	17116585	10:17116448-17116585	ENSG00000107611,ENSG00000273153
chr10	17200853	17201813	10:17200853-17201813	ENSG00000273153,ENSG00000107614,ENSG00000229124,ENSG00000026025,ENSG00000234961
chr10	17216221	17216789	10:17216221-17216789	ENSG00000273153,ENSG00000107614,ENSG00000229124,ENSG00000026025,ENSG00000234961
chr10	17227648	17227840	10:17227648-17227840	ENSG00000229124,ENSG00000026025,ENSG00000234961
chr10	17228151	17230859	10:17228151-17230859	ENSG00000107614,ENSG00000229124,ENSG00000026025,ENSG00000234961
chr10	17233692	17233940	10:17233692-17233940	ENSG00000229124,ENSG00000026025,ENSG00000234961
chr10	17236475	17236663	10:17236475-17236663	ENSG00000026025,ENSG00000234961
chr10	17257791	17257962	10:17257791-17257962	-
chr10	17348512	17349096	10:17348512-17349096	ENSG00000252537,ENSG00000237913,ENSG00000226140,ENSG00000204832,ENSG00000251803,ENSG00000148482,ENSG00000226083
chr10	17384101	17384336	10:17384101-17384336	ENSG00000204832,ENSG00000251803
chr10	17425963	17426198	10:17425963-17426198	ENSG00000251803
chr10	17428730	17429007	10:17428730-17429007	ENSG00000251803
chr10	17430844	17431124	10:17430844-17431124	ENSG00000251803
chr10	17432156	17432299	10:17432156-17432299	ENSG00000251803
chr10	17435242	17435458	10:17435242-17435458	ENSG00000251803
chr10	17444227	17444389	10:17444227-17444389	ENSG00000148488,ENSG00000251803
chr10	17445497	17445955	10:17445497-17445955	ENSG00000148488,ENSG00000251803,ENSG00000148482,ENSG00000226083
chr10	17452132	17452392	10:17452132-17452392	ENSG00000148488
chr10	17453233	17454944	10:17453233-17454944	ENSG00000148488,ENSG00000251803,ENSG00000235020
chr10	17512451	17512896	10:17512451-17512896	ENSG00000237913,ENSG00000226140,ENSG00000251803,ENSG00000260314,ENSG00000148482,ENSG00000226083,ENSG00000165995,ENSG00000235020
chr10	17527514	17527794	10:17527514-17527794	ENSG00000252537,ENSG00000237913,ENSG00000226140,ENSG00000251803,ENSG00000260314,ENSG00000235637,ENSG00000148482,ENSG00000226083,ENSG00000165995,ENSG00000235020
chr10	17578576	17579056	10:17578576-17579056	ENSG00000236582,ENSG00000229190,ENSG00000148483,ENSG00000260314,ENSG00000235637,ENSG00000148482,ENSG00000226083,ENSG00000165995,ENSG00000235020
chr10	17607619	17607754	10:17607619-17607754	ENSG00000165996,ENSG00000229190,ENSG00000148483,ENSG00000260314,ENSG00000207938,ENSG00000235637,ENSG00000148482,ENSG00000226083,ENSG00000235020
chr10	17616753	17616979	10:17616753-17616979	ENSG00000165996,ENSG00000260589,ENSG00000136738,ENSG00000229190,ENSG00000148483,ENSG00000260314,ENSG00000235637
chr10	17617136	17617635	10:17617136-17617635	ENSG00000165996,ENSG00000136738,ENSG00000229190,ENSG00000148483,ENSG00000235637
chr10	17643561	17644456	10:17643561-17644456	ENSG00000165996,ENSG00000260589,ENSG00000136738,ENSG00000229190,ENSG00000148483,ENSG00000260314,ENSG00000235637,ENSG00000148482,ENSG00000226083,ENSG00000165995,ENSG00000235020
chr10	17666655	17666778	10:17666655-17666778	ENSG00000260589,ENSG00000136738,ENSG00000229190,ENSG00000235637
chr10	17744506	17744786	10:17744506-17744786	ENSG00000165996,ENSG00000229190,ENSG00000148483,ENSG00000260314,ENSG00000207938,ENSG00000235637,ENSG00000148482,ENSG00000226083,ENSG00000165995,ENSG00000235020
chr10	17837036	17837136	10:17837036-17837136	ENSG00000148483,ENSG00000260314,ENSG00000207938,ENSG00000235637,ENSG00000148482,ENSG00000226083,ENSG00000165995,ENSG00000235020
chr10	18610552	18610795	10:18610552-18610795	ENSG00000148482,ENSG00000226083,ENSG00000165995,ENSG00000235020,ENSG00000240291,ENSG00000225527,ENSG00000234244,ENSG00000225509,ENSG00000234813
chr10	18627519	18628046	10:18627519-18628046	ENSG00000165995,ENSG00000235020,ENSG00000240291,ENSG00000225527,ENSG00000234244,ENSG00000225509,ENSG00000227734
chr10	18651407	18652021	10:18651407-18652021	ENSG00000165995,ENSG00000240291,ENSG00000225527,ENSG00000241058,ENSG00000165997,ENSG00000234244,ENSG00000225509
chr10	18658995	18659897	10:18658995-18659897	ENSG00000165995,ENSG00000235020,ENSG00000240291,ENSG00000225527,ENSG00000241058,ENSG00000165997,ENSG00000234244,ENSG00000225509
chr10	19003281	19003902	10:19003281-19003902	ENSG00000148482,ENSG00000226083,ENSG00000165995,ENSG00000235020,ENSG00000240291,ENSG00000225527,ENSG00000234244,ENSG00000225509,ENSG00000234813,ENSG00000204740,ENSG00000226255,ENSG00000227734,ENSG00000239539,ENSG00000236960,ENSG00000200545,ENSG00000252001,ENSG00000283456,ENSG00000230818
chr10	19811650	19811821	10:19811650-19811821	ENSG00000204740,ENSG00000239539,ENSG00000236960,ENSG00000200545,ENSG00000252001,ENSG00000233968,ENSG00000283456,ENSG00000230818,ENSG00000252832,ENSG00000285852,ENSG00000120594,ENSG00000235940
chr10	19815438	19817154	10:19815438-19817154	ENSG00000204740,ENSG00000227734,ENSG00000239539,ENSG00000236960,ENSG00000200545,ENSG00000252001,ENSG00000233968,ENSG00000283456,ENSG00000230818,ENSG00000252832,ENSG00000285852,ENSG00000120594,ENSG00000228339,ENSG00000270727,ENSG00000265372,ENSG00000235940,ENSG00000230112
chr10	19817332	19817971	10:19817332-19817971	ENSG00000204740,ENSG00000239539,ENSG00000236960,ENSG00000252001,ENSG00000233968,ENSG00000283456,ENSG00000230818,ENSG00000252832,ENSG00000285852,ENSG00000120594
chr10	19818319	19818634	10:19818319-19818634	ENSG00000239539,ENSG00000252001,ENSG00000233968,ENSG00000283456,ENSG00000230818,ENSG00000252832,ENSG00000285852,ENSG00000120594
chr10	19819487	19819682	10:19819487-19819682	ENSG00000204740,ENSG00000239539,ENSG00000236960,ENSG00000200545,ENSG00000252001,ENSG00000233968,ENSG00000283456,ENSG00000230818,ENSG00000252832,ENSG00000285852,ENSG00000120594,ENSG00000228339,ENSG00000230112
chr10	19827776	19827925	10:19827776-19827925	ENSG00000227734,ENSG00000239539,ENSG00000200545,ENSG00000252001,ENSG00000233968,ENSG00000283456,ENSG00000230818,ENSG00000252832,ENSG00000285852,ENSG00000228339
chr10	19828377	19828940	10:19828377-19828940	ENSG00000204740,ENSG00000227734,ENSG00000239539,ENSG00000200545,ENSG00000252001,ENSG00000233968,ENSG00000283456,ENSG00000230818,ENSG00000252832,ENSG00000285852,ENSG00000120594,ENSG00000228339
chr10	19891543	19891671	10:19891543-19891671	ENSG00000239539,ENSG00000236960,ENSG00000200545,ENSG00000252001,ENSG00000233968,ENSG00000228339
chr10	19922250	19922628	10:19922250-19922628	ENSG00000204740,ENSG00000239539,ENSG00000236960,ENSG00000200545,ENSG00000252001,ENSG00000233968,ENSG00000283456,ENSG00000230818,ENSG00000228339
chr10	19931310	19931442	10:19931310-19931442	ENSG00000233968
chr10	19931602	19931794	10:19931602-19931794	ENSG00000239539,ENSG00000236960,ENSG00000200545,ENSG00000252001,ENSG00000233968,ENSG00000283456,ENSG00000230818,ENSG00000252832,ENSG00000228339,ENSG00000230112
chr10	19931968	19932422	10:19931968-19932422	ENSG00000239539,ENSG00000236960,ENSG00000200545,ENSG00000252001,ENSG00000233968,ENSG00000283456,ENSG00000230818,ENSG00000252832,ENSG00000228339,ENSG00000230112
chr10	19945232	19945574	10:19945232-19945574	ENSG00000227734,ENSG00000236960,ENSG00000200545,ENSG00000252001,ENSG00000233968,ENSG00000283456,ENSG00000230818,ENSG00000228339,ENSG00000230112
chr10	19946385	19946552	10:19946385-19946552	ENSG00000236960,ENSG00000252001,ENSG00000233968,ENSG00000228339
chr10	19946797	19946996	10:19946797-19946996	ENSG00000236960,ENSG00000252001,ENSG00000233968,ENSG00000228339
chr10	19947265	19947621	10:19947265-19947621	ENSG00000225509,ENSG00000204740,ENSG00000227734,ENSG00000239539,ENSG00000236960,ENSG00000200545,ENSG00000252001,ENSG00000233968,ENSG00000283456,ENSG00000230818,ENSG00000252832,ENSG00000228339,ENSG00000235940,ENSG00000230112
chr10	19952472	19952604	10:19952472-19952604	ENSG00000200545,ENSG00000233968
chr10	19971415	19971531	10:19971415-19971531	ENSG00000227734,ENSG00000236960,ENSG00000200545,ENSG00000252001
chr10	20003620	20004058	10:20003620-20004058	ENSG00000234244,ENSG00000225509,ENSG00000204740,ENSG00000226255,ENSG00000227734,ENSG00000239539,ENSG00000236960,ENSG00000200545,ENSG00000252001,ENSG00000233968,ENSG00000283456,ENSG00000230818,ENSG00000252832,ENSG00000228339,ENSG00000270727,ENSG00000265372,ENSG00000235940,ENSG00000230112
chr10	20004159	20004290	10:20004159-20004290	-
chr10	20043182	20043297	10:20043182-20043297	ENSG00000200545,ENSG00000120594
chr10	20085293	20085417	10:20085293-20085417	ENSG00000238246,ENSG00000287613
chr10	20100101	20100571	10:20100101-20100571	ENSG00000227734,ENSG00000283456,ENSG00000230818,ENSG00000238246,ENSG00000287613,ENSG00000228339
chr10	20616926	20617127	10:20616926-20617127	ENSG00000225509,ENSG00000239539,ENSG00000236960,ENSG00000200545,ENSG00000283456,ENSG00000230818,ENSG00000228339,ENSG00000270727,ENSG00000265372,ENSG00000235940,ENSG00000230112
chr10	20623642	20623861	10:20623642-20623861	ENSG00000204740,ENSG00000227734,ENSG00000239539,ENSG00000236960,ENSG00000200545,ENSG00000252001,ENSG00000233968,ENSG00000283456,ENSG00000230818,ENSG00000228339,ENSG00000270727,ENSG00000265372,ENSG00000235940,ENSG00000230112
chr10	20628016	20628403	10:20628016-20628403	ENSG00000239539,ENSG00000236960,ENSG00000200545,ENSG00000283456,ENSG00000230818,ENSG00000228339,ENSG00000270727,ENSG00000265372,ENSG00000235940,ENSG00000230112
chr10	20641554	20641977	10:20641554-20641977	ENSG00000234244,ENSG00000225509,ENSG00000204740,ENSG00000227734,ENSG00000239539,ENSG00000236960,ENSG00000200545,ENSG00000252001,ENSG00000233968,ENSG00000252832,ENSG00000228339,ENSG00000270727,ENSG00000265372,ENSG00000235940,ENSG00000230112,ENSG00000228753,ENSG00000279623
chr10	20672808	20673064	10:20672808-20673064	ENSG00000204740,ENSG00000227734,ENSG00000239539,ENSG00000236960,ENSG00000200545,ENSG00000233968,ENSG00000283456,ENSG00000230818,ENSG00000228339,ENSG00000270727,ENSG00000265372,ENSG00000235940,ENSG00000230112
chr10	21064315	21064468	10:21064315-21064468	ENSG00000235940,ENSG00000230112,ENSG00000228753,ENSG00000228219,ENSG00000232853
chr10	21078812	21078929	10:21078812-21078929	ENSG00000230112,ENSG00000228753,ENSG00000228219,ENSG00000228860,ENSG00000232853
chr10	21101101	21101208	10:21101101-21101208	ENSG00000078114,ENSG00000228753,ENSG00000228219,ENSG00000228860,ENSG00000232853
chr10	21173984	21174352	10:21173984-21174352	ENSG00000078114,ENSG00000231920,ENSG00000228860,ENSG00000232853
chr10	21174525	21174672	10:21174525-21174672	ENSG00000078114,ENSG00000231920,ENSG00000228860,ENSG00000232853
chr10	21185228	21185352	10:21185228-21185352	ENSG00000078114,ENSG00000228753,ENSG00000228219,ENSG00000231920,ENSG00000228860,ENSG00000232853
chr10	21194602	21194765	10:21194602-21194765	ENSG00000228753,ENSG00000228219,ENSG00000228860,ENSG00000232853
chr10	21278787	21279139	10:21278787-21279139	ENSG00000230112,ENSG00000228753,ENSG00000228860,ENSG00000232853,ENSG00000231553,ENSG00000278650,ENSG00000273566,ENSG00000199222,ENSG00000207347,ENSG00000223984,ENSG00000201390,ENSG00000252634,ENSG00000279623,ENSG00000201364
chr10	21292802	21293262	10:21292802-21293262	ENSG00000078114,ENSG00000228860,ENSG00000232853,ENSG00000231553,ENSG00000278650,ENSG00000273566,ENSG00000199222,ENSG00000207347,ENSG00000201390,ENSG00000252634,ENSG00000201364
chr10	21315399	21315626	10:21315399-21315626	ENSG00000232853,ENSG00000207264,ENSG00000231553,ENSG00000278650,ENSG00000273566
chr10	21315885	21316194	10:21315885-21316194	ENSG00000228860,ENSG00000232853,ENSG00000207264,ENSG00000231553,ENSG00000278650,ENSG00000273566,ENSG00000223984,ENSG00000252634
chr10	21330019	21330434	10:21330019-21330434	ENSG00000228753,ENSG00000232853,ENSG00000207264,ENSG00000231553,ENSG00000278650,ENSG00000273566,ENSG00000199222,ENSG00000223984,ENSG00000201390,ENSG00000252634,ENSG00000279623
chr10	21330599	21331150	10:21330599-21331150	ENSG00000228753,ENSG00000228860,ENSG00000232853,ENSG00000207264,ENSG00000230109,ENSG00000231553,ENSG00000278650,ENSG00000273566,ENSG00000199222,ENSG00000223984,ENSG00000201390,ENSG00000252634,ENSG00000279623,ENSG00000201364
chr10	21331475	21331613	10:21331475-21331613	ENSG00000207264,ENSG00000231553,ENSG00000278650,ENSG00000273566
chr10	21335027	21335359	10:21335027-21335359	ENSG00000228860,ENSG00000232853,ENSG00000207264,ENSG00000230109,ENSG00000231553,ENSG00000278650,ENSG00000273566,ENSG00000199222,ENSG00000207347,ENSG00000223984,ENSG00000201390,ENSG00000252634,ENSG00000279623,ENSG00000201364
chr10	21336845	21337185	10:21336845-21337185	ENSG00000228860,ENSG00000232853,ENSG00000207264,ENSG00000230109,ENSG00000231553,ENSG00000278650,ENSG00000273566,ENSG00000199222,ENSG00000207347,ENSG00000223984,ENSG00000201390,ENSG00000252634,ENSG00000279623,ENSG00000201364
chr10	21350590	21350784	10:21350590-21350784	ENSG00000230109,ENSG00000231553,ENSG00000278650,ENSG00000273566,ENSG00000252634
chr10	21364503	21365172	10:21364503-21365172	ENSG00000232853,ENSG00000230109,ENSG00000231553,ENSG00000278650,ENSG00000273566,ENSG00000199222,ENSG00000223984,ENSG00000201390,ENSG00000252634,ENSG00000279623,ENSG00000201364
chr10	21373029	21373243	10:21373029-21373243	ENSG00000230109,ENSG00000231553,ENSG00000278650,ENSG00000273566
chr10	21494135	21495036	10:21494135-21495036	ENSG00000278650,ENSG00000273566,ENSG00000199222,ENSG00000204682,ENSG00000222071,ENSG00000207347,ENSG00000223984,ENSG00000201390,ENSG00000252634,ENSG00000279623,ENSG00000201364
chr10	21495282	21495413	10:21495282-21495413	ENSG00000199222,ENSG00000204682,ENSG00000222071,ENSG00000207347,ENSG00000223984,ENSG00000201390
chr10	21495557	21496374	10:21495557-21496374	ENSG00000278650,ENSG00000273566,ENSG00000199222,ENSG00000204682,ENSG00000222071,ENSG00000180592,ENSG00000207347,ENSG00000223984,ENSG00000201390,ENSG00000252634,ENSG00000279623,ENSG00000201364
chr10	21496596	21497154	10:21496596-21497154	ENSG00000199222,ENSG00000204682,ENSG00000222071,ENSG00000207347,ENSG00000223984,ENSG00000201390
chr10	21497195	21497511	10:21497195-21497511	ENSG00000199222,ENSG00000204682,ENSG00000222071,ENSG00000180592,ENSG00000207347,ENSG00000223984,ENSG00000201390,ENSG00000252634,ENSG00000279623,ENSG00000201364
chr10	21500442	21500580	10:21500442-21500580	ENSG00000204682,ENSG00000222071
chr10	21516339	21516499	10:21516339-21516499	ENSG00000180592,ENSG00000078403,ENSG00000286881,ENSG00000207347
chr10	21516673	21517613	10:21516673-21517613	ENSG00000180592,ENSG00000078403,ENSG00000286881,ENSG00000207347,ENSG00000223984
chr10	21518712	21519088	10:21518712-21519088	ENSG00000180592,ENSG00000078403,ENSG00000286881,ENSG00000207347
chr10	21520135	21520320	10:21520135-21520320	ENSG00000180592,ENSG00000078403,ENSG00000286881
chr10	21525593	21526766	10:21525593-21526766	ENSG00000180592,ENSG00000078403,ENSG00000286881
chr10	21526915	21527643	10:21526915-21527643	ENSG00000180592,ENSG00000078403,ENSG00000286881,ENSG00000207347,ENSG00000223984
chr10	21527744	21527863	10:21527744-21527863	ENSG00000180592,ENSG00000078403,ENSG00000286881
chr10	21533510	21535315	10:21533510-21535315	ENSG00000180592,ENSG00000078403,ENSG00000286881,ENSG00000207347,ENSG00000223984,ENSG00000201390
chr10	21724766	21724982	10:21724766-21724982	ENSG00000207347,ENSG00000223984,ENSG00000201390,ENSG00000252634,ENSG00000279623,ENSG00000201364
chr10	21732267	21732449	10:21732267-21732449	ENSG00000199222,ENSG00000204682,ENSG00000222071,ENSG00000207347,ENSG00000223984,ENSG00000201390,ENSG00000252634,ENSG00000279623,ENSG00000201364
chr10	21989672	21989810	10:21989672-21989810	ENSG00000279623,ENSG00000201364,ENSG00000223131
chr10	22002968	22003996	10:22002968-22003996	ENSG00000136770,ENSG00000252634,ENSG00000279623,ENSG00000201364,ENSG00000232497,ENSG00000236777,ENSG00000223601,ENSG00000233318,ENSG00000233451,ENSG00000286810,ENSG00000285254,ENSG00000165309,ENSG00000223131
chr10	22022781	22023011	10:22022781-22023011	ENSG00000232497,ENSG00000236777,ENSG00000223601,ENSG00000233318,ENSG00000286810,ENSG00000285254,ENSG00000223131
chr10	22133815	22133945	10:22133815-22133945	ENSG00000232497,ENSG00000236777,ENSG00000223601
chr10	22229011	22229678	10:22229011-22229678	ENSG00000232497,ENSG00000236777,ENSG00000223601,ENSG00000260205,ENSG00000227462,ENSG00000286832,ENSG00000279631,ENSG00000261671,ENSG00000233318,ENSG00000148444,ENSG00000269897,ENSG00000272366,ENSG00000233451,ENSG00000286810,ENSG00000285254,ENSG00000165309,ENSG00000223131
chr10	22245709	22245872	10:22245709-22245872	ENSG00000223601,ENSG00000260205,ENSG00000286832,ENSG00000279631,ENSG00000261671,ENSG00000233318
chr10	22251750	22252155	10:22251750-22252155	ENSG00000286832,ENSG00000279631,ENSG00000261671,ENSG00000233318
chr10	22252228	22253843	10:22252228-22253843	ENSG00000232497,ENSG00000236777,ENSG00000223601,ENSG00000260205,ENSG00000227462,ENSG00000286832,ENSG00000279631,ENSG00000261671,ENSG00000233318,ENSG00000148444,ENSG00000269897,ENSG00000233451
chr10	22316055	22317163	10:22316055-22317163	ENSG00000233318,ENSG00000148444,ENSG00000269897,ENSG00000168283,ENSG00000272366,ENSG00000233451
chr10	22320490	22321190	10:22320490-22321190	ENSG00000148444,ENSG00000269897,ENSG00000168283,ENSG00000272516,ENSG00000271981,ENSG00000272366,ENSG00000233451
chr10	22321275	22321830	10:22321275-22321830	ENSG00000148444,ENSG00000269897,ENSG00000168283,ENSG00000272516,ENSG00000271981
chr10	22325455	22325585	10:22325455-22325585	ENSG00000168283,ENSG00000272516,ENSG00000271981
chr10	22325621	22326061	10:22325621-22326061	ENSG00000148444,ENSG00000269897,ENSG00000168283,ENSG00000272516,ENSG00000271981,ENSG00000272366,ENSG00000233451
chr10	22335235	22335561	10:22335235-22335561	ENSG00000168283,ENSG00000272516,ENSG00000271981,ENSG00000272366,ENSG00000077327,ENSG00000233451
chr10	22340291	22341342	10:22340291-22341342	ENSG00000148444,ENSG00000269897,ENSG00000272516,ENSG00000271981,ENSG00000272366,ENSG00000077327,ENSG00000233451,ENSG00000286810,ENSG00000285254
chr10	22436598	22437830	10:22436598-22437830	ENSG00000223601,ENSG00000233318,ENSG00000272366,ENSG00000077327,ENSG00000233451,ENSG00000286810,ENSG00000285254,ENSG00000206842,ENSG00000165309
chr10	22569073	22569202	10:22569073-22569202	ENSG00000286810,ENSG00000285254,ENSG00000206842,ENSG00000165309,ENSG00000223131
chr10	22620176	22620545	10:22620176-22620545	ENSG00000286810,ENSG00000285254,ENSG00000150867,ENSG00000206842,ENSG00000165309
chr10	22620655	22620785	10:22620655-22620785	ENSG00000150867,ENSG00000165309
chr10	22631845	22632008	10:22631845-22632008	ENSG00000150867,ENSG00000206842,ENSG00000165309
chr10	22686019	22686250	10:22686019-22686250	ENSG00000150867,ENSG00000279819,ENSG00000206842,ENSG00000165309
chr10	22713777	22715019	10:22713777-22715019	ENSG00000286810,ENSG00000285254,ENSG00000150867,ENSG00000279819,ENSG00000206842,ENSG00000165309
chr10	22849276	22849780	10:22849276-22849780	ENSG00000201364,ENSG00000232497,ENSG00000236777,ENSG00000233451,ENSG00000286810,ENSG00000285254,ENSG00000206842,ENSG00000165309,ENSG00000223131,ENSG00000252049,ENSG00000227537,ENSG00000286442
chr10	22988986	22989089	10:22988986-22989089	ENSG00000286810,ENSG00000285254,ENSG00000165309,ENSG00000223131
chr10	23065657	23065767	10:23065657-23065767	ENSG00000165309,ENSG00000286924,ENSG00000223131,ENSG00000229932,ENSG00000252049
chr10	23094859	23095018	10:23094859-23095018	ENSG00000286924,ENSG00000148450,ENSG00000229932,ENSG00000252049
chr10	23095299	23095902	10:23095299-23095902	ENSG00000286924,ENSG00000148450,ENSG00000229932,ENSG00000252049,ENSG00000168267,ENSG00000227537
chr10	23096000	23096348	10:23096000-23096348	ENSG00000286924,ENSG00000148450,ENSG00000229932,ENSG00000252049,ENSG00000168267
chr10	23347645	23347873	10:23347645-23347873	ENSG00000179133,ENSG00000227537,ENSG00000224215,ENSG00000264574,ENSG00000286442
chr10	23438509	23440475	10:23438509-23440475	ENSG00000229932,ENSG00000252049,ENSG00000168267,ENSG00000179133,ENSG00000227537,ENSG00000224215,ENSG00000264574,ENSG00000165312,ENSG00000287124,ENSG00000286442
chr10	23452367	23452634	10:23452367-23452634	ENSG00000168267,ENSG00000227537,ENSG00000264574,ENSG00000287124,ENSG00000286442
chr10	23452676	23452901	10:23452676-23452901	ENSG00000252049,ENSG00000168267,ENSG00000227537,ENSG00000264574,ENSG00000287124,ENSG00000286442
chr10	23918217	23918375	10:23918217-23918375	ENSG00000168267,ENSG00000227537,ENSG00000286442,ENSG00000222543,ENSG00000227465,ENSG00000223019,ENSG00000251711,ENSG00000226304,ENSG00000095777
chr10	23994590	23994716	10:23994590-23994716	ENSG00000286442,ENSG00000271563,ENSG00000251711
chr10	24034624	24035035	10:24034624-24035035	ENSG00000168267,ENSG00000227537,ENSG00000286442,ENSG00000274242,ENSG00000222543,ENSG00000280809,ENSG00000271563,ENSG00000226304,ENSG00000095777,ENSG00000136750
chr10	24037473	24037796	10:24037473-24037796	ENSG00000227537,ENSG00000286442,ENSG00000120549
chr10	24080276	24080472	10:24080276-24080472	ENSG00000286442,ENSG00000227465,ENSG00000280809,ENSG00000223019
chr10	24091198	24091636	10:24091198-24091636	ENSG00000227537,ENSG00000286442,ENSG00000274242,ENSG00000222543,ENSG00000227465,ENSG00000280809,ENSG00000251711
chr10	24094819	24094939	10:24094819-24094939	ENSG00000227537,ENSG00000286442,ENSG00000274242,ENSG00000222543,ENSG00000227465,ENSG00000280809,ENSG00000251711
chr10	24115420	24115822	10:24115420-24115822	ENSG00000229932,ENSG00000252049,ENSG00000168267,ENSG00000227537,ENSG00000286442,ENSG00000274242,ENSG00000222543,ENSG00000227465,ENSG00000280809,ENSG00000271563,ENSG00000223019,ENSG00000251711,ENSG00000095777,ENSG00000136750,ENSG00000284951
chr10	24118261	24118691	10:24118261-24118691	ENSG00000229932,ENSG00000252049,ENSG00000168267,ENSG00000227537,ENSG00000286442,ENSG00000274242,ENSG00000222543,ENSG00000227465,ENSG00000280809,ENSG00000271563,ENSG00000223019,ENSG00000251711,ENSG00000226304,ENSG00000095777,ENSG00000136750,ENSG00000284951
chr10	24119574	24119695	10:24119574-24119695	ENSG00000280809,ENSG00000271563,ENSG00000223019
chr10	24120002	24120157	10:24120002-24120157	ENSG00000222543,ENSG00000227465
chr10	24144680	24144912	10:24144680-24144912	ENSG00000223928,ENSG00000136750
chr10	24153597	24153744	10:24153597-24153744	ENSG00000227537,ENSG00000286442,ENSG00000223928,ENSG00000274242,ENSG00000222543,ENSG00000223019,ENSG00000251711
chr10	24168375	24168807	10:24168375-24168807	ENSG00000168267,ENSG00000227537,ENSG00000223928,ENSG00000227465,ENSG00000223019,ENSG00000226304
chr10	24193386	24193695	10:24193386-24193695	-
chr10	24196560	24196695	10:24196560-24196695	ENSG00000252049,ENSG00000120549,ENSG00000227465
chr10	24201581	24201832	10:24201581-24201832	ENSG00000120549
chr10	24207683	24208192	10:24207683-24208192	ENSG00000120549,ENSG00000207930,ENSG00000226304
chr10	24208724	24209267	10:24208724-24209267	ENSG00000120549
chr10	24209902	24210405	10:24209902-24210405	ENSG00000120549
chr10	24214944	24215598	10:24214944-24215598	ENSG00000120549,ENSG00000207930,ENSG00000227465,ENSG00000280809,ENSG00000223019,ENSG00000251711
chr10	24250151	24250315	10:24250151-24250315	ENSG00000277563,ENSG00000207930
chr10	24251478	24251635	10:24251478-24251635	ENSG00000277563,ENSG00000207930,ENSG00000222543
chr10	24293264	24293787	10:24293264-24293787	ENSG00000252049,ENSG00000168267,ENSG00000227537,ENSG00000286442,ENSG00000277563,ENSG00000207930,ENSG00000274242,ENSG00000222543,ENSG00000227465,ENSG00000280809,ENSG00000271563,ENSG00000223019,ENSG00000251711,ENSG00000226304,ENSG00000095777,ENSG00000136750,ENSG00000284951,ENSG00000199733
chr10	24331560	24331771	10:24331560-24331771	ENSG00000252049,ENSG00000168267,ENSG00000227537,ENSG00000286442,ENSG00000207930,ENSG00000274242,ENSG00000222543,ENSG00000227465,ENSG00000280809,ENSG00000271563,ENSG00000223019,ENSG00000251711,ENSG00000226304,ENSG00000095777,ENSG00000136750
chr10	24360635	24360780	10:24360635-24360780	ENSG00000207930,ENSG00000280809,ENSG00000223019
chr10	24382986	24384117	10:24382986-24384117	ENSG00000252049,ENSG00000286442,ENSG00000274242,ENSG00000222543,ENSG00000227465,ENSG00000280809,ENSG00000271563,ENSG00000223019,ENSG00000251711,ENSG00000095777
chr10	24415688	24416149	10:24415688-24416149	ENSG00000286442,ENSG00000286951,ENSG00000285750,ENSG00000274242,ENSG00000222543,ENSG00000227465,ENSG00000280809,ENSG00000271563,ENSG00000223019,ENSG00000251711,ENSG00000226304,ENSG00000095777,ENSG00000136750,ENSG00000284951,ENSG00000199733
chr10	24432791	24433008	10:24432791-24433008	-
chr10	24449290	24449565	10:24449290-24449565	ENSG00000120549,ENSG00000226304
chr10	24483838	24483996	10:24483838-24483996	ENSG00000279029,ENSG00000222543
chr10	24505880	24506090	10:24505880-24506090	ENSG00000252049,ENSG00000168267,ENSG00000274242,ENSG00000222543,ENSG00000227465,ENSG00000280809,ENSG00000271563,ENSG00000223019,ENSG00000251711,ENSG00000199733
chr10	24643010	24643160	10:24643010-24643160	ENSG00000199535,ENSG00000285750,ENSG00000099256,ENSG00000228667,ENSG00000240294,ENSG00000285859,ENSG00000273107,ENSG00000231422
chr10	24706578	24706725	10:24706578-24706725	ENSG00000107863,ENSG00000285750,ENSG00000228667,ENSG00000240294
chr10	24721755	24721862	10:24721755-24721862	ENSG00000107863,ENSG00000285750,ENSG00000228667,ENSG00000240294
chr10	24722562	24725045	10:24722562-24725045	ENSG00000107863,ENSG00000199535,ENSG00000285750,ENSG00000099256,ENSG00000228667,ENSG00000240294,ENSG00000285859,ENSG00000273107
chr10	24952808	24952932	10:24952808-24952932	ENSG00000285750,ENSG00000099256,ENSG00000228667,ENSG00000240294,ENSG00000285859,ENSG00000273107
chr10	25016102	25017280	10:25016102-25017280	ENSG00000107863,ENSG00000199535,ENSG00000285750,ENSG00000099256,ENSG00000228667,ENSG00000240294,ENSG00000285859,ENSG00000273107,ENSG00000151023,ENSG00000185875,ENSG00000231422,ENSG00000274242,ENSG00000222543,ENSG00000227465,ENSG00000280809,ENSG00000271563,ENSG00000223019,ENSG00000251711,ENSG00000226304,ENSG00000095777,ENSG00000136750,ENSG00000284951,ENSG00000199733
chr10	25023352	25023677	10:25023352-25023677	ENSG00000285750,ENSG00000228667,ENSG00000240294,ENSG00000151023,ENSG00000185875,ENSG00000231422,ENSG00000223019
chr10	25060192	25060295	10:25060192-25060295	ENSG00000285750,ENSG00000228667,ENSG00000240294,ENSG00000151023,ENSG00000231422,ENSG00000226304
chr10	25062382	25062846	10:25062382-25062846	ENSG00000285750,ENSG00000228667,ENSG00000240294,ENSG00000151023,ENSG00000231422,ENSG00000274242,ENSG00000222543,ENSG00000227465,ENSG00000280809,ENSG00000271563,ENSG00000223019,ENSG00000251711,ENSG00000226304,ENSG00000095777,ENSG00000136750,ENSG00000284951,ENSG00000077420,ENSG00000199733
chr10	25080999	25081288	10:25080999-25081288	ENSG00000199535,ENSG00000285750,ENSG00000228667,ENSG00000240294,ENSG00000231422,ENSG00000274242,ENSG00000222543,ENSG00000227465,ENSG00000280809,ENSG00000271563,ENSG00000223019,ENSG00000251711,ENSG00000226304,ENSG00000095777,ENSG00000136750,ENSG00000284951
chr10	25174583	25174726	10:25174583-25174726	ENSG00000231422,ENSG00000233642,ENSG00000151025,ENSG00000274242,ENSG00000222543,ENSG00000227465,ENSG00000280809,ENSG00000271563,ENSG00000223019,ENSG00000251711,ENSG00000226304,ENSG00000095777,ENSG00000136750
chr10	26697107	26697888	10:26697107-26697888	ENSG00000251711,ENSG00000226304,ENSG00000095777,ENSG00000136750,ENSG00000284951,ENSG00000077420,ENSG00000199733,ENSG00000236894,ENSG00000233261,ENSG00000234296,ENSG00000231976,ENSG00000227932,ENSG00000279212,ENSG00000148459,ENSG00000234788,ENSG00000235843,ENSG00000223027,ENSG00000206605,ENSG00000283709
chr10	26726234	26726351	10:26726234-26726351	ENSG00000284951,ENSG00000077420,ENSG00000199733,ENSG00000236894,ENSG00000233261,ENSG00000234296,ENSG00000231976,ENSG00000148459,ENSG00000234788,ENSG00000235843,ENSG00000223027,ENSG00000206605,ENSG00000283709
chr10	26860096	26861410	10:26860096-26861410	ENSG00000095777,ENSG00000136750,ENSG00000284951,ENSG00000077420,ENSG00000199733,ENSG00000236894,ENSG00000233261,ENSG00000234296,ENSG00000231976,ENSG00000148459,ENSG00000234788,ENSG00000235843,ENSG00000136754,ENSG00000223027,ENSG00000206605,ENSG00000283709
chr10	26882159	26882266	10:26882159-26882266	ENSG00000136750,ENSG00000284951,ENSG00000077420,ENSG00000199733,ENSG00000236894,ENSG00000233261,ENSG00000234296,ENSG00000231976,ENSG00000148459,ENSG00000234788,ENSG00000235843,ENSG00000136754,ENSG00000223027,ENSG00000206605,ENSG00000283709
chr10	27099940	27100723	10:27099940-27100723	ENSG00000077420,ENSG00000199733,ENSG00000283709,ENSG00000107890,ENSG00000199855,ENSG00000252639
chr10	27153947	27154649	10:27153947-27154649	ENSG00000077420,ENSG00000199733,ENSG00000283709,ENSG00000107890,ENSG00000199855,ENSG00000136758,ENSG00000120539,ENSG00000252639
chr10	27154886	27155558	10:27154886-27155558	ENSG00000284951,ENSG00000077420,ENSG00000199733,ENSG00000236894,ENSG00000233261,ENSG00000231976,ENSG00000283709,ENSG00000107890,ENSG00000199855,ENSG00000136758,ENSG00000120539,ENSG00000107897,ENSG00000252639,ENSG00000251839,ENSG00000262412
chr10	27155589	27155744	10:27155589-27155744	ENSG00000199855,ENSG00000136758,ENSG00000120539,ENSG00000252639
chr10	27156047	27156181	10:27156047-27156181	ENSG00000199855,ENSG00000136758,ENSG00000120539,ENSG00000252639
chr10	27224048	27224203	10:27224048-27224203	ENSG00000283709,ENSG00000199855,ENSG00000252639,ENSG00000251839,ENSG00000278830,ENSG00000213770
chr10	27240264	27241385	10:27240264-27241385	ENSG00000107897,ENSG00000252639,ENSG00000251839,ENSG00000262412,ENSG00000230445
chr10	27241492	27241609	10:27241492-27241609	ENSG00000107897,ENSG00000251839,ENSG00000262412
chr10	27241640	27242424	10:27241640-27242424	ENSG00000107897,ENSG00000252639,ENSG00000251839,ENSG00000262412,ENSG00000230445,ENSG00000238021,ENSG00000182077
chr10	27242803	27243293	10:27242803-27243293	ENSG00000107897,ENSG00000252639,ENSG00000251839,ENSG00000262412
chr10	27252392	27252910	10:27252392-27252910	ENSG00000283709,ENSG00000107897,ENSG00000252639,ENSG00000251839,ENSG00000262412,ENSG00000230445,ENSG00000238021,ENSG00000278830,ENSG00000213770,ENSG00000237956,ENSG00000182077
chr10	27258829	27259036	10:27258829-27259036	ENSG00000230445,ENSG00000238021,ENSG00000278830
chr10	27319761	27320318	10:27319761-27320318	ENSG00000251711,ENSG00000095777,ENSG00000136750,ENSG00000284951,ENSG00000077420,ENSG00000199733,ENSG00000236894,ENSG00000233261,ENSG00000234296,ENSG00000231976,ENSG00000283709,ENSG00000199855,ENSG00000252639,ENSG00000251839,ENSG00000278830,ENSG00000200369,ENSG00000215409,ENSG00000207135,ENSG00000260151,ENSG00000213770,ENSG00000237956,ENSG00000182077,ENSG00000285737,ENSG00000169126,ENSG00000251810,ENSG00000226016,ENSG00000233472,ENSG00000226395
chr10	27360697	27360821	10:27360697-27360821	ENSG00000136750,ENSG00000284951,ENSG00000077420,ENSG00000236894,ENSG00000233261,ENSG00000234296,ENSG00000231976,ENSG00000283709,ENSG00000252639,ENSG00000278830,ENSG00000215409,ENSG00000207135,ENSG00000260151,ENSG00000213770,ENSG00000237956,ENSG00000182077,ENSG00000285737,ENSG00000226016,ENSG00000226395
chr10	27503922	27504653	10:27503922-27504653	ENSG00000182077,ENSG00000099246,ENSG00000285737,ENSG00000169126,ENSG00000251810,ENSG00000226016,ENSG00000233472,ENSG00000226395
chr10	27742223	27742349	10:27742223-27742349	ENSG00000182077,ENSG00000285737,ENSG00000150051,ENSG00000230500,ENSG00000169126,ENSG00000251810,ENSG00000226016,ENSG00000233472,ENSG00000226395,ENSG00000222666
chr10	28302706	28303394	10:28302706-28303394	ENSG00000077420,ENSG00000182077,ENSG00000285737,ENSG00000169126,ENSG00000251810,ENSG00000226016,ENSG00000233472,ENSG00000226395,ENSG00000150054,ENSG00000286413,ENSG00000275036,ENSG00000282996,ENSG00000237746,ENSG00000222666,ENSG00000237128,ENSG00000236716
chr10	28432275	28432459	10:28432275-28432459	ENSG00000285737,ENSG00000169126,ENSG00000251810,ENSG00000226016,ENSG00000233472,ENSG00000226395,ENSG00000222666,ENSG00000237128,ENSG00000224439,ENSG00000222705
chr10	28532096	28533477	10:28532096-28533477	ENSG00000233472,ENSG00000222666,ENSG00000237128,ENSG00000222705,ENSG00000254635,ENSG00000095787
chr10	28533646	28534128	10:28533646-28534128	ENSG00000237128,ENSG00000254635,ENSG00000095787
chr10	28663968	28664087	10:28663968-28664087	ENSG00000252401,ENSG00000231911,ENSG00000207483,ENSG00000232624,ENSG00000236716,ENSG00000201001,ENSG00000235824,ENSG00000271220,ENSG00000199402,ENSG00000229605,ENSG00000120563
chr10	28676947	28677669	10:28676947-28677669	ENSG00000169126,ENSG00000251810,ENSG00000226016,ENSG00000233472,ENSG00000226395,ENSG00000237128,ENSG00000252401,ENSG00000231911,ENSG00000207483,ENSG00000095739,ENSG00000232624,ENSG00000236716,ENSG00000201001,ENSG00000235824,ENSG00000271220,ENSG00000199402,ENSG00000229605,ENSG00000120563
chr10	29344256	29344744	10:29344256-29344744	ENSG00000232624,ENSG00000236716,ENSG00000201001,ENSG00000235824,ENSG00000271220,ENSG00000199402,ENSG00000229605,ENSG00000120563,ENSG00000274985
chr10	29409440	29410036	10:29409440-29410036	ENSG00000287402,ENSG00000224597,ENSG00000274985
chr10	29449128	29449260	10:29449128-29449260	ENSG00000120563,ENSG00000287402,ENSG00000224597,ENSG00000274985
chr10	29496486	29496626	10:29496486-29496626	ENSG00000274985,ENSG00000197321,ENSG00000207612
chr10	29587314	29587514	10:29587314-29587514	ENSG00000207612,ENSG00000212411,ENSG00000216035
chr10	29590058	29590292	10:29590058-29590292	ENSG00000207612,ENSG00000212411,ENSG00000216035
chr10	29634862	29635116	10:29634862-29635116	ENSG00000197321,ENSG00000207612,ENSG00000216035
chr10	29636386	29636498	10:29636386-29636498	ENSG00000197321,ENSG00000207612,ENSG00000216035,ENSG00000222092
chr10	29658896	29659546	10:29658896-29659546	ENSG00000197321,ENSG00000207612,ENSG00000212411,ENSG00000216035,ENSG00000222092
chr10	29669291	29669457	10:29669291-29669457	ENSG00000207612,ENSG00000216035,ENSG00000222092
chr10	29691504	29692051	10:29691504-29692051	ENSG00000197321,ENSG00000207612,ENSG00000225976,ENSG00000222092
chr10	29692249	29692478	10:29692249-29692478	ENSG00000197321,ENSG00000225976,ENSG00000222092
chr10	29725086	29725279	10:29725086-29725279	ENSG00000207612,ENSG00000216035,ENSG00000222092
chr10	29735124	29736306	10:29735124-29736306	ENSG00000197321,ENSG00000207612,ENSG00000212411,ENSG00000216035,ENSG00000222092
chr10	29736389	29736570	10:29736389-29736570	ENSG00000197321,ENSG00000207612,ENSG00000222092
chr10	29736701	29737170	10:29736701-29737170	ENSG00000197321,ENSG00000207612,ENSG00000216035,ENSG00000222092
chr10	29784441	29784717	10:29784441-29784717	ENSG00000207612,ENSG00000216035,ENSG00000222092
chr10	29895487	29895937	10:29895487-29895937	ENSG00000207612,ENSG00000237936
chr10	29946894	29947083	10:29946894-29947083	-
chr10	29998404	29998609	10:29998404-29998609	ENSG00000200887,ENSG00000230125,ENSG00000259994,ENSG00000285824,ENSG00000241621,ENSG00000239625,ENSG00000284277,ENSG00000214434,ENSG00000235679
chr10	30000871	30001306	10:30000871-30001306	ENSG00000200887,ENSG00000230125
chr10	30002546	30002673	10:30002546-30002673	ENSG00000200887,ENSG00000230125
chr10	30027059	30028730	10:30027059-30028730	ENSG00000226016,ENSG00000165757,ENSG00000200887,ENSG00000230125,ENSG00000259994,ENSG00000285824,ENSG00000241621,ENSG00000239625,ENSG00000284277
chr10	30028803	30028950	10:30028803-30028950	-
chr10	30029446	30029561	10:30029446-30029561	ENSG00000259994,ENSG00000285824
chr10	30039117	30039403	10:30039117-30039403	ENSG00000259994,ENSG00000285824
chr10	30039714	30040325	10:30039714-30040325	ENSG00000200887
chr10	30041587	30042132	10:30041587-30042132	ENSG00000200887,ENSG00000259994,ENSG00000285824
chr10	30043555	30043655	10:30043555-30043655	-
chr10	30048762	30049575	10:30048762-30049575	ENSG00000165757,ENSG00000200887,ENSG00000230125,ENSG00000259994,ENSG00000285824
chr10	30049644	30049744	10:30049644-30049744	-
chr10	30055340	30055691	10:30055340-30055691	ENSG00000165757,ENSG00000259994,ENSG00000285824
chr10	30057081	30057332	10:30057081-30057332	ENSG00000165757
chr10	30057393	30057797	10:30057393-30057797	ENSG00000165757
chr10	30058248	30058616	10:30058248-30058616	ENSG00000165757
chr10	30058760	30059827	10:30058760-30059827	ENSG00000165757,ENSG00000259994,ENSG00000285824
chr10	30060932	30061070	10:30060932-30061070	ENSG00000165757
chr10	30063091	30063440	10:30063091-30063440	ENSG00000165757
chr10	30098789	30098931	10:30098789-30098931	ENSG00000259994,ENSG00000285824
chr10	30134625	30134794	10:30134625-30134794	-
chr10	30152190	30152319	10:30152190-30152319	ENSG00000200887
chr10	30155345	30155994	10:30155345-30155994	ENSG00000200887,ENSG00000230125,ENSG00000259994,ENSG00000285824
chr10	30182882	30183077	10:30182882-30183077	-
chr10	30186027	30186303	10:30186027-30186303	ENSG00000200887,ENSG00000230125,ENSG00000259994,ENSG00000285824
chr10	30186427	30186893	10:30186427-30186893	ENSG00000200887,ENSG00000230125,ENSG00000259994,ENSG00000285824
chr10	30187976	30188914	10:30187976-30188914	ENSG00000200887,ENSG00000230125,ENSG00000259994,ENSG00000285824
chr10	30215697	30215955	10:30215697-30215955	ENSG00000200887,ENSG00000230125,ENSG00000259994,ENSG00000285824
chr10	30227552	30227849	10:30227552-30227849	ENSG00000200887,ENSG00000230125,ENSG00000259994,ENSG00000285824
chr10	30238951	30239161	10:30238951-30239161	ENSG00000200887,ENSG00000230125,ENSG00000259994,ENSG00000285824
chr10	30241171	30241341	10:30241171-30241341	ENSG00000200887,ENSG00000230125,ENSG00000259994,ENSG00000285824
chr10	30348927	30349356	10:30348927-30349356	ENSG00000200887,ENSG00000230125,ENSG00000259994,ENSG00000107951,ENSG00000285824,ENSG00000250833,ENSG00000241621,ENSG00000239625,ENSG00000284277,ENSG00000214434,ENSG00000235679
chr10	30392641	30392770	10:30392641-30392770	ENSG00000241621,ENSG00000239625,ENSG00000284277,ENSG00000214434,ENSG00000235679,ENSG00000224473,ENSG00000213778,ENSG00000287420,ENSG00000285630,ENSG00000151033
chr10	30414129	30414266	10:30414129-30414266	ENSG00000241621,ENSG00000239625,ENSG00000284277,ENSG00000214434,ENSG00000235679,ENSG00000224473,ENSG00000213778,ENSG00000287420
chr10	30431407	30431905	10:30431407-30431905	ENSG00000239625,ENSG00000284277,ENSG00000224473,ENSG00000107968,ENSG00000213778,ENSG00000287420
chr10	30432808	30435141	10:30432808-30435141	ENSG00000241621,ENSG00000239625,ENSG00000284277,ENSG00000214434,ENSG00000235679,ENSG00000224473,ENSG00000107968,ENSG00000213778,ENSG00000287420
chr10	30435233	30435422	10:30435233-30435422	ENSG00000107968,ENSG00000213778,ENSG00000287420
chr10	30454640	30455152	10:30454640-30455152	ENSG00000241621,ENSG00000214434,ENSG00000235679,ENSG00000224473,ENSG00000107968,ENSG00000213778,ENSG00000287420
chr10	30456321	30456560	10:30456321-30456560	ENSG00000239625,ENSG00000284277,ENSG00000214434,ENSG00000235679,ENSG00000224473,ENSG00000213778,ENSG00000287420
chr10	30537455	30537866	10:30537455-30537866	ENSG00000241621,ENSG00000239625,ENSG00000284277,ENSG00000214434,ENSG00000235679,ENSG00000224473,ENSG00000213778,ENSG00000287420,ENSG00000228800
chr10	30553911	30554442	10:30553911-30554442	ENSG00000241621,ENSG00000239625,ENSG00000284277,ENSG00000214434,ENSG00000235679,ENSG00000224473,ENSG00000213778,ENSG00000287420,ENSG00000228800,ENSG00000239744,ENSG00000151033
chr10	30554523	30554652	10:30554523-30554652	ENSG00000241621,ENSG00000214434,ENSG00000235679,ENSG00000213778,ENSG00000287420,ENSG00000228800,ENSG00000239744
chr10	30583559	30584226	10:30583559-30584226	ENSG00000241621,ENSG00000239625,ENSG00000284277,ENSG00000214434,ENSG00000235679,ENSG00000224473,ENSG00000213778,ENSG00000287420,ENSG00000239744,ENSG00000230298,ENSG00000285630,ENSG00000151033
chr10	30644566	30644683	10:30644566-30644683	ENSG00000151033,ENSG00000234814,ENSG00000230720
chr10	30645427	30645589	10:30645427-30645589	ENSG00000151033,ENSG00000234814
chr10	30687789	30687954	10:30687789-30687954	ENSG00000151033,ENSG00000234814,ENSG00000230720
chr10	30783974	30784193	10:30783974-30784193	ENSG00000230720,ENSG00000272914,ENSG00000237135,ENSG00000252479,ENSG00000230397,ENSG00000285781
chr10	30784782	30785664	10:30784782-30785664	ENSG00000230720,ENSG00000272914,ENSG00000237135
chr10	30788456	30788605	10:30788456-30788605	ENSG00000272914
chr10	30812474	30812632	10:30812474-30812632	ENSG00000272914
chr10	30812677	30812793	10:30812677-30812793	ENSG00000272914
chr10	30818051	30818238	10:30818051-30818238	ENSG00000272914,ENSG00000237135
chr10	30857876	30858160	10:30857876-30858160	ENSG00000272914,ENSG00000237135
chr10	30858359	30858915	10:30858359-30858915	ENSG00000272914,ENSG00000237135,ENSG00000252479
chr10	30940424	30940559	10:30940424-30940559	ENSG00000237135
chr10	30981061	30981268	10:30981061-30981268	ENSG00000183621,ENSG00000237135
chr10	30984675	30984864	10:30984675-30984864	ENSG00000183621,ENSG00000237135
chr10	30987610	30987710	10:30987610-30987710	ENSG00000183621
chr10	30989134	30989390	10:30989134-30989390	ENSG00000183621,ENSG00000237135
chr10	30999325	30999614	10:30999325-30999614	ENSG00000183621
chr10	31005016	31005168	10:31005016-31005168	-
chr10	31011109	31011708	10:31011109-31011708	ENSG00000237135
chr10	31031349	31033021	10:31031349-31033021	ENSG00000183621,ENSG00000237135,ENSG00000287564,ENSG00000237036,ENSG00000252479,ENSG00000148516
chr10	31036300	31036414	10:31036300-31036414	ENSG00000183621,ENSG00000287564
chr10	31051737	31051867	10:31051737-31051867	-
chr10	31074153	31074341	10:31074153-31074341	-
chr10	31075453	31075658	10:31075453-31075658	-
chr10	31133686	31134203	10:31133686-31134203	ENSG00000252479
chr10	31134265	31134528	10:31134265-31134528	-
chr10	31157644	31158012	10:31157644-31158012	ENSG00000252479
chr10	31158098	31158333	10:31158098-31158333	ENSG00000252479
chr10	31186788	31186927	10:31186788-31186927	ENSG00000272381,ENSG00000252479
chr10	31278741	31278877	10:31278741-31278877	ENSG00000252479,ENSG00000230397,ENSG00000285781
chr10	31318209	31319821	10:31318209-31319821	ENSG00000237036,ENSG00000148516,ENSG00000230397,ENSG00000285781
chr10	31319919	31320464	10:31319919-31320464	ENSG00000237036,ENSG00000148516,ENSG00000230397,ENSG00000285781
chr10	31320678	31321137	10:31320678-31321137	ENSG00000237036,ENSG00000148516,ENSG00000230397,ENSG00000285781
chr10	31426383	31426784	10:31426383-31426784	ENSG00000252479,ENSG00000230397,ENSG00000285781
chr10	31427095	31427269	10:31427095-31427269	ENSG00000230397,ENSG00000285781
chr10	31427340	31427652	10:31427340-31427652	ENSG00000230397,ENSG00000285781
chr10	31527508	31527649	10:31527508-31527649	ENSG00000230397,ENSG00000285781
chr10	31582694	31583006	10:31582694-31583006	-
chr10	31584253	31584599	10:31584253-31584599	-
chr10	31587760	31588211	10:31587760-31588211	-
chr10	31602562	31602745	10:31602562-31602745	ENSG00000223834
chr10	31602776	31602953	10:31602776-31602953	ENSG00000223834
chr10	31603134	31604139	10:31603134-31604139	ENSG00000286694,ENSG00000223834
chr10	31619857	31620019	10:31619857-31620019	ENSG00000231855,ENSG00000286694
chr10	31620236	31620548	10:31620236-31620548	ENSG00000231855,ENSG00000286694
chr10	31630925	31631067	10:31630925-31631067	ENSG00000231855,ENSG00000286694
chr10	31649104	31649210	10:31649104-31649210	-
chr10	31649996	31650273	10:31649996-31650273	ENSG00000230397,ENSG00000285781
chr10	31697188	31698486	10:31697188-31698486	ENSG00000239731,ENSG00000237797,ENSG00000230720,ENSG00000230397,ENSG00000285781
chr10	31707381	31708296	10:31707381-31708296	ENSG00000237797
chr10	31708541	31708737	10:31708541-31708737	ENSG00000237797
chr10	31709099	31709237	10:31709099-31709237	ENSG00000237797
chr10	31739777	31740101	10:31739777-31740101	-
chr10	31745650	31745830	10:31745650-31745830	ENSG00000222412
chr10	31759135	31759311	10:31759135-31759311	ENSG00000222412
chr10	31759384	31759497	10:31759384-31759497	ENSG00000222412
chr10	31759747	31760692	10:31759747-31760692	ENSG00000239731,ENSG00000230240,ENSG00000222412,ENSG00000230720,ENSG00000252479,ENSG00000230397,ENSG00000285781
chr10	31770418	31770568	10:31770418-31770568	ENSG00000230720
chr10	31808527	31808695	10:31808527-31808695	ENSG00000165322,ENSG00000230720
chr10	31862367	31862538	10:31862367-31862538	ENSG00000239731,ENSG00000230240,ENSG00000231148
chr10	31897046	31897151	10:31897046-31897151	ENSG00000239731,ENSG00000230240,ENSG00000231148
chr10	31928140	31928240	10:31928140-31928240	ENSG00000239731,ENSG00000230240,ENSG00000231148,ENSG00000165322
chr10	31928341	31929307	10:31928341-31929307	ENSG00000239731,ENSG00000230240,ENSG00000231148,ENSG00000165322
chr10	31929341	31929617	10:31929341-31929617	ENSG00000239731,ENSG00000230240,ENSG00000231148,ENSG00000165322
chr10	32055482	32056660	10:32055482-32056660	ENSG00000226842,ENSG00000233190,ENSG00000217094,ENSG00000252482,ENSG00000234811,ENSG00000235113,ENSG00000234335,ENSG00000206660,ENSG00000170759,ENSG00000239731,ENSG00000230240
chr10	32139355	32139794	10:32139355-32139794	ENSG00000231245,ENSG00000226842,ENSG00000227253,ENSG00000233190,ENSG00000217094,ENSG00000252482,ENSG00000234811,ENSG00000235113,ENSG00000234335,ENSG00000206660,ENSG00000170759,ENSG00000239731,ENSG00000230240
chr10	32141078	32141400	10:32141078-32141400	ENSG00000231245,ENSG00000233190,ENSG00000217094,ENSG00000252482,ENSG00000234811,ENSG00000235113,ENSG00000234335,ENSG00000239731,ENSG00000230240
chr10	32141484	32141793	10:32141484-32141793	ENSG00000231245,ENSG00000233190,ENSG00000217094,ENSG00000252482,ENSG00000234811,ENSG00000235113,ENSG00000234335,ENSG00000239731,ENSG00000230240
chr10	32256783	32256883	10:32256783-32256883	ENSG00000229327,ENSG00000233825,ENSG00000226842,ENSG00000120616,ENSG00000227253,ENSG00000233190,ENSG00000217094
chr10	32346085	32347709	10:32346085-32347709	ENSG00000231245,ENSG00000200484,ENSG00000229327,ENSG00000233825,ENSG00000226842,ENSG00000120616,ENSG00000227253,ENSG00000233190,ENSG00000217094,ENSG00000252482
chr10	32367929	32368057	10:32367929-32368057	ENSG00000200484,ENSG00000229327,ENSG00000233825,ENSG00000226842,ENSG00000120616,ENSG00000227253,ENSG00000233190,ENSG00000217094
chr10	32377694	32377849	10:32377694-32377849	ENSG00000200484,ENSG00000226842,ENSG00000120616
chr10	32378120	32378231	10:32378120-32378231	ENSG00000200484,ENSG00000226842,ENSG00000120616
chr10	32378552	32378987	10:32378552-32378987	ENSG00000231245,ENSG00000216937,ENSG00000286409,ENSG00000200484,ENSG00000229327,ENSG00000233825,ENSG00000226842,ENSG00000120616,ENSG00000227253,ENSG00000233190,ENSG00000217094
chr10	32411977	32412220	10:32411977-32412220	ENSG00000231245,ENSG00000200484
chr10	32445771	32446596	10:32445771-32446596	ENSG00000231245,ENSG00000216937,ENSG00000286409,ENSG00000200484,ENSG00000226842,ENSG00000233190
chr10	32956448	32956655	10:32956448-32956655	ENSG00000229656,ENSG00000228816,ENSG00000150093
chr10	32957320	32958940	10:32957320-32958940	ENSG00000229656,ENSG00000228816,ENSG00000150093
chr10	32961802	32962349	10:32961802-32962349	ENSG00000229656,ENSG00000228816,ENSG00000150093
chr10	32980452	32980963	10:32980452-32980963	ENSG00000235962,ENSG00000229878,ENSG00000265319,ENSG00000234163,ENSG00000229656,ENSG00000228816,ENSG00000150093
chr10	32981736	32982187	10:32981736-32982187	ENSG00000235962,ENSG00000229878,ENSG00000265319,ENSG00000234163,ENSG00000229656,ENSG00000228816,ENSG00000150093
chr10	32985839	32985969	10:32985839-32985969	ENSG00000235962,ENSG00000229878,ENSG00000265319,ENSG00000234163,ENSG00000229656,ENSG00000228816,ENSG00000150093
chr10	33005447	33005642	10:33005447-33005642	ENSG00000235962,ENSG00000229878,ENSG00000265319,ENSG00000234163,ENSG00000228816
chr10	33005673	33005931	10:33005673-33005931	ENSG00000233387,ENSG00000235962,ENSG00000229878,ENSG00000265319,ENSG00000234163,ENSG00000229656,ENSG00000228816,ENSG00000150093
chr10	33008807	33008989	10:33008807-33008989	ENSG00000235962,ENSG00000229878,ENSG00000265319,ENSG00000234163,ENSG00000228816,ENSG00000150093
chr10	33193433	33193743	10:33193433-33193743	ENSG00000229235,ENSG00000199200,ENSG00000223470,ENSG00000226407,ENSG00000226412,ENSG00000287278,ENSG00000238258,ENSG00000099250,ENSG00000233387,ENSG00000235962,ENSG00000229878,ENSG00000265319,ENSG00000234163
chr10	33195666	33195780	10:33195666-33195780	ENSG00000238258,ENSG00000099250,ENSG00000233387
chr10	33196792	33197526	10:33196792-33197526	ENSG00000229235,ENSG00000234167,ENSG00000199200,ENSG00000223470,ENSG00000287278,ENSG00000238258,ENSG00000099250,ENSG00000233387,ENSG00000235962,ENSG00000229878,ENSG00000265319
chr10	33227603	33227710	10:33227603-33227710	ENSG00000238258,ENSG00000233387
chr10	33233399	33233549	10:33233399-33233549	ENSG00000238258,ENSG00000233387,ENSG00000235962
chr10	33233592	33234030	10:33233592-33234030	ENSG00000213724,ENSG00000215184,ENSG00000229235,ENSG00000234167,ENSG00000199200,ENSG00000226407,ENSG00000287278,ENSG00000238258,ENSG00000233387,ENSG00000235962,ENSG00000229878,ENSG00000265319
chr10	33248743	33248979	10:33248743-33248979	ENSG00000238258,ENSG00000233387
chr10	33249015	33249165	10:33249015-33249165	ENSG00000238258,ENSG00000233387,ENSG00000235962
chr10	33249218	33249457	10:33249218-33249457	ENSG00000229235,ENSG00000199200,ENSG00000287278,ENSG00000238258,ENSG00000233387,ENSG00000235962
chr10	33249578	33250335	10:33249578-33250335	ENSG00000213724,ENSG00000229235,ENSG00000234167,ENSG00000199200,ENSG00000223470,ENSG00000287278,ENSG00000238258,ENSG00000233387,ENSG00000235962,ENSG00000229878,ENSG00000265319
chr10	33254800	33254911	10:33254800-33254911	ENSG00000238258
chr10	33263617	33263827	10:33263617-33263827	ENSG00000099250
chr10	33273203	33273882	10:33273203-33273882	ENSG00000215184,ENSG00000234167,ENSG00000199200,ENSG00000223470,ENSG00000287278,ENSG00000244356,ENSG00000238258,ENSG00000099250,ENSG00000233387,ENSG00000235962,ENSG00000265319
chr10	33277104	33277553	10:33277104-33277553	ENSG00000229235,ENSG00000234167,ENSG00000199200,ENSG00000287278,ENSG00000244356,ENSG00000238258,ENSG00000233387,ENSG00000235962,ENSG00000265319
chr10	33292954	33293352	10:33292954-33293352	ENSG00000244356
chr10	33297665	33297765	10:33297665-33297765	ENSG00000287278,ENSG00000244356
chr10	33298551	33298651	10:33298551-33298651	ENSG00000244356
chr10	33302119	33302766	10:33302119-33302766	ENSG00000223047,ENSG00000215184,ENSG00000229235,ENSG00000234167,ENSG00000199200,ENSG00000223470,ENSG00000226407,ENSG00000226412,ENSG00000287278,ENSG00000244356,ENSG00000233387,ENSG00000235962
chr10	33309448	33309673	10:33309448-33309673	ENSG00000215184,ENSG00000226412,ENSG00000287278
chr10	33330597	33330840	10:33330597-33330840	ENSG00000234167,ENSG00000199200,ENSG00000223470,ENSG00000226407,ENSG00000226412,ENSG00000287278,ENSG00000273012,ENSG00000099250
chr10	33333821	33333924	10:33333821-33333924	ENSG00000287278,ENSG00000099250
chr10	33334117	33337278	10:33334117-33337278	ENSG00000223470,ENSG00000226407,ENSG00000226412,ENSG00000287278,ENSG00000273012,ENSG00000099250
chr10	33337348	33337860	10:33337348-33337860	ENSG00000287278,ENSG00000273012,ENSG00000099250
chr10	33661764	33661916	10:33661764-33661916	ENSG00000223470,ENSG00000226407,ENSG00000226412,ENSG00000287278
chr10	33661951	33662236	10:33661951-33662236	ENSG00000234167,ENSG00000199200,ENSG00000223470,ENSG00000226407,ENSG00000226412,ENSG00000287278
chr10	33675354	33675540	10:33675354-33675540	ENSG00000234167,ENSG00000199200,ENSG00000223470,ENSG00000226407,ENSG00000203565,ENSG00000226412,ENSG00000287278
chr10	33676631	33676970	10:33676631-33676970	ENSG00000234167,ENSG00000199200,ENSG00000223470,ENSG00000226407,ENSG00000203565,ENSG00000226412,ENSG00000287278
chr10	33719103	33719576	10:33719103-33719576	ENSG00000215184,ENSG00000229235,ENSG00000234167,ENSG00000199200,ENSG00000223470,ENSG00000226407,ENSG00000226412,ENSG00000287278
chr10	33749899	33750083	10:33749899-33750083	ENSG00000232525,ENSG00000215184,ENSG00000229235,ENSG00000234167,ENSG00000199200,ENSG00000223470,ENSG00000226407,ENSG00000226412,ENSG00000287278
chr10	33772684	33772799	10:33772684-33772799	ENSG00000223470,ENSG00000226407,ENSG00000261683
chr10	33773027	33773456	10:33773027-33773456	ENSG00000199200,ENSG00000223470,ENSG00000226407,ENSG00000261683,ENSG00000226412,ENSG00000287278
chr10	34078859	34079050	10:34078859-34079050	ENSG00000223047,ENSG00000229235,ENSG00000234167,ENSG00000199200,ENSG00000223470,ENSG00000226407
chr10	34292503	34292603	10:34292503-34292603	ENSG00000283000,ENSG00000213724,ENSG00000232525,ENSG00000215184,ENSG00000229235,ENSG00000234167,ENSG00000199200,ENSG00000223470
chr10	34814669	34814841	10:34814669-34814841	ENSG00000283000,ENSG00000213724,ENSG00000222909,ENSG00000223047,ENSG00000232525,ENSG00000226386,ENSG00000215184,ENSG00000229235,ENSG00000148498
chr10	35090133	35090857	10:35090133-35090857	ENSG00000233343,ENSG00000253054,ENSG00000230534,ENSG00000266228,ENSG00000108094,ENSG00000283000,ENSG00000213724,ENSG00000222909,ENSG00000223047,ENSG00000229235
chr10	35126437	35127892	10:35126437-35127892	ENSG00000233343,ENSG00000253054,ENSG00000095794,ENSG00000230534,ENSG00000266228
chr10	35172664	35172836	10:35172664-35172836	ENSG00000233343,ENSG00000253054,ENSG00000095794
chr10	35191684	35191860	10:35191684-35191860	ENSG00000233343,ENSG00000253054,ENSG00000095794,ENSG00000230534
chr10	35195710	35196280	10:35195710-35196280	ENSG00000233343,ENSG00000253054,ENSG00000095794,ENSG00000230534
chr10	35196967	35197100	10:35196967-35197100	ENSG00000233343,ENSG00000253054,ENSG00000095794,ENSG00000230534
chr10	35216567	35216890	10:35216567-35216890	ENSG00000200097,ENSG00000269952,ENSG00000233343,ENSG00000253054,ENSG00000095794,ENSG00000230534,ENSG00000266228,ENSG00000283000,ENSG00000213724
chr10	35217494	35217741	10:35217494-35217741	ENSG00000269952,ENSG00000233343,ENSG00000253054,ENSG00000095794,ENSG00000230534
chr10	35218526	35218718	10:35218526-35218718	ENSG00000200097,ENSG00000269952,ENSG00000233343,ENSG00000253054,ENSG00000095794,ENSG00000230534
chr10	35225282	35225550	10:35225282-35225550	ENSG00000148513,ENSG00000200097,ENSG00000253070,ENSG00000233200,ENSG00000233343
chr10	35336002	35337650	10:35336002-35337650	ENSG00000271335,ENSG00000200097,ENSG00000108100
chr10	35368694	35369398	10:35368694-35369398	ENSG00000271335,ENSG00000200097,ENSG00000108100
chr10	35372331	35372842	10:35372331-35372842	ENSG00000237970,ENSG00000234918,ENSG00000233533,ENSG00000238176,ENSG00000177291,ENSG00000273312,ENSG00000271335,ENSG00000200097,ENSG00000108100,ENSG00000233343,ENSG00000266228,ENSG00000283000,ENSG00000213724,ENSG00000222909,ENSG00000223047,ENSG00000232525,ENSG00000215184
chr10	35378713	35378849	10:35378713-35378849	-
chr10	35379110	35379852	10:35379110-35379852	ENSG00000206796,ENSG00000225355,ENSG00000233533,ENSG00000238176,ENSG00000177291,ENSG00000273312,ENSG00000271335,ENSG00000200097,ENSG00000108100,ENSG00000283000,ENSG00000213724,ENSG00000222909,ENSG00000223047,ENSG00000232525,ENSG00000215184
chr10	35386871	35387100	10:35386871-35387100	ENSG00000271335,ENSG00000200097,ENSG00000223047,ENSG00000232525
chr10	35387908	35388185	10:35387908-35388185	ENSG00000200097
chr10	35421609	35421731	10:35421609-35421731	ENSG00000108100
chr10	35441983	35442133	10:35441983-35442133	ENSG00000287945,ENSG00000108100
chr10	35445931	35446373	10:35445931-35446373	ENSG00000287945,ENSG00000200097,ENSG00000108100
chr10	35446647	35446758	10:35446647-35446758	ENSG00000287945
chr10	35447694	35448421	10:35447694-35448421	ENSG00000287945,ENSG00000200097,ENSG00000108100
chr10	35453998	35454243	10:35453998-35454243	ENSG00000287945
chr10	35462713	35463004	10:35462713-35463004	ENSG00000233533,ENSG00000238176,ENSG00000271335,ENSG00000200097,ENSG00000108100,ENSG00000283000,ENSG00000213724,ENSG00000222909,ENSG00000223047,ENSG00000232525
chr10	35495535	35496073	10:35495535-35496073	ENSG00000244402,ENSG00000148513,ENSG00000233533,ENSG00000238176,ENSG00000177291,ENSG00000273312,ENSG00000200097,ENSG00000108100,ENSG00000266228,ENSG00000283000,ENSG00000213724,ENSG00000222909,ENSG00000223047,ENSG00000232525,ENSG00000215184
chr10	35516289	35516487	10:35516289-35516487	ENSG00000200097,ENSG00000108100
chr10	35563421	35563586	10:35563421-35563586	ENSG00000177291,ENSG00000273312,ENSG00000200097
chr10	35564490	35565007	10:35564490-35565007	ENSG00000177291,ENSG00000273312,ENSG00000200097,ENSG00000222909
chr10	35565538	35565826	10:35565538-35565826	ENSG00000237970,ENSG00000252621,ENSG00000235687,ENSG00000225355,ENSG00000233533,ENSG00000238176,ENSG00000226646,ENSG00000177291,ENSG00000273312,ENSG00000200097,ENSG00000266228,ENSG00000283000,ENSG00000213724,ENSG00000223047,ENSG00000215184
chr10	35640583	35640866	10:35640583-35640866	ENSG00000206796,ENSG00000225355,ENSG00000233533,ENSG00000238176,ENSG00000207271,ENSG00000274458,ENSG00000237002,ENSG00000228694,ENSG00000236626,ENSG00000227475,ENSG00000227313,ENSG00000226646,ENSG00000284265,ENSG00000287528,ENSG00000177283,ENSG00000177291,ENSG00000273312
chr10	35640939	35642754	10:35640939-35642754	ENSG00000224920,ENSG00000252621,ENSG00000235687,ENSG00000234918,ENSG00000206796,ENSG00000225355,ENSG00000233533,ENSG00000238176,ENSG00000207271,ENSG00000274458,ENSG00000237002,ENSG00000228694,ENSG00000236626,ENSG00000227475,ENSG00000227313,ENSG00000280719,ENSG00000226646,ENSG00000284265,ENSG00000287528,ENSG00000177283,ENSG00000177291,ENSG00000273312
chr10	35643203	35643513	10:35643203-35643513	ENSG00000233533,ENSG00000238176,ENSG00000207271,ENSG00000274458,ENSG00000237002,ENSG00000228694,ENSG00000236626,ENSG00000227475,ENSG00000227313,ENSG00000226646,ENSG00000284265,ENSG00000287528,ENSG00000177283,ENSG00000177291,ENSG00000273312
chr10	35765133	35765339	10:35765133-35765339	ENSG00000256892,ENSG00000225276,ENSG00000224920,ENSG00000236313,ENSG00000237970,ENSG00000252621,ENSG00000244402,ENSG00000235687,ENSG00000234918,ENSG00000206796,ENSG00000148513,ENSG00000225355,ENSG00000233533,ENSG00000238176,ENSG00000207271,ENSG00000236626,ENSG00000227475,ENSG00000227313,ENSG00000280719,ENSG00000226646,ENSG00000177291,ENSG00000273312
chr10	35822406	35822597	10:35822406-35822597	ENSG00000256892,ENSG00000225276,ENSG00000224920,ENSG00000236313,ENSG00000252621,ENSG00000244402,ENSG00000235687,ENSG00000234918,ENSG00000206796,ENSG00000148513,ENSG00000225355,ENSG00000233533,ENSG00000238176,ENSG00000207271,ENSG00000274458,ENSG00000237002,ENSG00000228694,ENSG00000236626,ENSG00000227475,ENSG00000227313,ENSG00000280719,ENSG00000226646,ENSG00000177291,ENSG00000273312
chr10	35843848	35844192	10:35843848-35844192	ENSG00000256892,ENSG00000225276,ENSG00000224920,ENSG00000236313,ENSG00000237970,ENSG00000252621,ENSG00000244402,ENSG00000235687,ENSG00000234918,ENSG00000206796,ENSG00000148513,ENSG00000225355,ENSG00000233533,ENSG00000238176,ENSG00000207271,ENSG00000274458,ENSG00000237002,ENSG00000228694,ENSG00000236626,ENSG00000227475,ENSG00000227313,ENSG00000280719,ENSG00000226646,ENSG00000213724,ENSG00000222909,ENSG00000232525
chr10	35852825	35852998	10:35852825-35852998	ENSG00000224920,ENSG00000236313,ENSG00000237970,ENSG00000252621,ENSG00000244402,ENSG00000235687,ENSG00000234918,ENSG00000148513,ENSG00000225355,ENSG00000233533,ENSG00000238176,ENSG00000207271,ENSG00000274458,ENSG00000237002,ENSG00000228694,ENSG00000236626,ENSG00000227475,ENSG00000227313,ENSG00000280719,ENSG00000226646
chr10	35987198	35987326	10:35987198-35987326	ENSG00000224920,ENSG00000236313,ENSG00000237970,ENSG00000252621,ENSG00000244402,ENSG00000235687,ENSG00000234918,ENSG00000206796,ENSG00000225355,ENSG00000233533,ENSG00000238176,ENSG00000207271,ENSG00000274458,ENSG00000237002,ENSG00000228694,ENSG00000236626,ENSG00000227475,ENSG00000227313,ENSG00000226646,ENSG00000223047
chr10	36173425	36173714	10:36173425-36173714	ENSG00000225638,ENSG00000256892,ENSG00000225276,ENSG00000224920,ENSG00000236313,ENSG00000237970,ENSG00000252621,ENSG00000244402,ENSG00000235687,ENSG00000234918,ENSG00000206796,ENSG00000148513,ENSG00000225355,ENSG00000233533,ENSG00000238176,ENSG00000207271,ENSG00000229644,ENSG00000274458,ENSG00000237002,ENSG00000228694,ENSG00000236626,ENSG00000227475,ENSG00000227313,ENSG00000226646,ENSG00000177291,ENSG00000273312,ENSG00000222909
chr10	36254258	36254549	10:36254258-36254549	ENSG00000234541,ENSG00000225638,ENSG00000277133,ENSG00000256892,ENSG00000225276,ENSG00000224920,ENSG00000236313,ENSG00000237970,ENSG00000252621,ENSG00000244402,ENSG00000235687,ENSG00000234918,ENSG00000206796,ENSG00000148513,ENSG00000225355,ENSG00000233533,ENSG00000238176,ENSG00000207271,ENSG00000274458,ENSG00000237002,ENSG00000228694,ENSG00000236626,ENSG00000227475,ENSG00000226646
chr10	36489708	36489884	10:36489708-36489884	ENSG00000227264,ENSG00000256892,ENSG00000225276,ENSG00000224920,ENSG00000236313,ENSG00000237970,ENSG00000252621,ENSG00000244402,ENSG00000235687,ENSG00000234918,ENSG00000206796,ENSG00000148513,ENSG00000225355,ENSG00000233533,ENSG00000238176,ENSG00000207271,ENSG00000229644,ENSG00000274458,ENSG00000237002,ENSG00000228694,ENSG00000236626,ENSG00000227475,ENSG00000226646
chr10	36539076	36539286	10:36539076-36539286	ENSG00000233832,ENSG00000233867,ENSG00000225638,ENSG00000256892,ENSG00000225276,ENSG00000224920,ENSG00000236313,ENSG00000237970,ENSG00000252621,ENSG00000244402,ENSG00000235687,ENSG00000234918,ENSG00000206796,ENSG00000148513,ENSG00000225355,ENSG00000233533,ENSG00000238176,ENSG00000207271,ENSG00000229644,ENSG00000274458,ENSG00000237002,ENSG00000228694,ENSG00000236626,ENSG00000227475
chr10	37857147	37858270	10:37857147-37858270	ENSG00000233832,ENSG00000227679,ENSG00000234541,ENSG00000227264,ENSG00000233867,ENSG00000225638,ENSG00000277133,ENSG00000215151,ENSG00000203496,ENSG00000228882,ENSG00000234941,ENSG00000226113,ENSG00000224761,ENSG00000225965,ENSG00000272983,ENSG00000275675,ENSG00000206840,ENSG00000235197,ENSG00000151963,ENSG00000236514,ENSG00000228828,ENSG00000225192,ENSG00000260137,ENSG00000198105,ENSG00000226578,ENSG00000256892,ENSG00000225276,ENSG00000224920,ENSG00000236313,ENSG00000237970,ENSG00000252621,ENSG00000244402,ENSG00000235687,ENSG00000234918,ENSG00000206796,ENSG00000233533,ENSG00000238176
chr10	37976133	37976926	10:37976133-37976926	ENSG00000233832,ENSG00000227679,ENSG00000234541,ENSG00000227264,ENSG00000233867,ENSG00000225638,ENSG00000277133,ENSG00000215151,ENSG00000203496,ENSG00000228882,ENSG00000222314,ENSG00000234941,ENSG00000226113,ENSG00000224761,ENSG00000225965,ENSG00000272983,ENSG00000283930,ENSG00000075407,ENSG00000235964,ENSG00000226086,ENSG00000275675,ENSG00000252132,ENSG00000189180,ENSG00000206840,ENSG00000226447,ENSG00000175395,ENSG00000235197,ENSG00000151963,ENSG00000236514,ENSG00000228828,ENSG00000225192,ENSG00000260137,ENSG00000198105,ENSG00000226578,ENSG00000256892,ENSG00000225276,ENSG00000224920,ENSG00000236313,ENSG00000237970,ENSG00000252621,ENSG00000244402,ENSG00000235687,ENSG00000234918,ENSG00000206796,ENSG00000225355,ENSG00000233533,ENSG00000238176
chr10	38010360	38011327	10:38010360-38011327	ENSG00000233832,ENSG00000227679,ENSG00000234541,ENSG00000227264,ENSG00000233867,ENSG00000225638,ENSG00000277133,ENSG00000215151,ENSG00000203496,ENSG00000228882,ENSG00000222314,ENSG00000234941,ENSG00000226113,ENSG00000224761,ENSG00000225965,ENSG00000272983,ENSG00000283930,ENSG00000075407,ENSG00000235964,ENSG00000226086,ENSG00000275675,ENSG00000252132,ENSG00000189180,ENSG00000206840,ENSG00000226447,ENSG00000175395,ENSG00000235197,ENSG00000151963,ENSG00000228828,ENSG00000225192,ENSG00000260137,ENSG00000226578,ENSG00000256892,ENSG00000225276,ENSG00000224920,ENSG00000236313,ENSG00000237970,ENSG00000252621,ENSG00000244402,ENSG00000235687,ENSG00000234918,ENSG00000206796
chr10	38032945	38033232	10:38032945-38033232	ENSG00000233832,ENSG00000227679,ENSG00000234541,ENSG00000227264,ENSG00000233867,ENSG00000225638,ENSG00000277133,ENSG00000215151,ENSG00000203496,ENSG00000228882,ENSG00000234941,ENSG00000226113,ENSG00000224761,ENSG00000225965,ENSG00000272983,ENSG00000226086,ENSG00000275675,ENSG00000252132,ENSG00000189180,ENSG00000206840,ENSG00000235197,ENSG00000151963,ENSG00000228828,ENSG00000225192,ENSG00000260137,ENSG00000226578,ENSG00000256892,ENSG00000225276,ENSG00000224920,ENSG00000236313,ENSG00000237970,ENSG00000252621,ENSG00000244402,ENSG00000235687,ENSG00000234918,ENSG00000206796
chr10	38093979	38094578	10:38093979-38094578	ENSG00000233832,ENSG00000227679,ENSG00000234541,ENSG00000227264,ENSG00000233867,ENSG00000225638,ENSG00000277133,ENSG00000215151,ENSG00000203496,ENSG00000234941,ENSG00000226113,ENSG00000224761,ENSG00000225965,ENSG00000272983,ENSG00000283930,ENSG00000075407,ENSG00000235964,ENSG00000226086,ENSG00000275675,ENSG00000252132,ENSG00000189180,ENSG00000206840,ENSG00000235197,ENSG00000151963,ENSG00000228828,ENSG00000225192,ENSG00000260137,ENSG00000226578,ENSG00000256892,ENSG00000225276,ENSG00000224920,ENSG00000236313,ENSG00000237970,ENSG00000252621,ENSG00000244402,ENSG00000235687,ENSG00000234918,ENSG00000206796,ENSG00000148513
chr10	38094790	38095048	10:38094790-38095048	ENSG00000227264,ENSG00000233867,ENSG00000215151,ENSG00000226113,ENSG00000224761,ENSG00000225965,ENSG00000272983,ENSG00000283930,ENSG00000075407,ENSG00000235964,ENSG00000226086,ENSG00000275675
chr10	38356051	38356182	10:38356051-38356182	ENSG00000233832,ENSG00000227679,ENSG00000234541,ENSG00000233867,ENSG00000225638,ENSG00000277133,ENSG00000203496,ENSG00000228882,ENSG00000222314,ENSG00000099251,ENSG00000234941,ENSG00000226113,ENSG00000224761,ENSG00000225965,ENSG00000272983,ENSG00000235197,ENSG00000228828,ENSG00000225192,ENSG00000260137,ENSG00000226578,ENSG00000256892,ENSG00000225276,ENSG00000224920,ENSG00000237970,ENSG00000252621
chr10	38356334	38356476	10:38356334-38356476	ENSG00000233832,ENSG00000227679,ENSG00000234541,ENSG00000233867,ENSG00000225638,ENSG00000277133,ENSG00000203496,ENSG00000228882,ENSG00000222314,ENSG00000099251,ENSG00000234941,ENSG00000226113,ENSG00000224761,ENSG00000225965,ENSG00000272983,ENSG00000206840,ENSG00000235197,ENSG00000228828,ENSG00000225192,ENSG00000260137,ENSG00000226578,ENSG00000256892,ENSG00000225276,ENSG00000224920,ENSG00000236313,ENSG00000237970,ENSG00000252621,ENSG00000244402,ENSG00000235687,ENSG00000206796
chr10	38402485	38402996	10:38402485-38402996	ENSG00000233832,ENSG00000227679,ENSG00000234541,ENSG00000227264,ENSG00000233867,ENSG00000225638,ENSG00000277133,ENSG00000215151,ENSG00000203496,ENSG00000228882,ENSG00000222314,ENSG00000276805,ENSG00000120555,ENSG00000099251,ENSG00000234941,ENSG00000226113,ENSG00000224761,ENSG00000225965,ENSG00000272983,ENSG00000275675,ENSG00000235197,ENSG00000151963,ENSG00000228828,ENSG00000225192,ENSG00000260137,ENSG00000226578,ENSG00000256892,ENSG00000225276,ENSG00000224920,ENSG00000236313,ENSG00000237970,ENSG00000252621,ENSG00000244402,ENSG00000235687,ENSG00000234918,ENSG00000206796
chr10	38403104	38403396	10:38403104-38403396	ENSG00000233832,ENSG00000227679,ENSG00000234541,ENSG00000227264,ENSG00000233867,ENSG00000225638,ENSG00000277133,ENSG00000215151,ENSG00000203496,ENSG00000228882,ENSG00000222314,ENSG00000276805,ENSG00000120555,ENSG00000099251,ENSG00000234941,ENSG00000226113,ENSG00000224761,ENSG00000225965,ENSG00000272983,ENSG00000275675,ENSG00000235197,ENSG00000151963,ENSG00000228828,ENSG00000225192,ENSG00000260137,ENSG00000226578,ENSG00000256892,ENSG00000225276,ENSG00000224920,ENSG00000236313,ENSG00000237970,ENSG00000252621,ENSG00000244402,ENSG00000235687,ENSG00000234918,ENSG00000206796
chr10	38578952	38579107	10:38578952-38579107	-
chr10	41859859	41860035	10:41859859-41860035	-
chr10	41860214	41860369	10:41860214-41860369	-
chr10	41875042	41875199	10:41875042-41875199	-
chr10	41877813	41877945	10:41877813-41877945	-
chr10	41888664	41888764	10:41888664-41888764	-
chr10	41903444	41903566	10:41903444-41903566	-
chr10	42367731	42367873	10:42367731-42367873	ENSG00000185904,ENSG00000279239,ENSG00000182632,ENSG00000215146,ENSG00000228755,ENSG00000274167,ENSG00000271650,ENSG00000237592,ENSG00000229485
chr10	42367911	42368214	10:42367911-42368214	ENSG00000263795,ENSG00000230425,ENSG00000234864,ENSG00000231009,ENSG00000232109,ENSG00000233515,ENSG00000251783,ENSG00000272387,ENSG00000272319,ENSG00000277479,ENSG00000233837,ENSG00000185904,ENSG00000279239,ENSG00000182632,ENSG00000215146,ENSG00000228755,ENSG00000274167,ENSG00000271650,ENSG00000237592,ENSG00000229485
chr10	42552301	42552459	10:42552301-42552459	ENSG00000234864,ENSG00000232109,ENSG00000233515,ENSG00000251783,ENSG00000272387,ENSG00000272319,ENSG00000277479,ENSG00000233837,ENSG00000270762,ENSG00000234420,ENSG00000185904,ENSG00000279239,ENSG00000182632,ENSG00000271650,ENSG00000237592
chr10	42552547	42553263	10:42552547-42553263	ENSG00000263795,ENSG00000229630,ENSG00000252416,ENSG00000230425,ENSG00000234864,ENSG00000231009,ENSG00000232109,ENSG00000233515,ENSG00000285884,ENSG00000251783,ENSG00000272387,ENSG00000272319,ENSG00000277479,ENSG00000196693,ENSG00000233837,ENSG00000270762,ENSG00000234420,ENSG00000185904,ENSG00000279239,ENSG00000182632,ENSG00000228755,ENSG00000274167,ENSG00000271650,ENSG00000237592,ENSG00000229485
chr10	42637977	42638858	10:42637977-42638858	ENSG00000229630,ENSG00000252416,ENSG00000230425,ENSG00000234864,ENSG00000231009,ENSG00000232109,ENSG00000233515,ENSG00000285884,ENSG00000251783,ENSG00000272387,ENSG00000272319,ENSG00000277479,ENSG00000196693,ENSG00000233837,ENSG00000185904,ENSG00000279239,ENSG00000182632,ENSG00000274167
chr10	42753275	42753442	10:42753275-42753442	ENSG00000263795,ENSG00000229630,ENSG00000252416,ENSG00000259869,ENSG00000270552,ENSG00000230425,ENSG00000234864,ENSG00000231009,ENSG00000232109,ENSG00000233515,ENSG00000251783,ENSG00000272387,ENSG00000272319,ENSG00000277479,ENSG00000185904,ENSG00000279239,ENSG00000182632,ENSG00000274167,ENSG00000271650,ENSG00000237592,ENSG00000229485
chr10	42782383	42783129	10:42782383-42783129	ENSG00000263795,ENSG00000229630,ENSG00000252416,ENSG00000165733,ENSG00000259869,ENSG00000230425,ENSG00000234864,ENSG00000231009,ENSG00000232109,ENSG00000233515,ENSG00000251783,ENSG00000272387,ENSG00000272319,ENSG00000277479,ENSG00000233837,ENSG00000185904,ENSG00000279239,ENSG00000182632,ENSG00000274167,ENSG00000237592,ENSG00000229485
chr10	42783166	42783443	10:42783166-42783443	ENSG00000252416,ENSG00000165733,ENSG00000230425,ENSG00000234864,ENSG00000231009,ENSG00000232109,ENSG00000233515,ENSG00000185904,ENSG00000279239,ENSG00000274167,ENSG00000237592,ENSG00000229485
chr10	42866785	42867000	10:42866785-42867000	ENSG00000198915,ENSG00000165731,ENSG00000263795,ENSG00000229630,ENSG00000234944,ENSG00000252416,ENSG00000230425,ENSG00000234864,ENSG00000231009,ENSG00000233515,ENSG00000279239,ENSG00000182632,ENSG00000228755,ENSG00000274167,ENSG00000271650,ENSG00000237592,ENSG00000229485
chr10	43105522	43105702	10:43105522-43105702	ENSG00000198915,ENSG00000165731,ENSG00000263795,ENSG00000229630,ENSG00000252416,ENSG00000237592,ENSG00000229485
chr10	43137755	43137949	10:43137755-43137949	ENSG00000198915,ENSG00000169826,ENSG00000273008,ENSG00000263795,ENSG00000229630
chr10	43138025	43138821	10:43138025-43138821	ENSG00000198915,ENSG00000169826,ENSG00000273008,ENSG00000263795,ENSG00000229630,ENSG00000252416,ENSG00000228755
chr10	43322862	43323041	10:43322862-43323041	ENSG00000150201,ENSG00000224265,ENSG00000198915,ENSG00000263795,ENSG00000229630
chr10	43340745	43340894	10:43340745-43340894	ENSG00000150201,ENSG00000221468,ENSG00000285712,ENSG00000198915
chr10	43348545	43348699	10:43348545-43348699	ENSG00000150201,ENSG00000221468,ENSG00000285712,ENSG00000198915,ENSG00000229630
chr10	43362273	43362681	10:43362273-43362681	ENSG00000236114,ENSG00000150201,ENSG00000285712,ENSG00000198915,ENSG00000263795,ENSG00000229630,ENSG00000237592
chr10	43396149	43397597	10:43396149-43397597	ENSG00000252532,ENSG00000230555,ENSG00000221400,ENSG00000169813,ENSG00000150201
chr10	43407120	43407412	10:43407120-43407412	ENSG00000243660,ENSG00000230555,ENSG00000221400,ENSG00000169813
chr10	43407451	43408070	10:43407451-43408070	ENSG00000252532,ENSG00000243660,ENSG00000230555,ENSG00000221400,ENSG00000169813,ENSG00000150201
chr10	43408109	43408226	10:43408109-43408226	ENSG00000230555,ENSG00000221400,ENSG00000169813
chr10	43408495	43408595	10:43408495-43408595	ENSG00000221400,ENSG00000169813
chr10	43408642	43409750	10:43408642-43409750	ENSG00000252532,ENSG00000243660,ENSG00000230555,ENSG00000221400,ENSG00000169813,ENSG00000150201,ENSG00000198915
chr10	43409801	43409963	10:43409801-43409963	ENSG00000221400,ENSG00000169813
chr10	43420206	43421218	10:43420206-43421218	ENSG00000243660,ENSG00000230555,ENSG00000221400,ENSG00000169813,ENSG00000150201
chr10	43436253	43436415	10:43436253-43436415	ENSG00000243660,ENSG00000230555
chr10	43436448	43437452	10:43436448-43437452	ENSG00000236114,ENSG00000252532,ENSG00000243660,ENSG00000230555,ENSG00000221400,ENSG00000169813,ENSG00000150201,ENSG00000198915
chr10	43455282	43456117	10:43455282-43456117	ENSG00000223910,ENSG00000287852,ENSG00000236114,ENSG00000252532,ENSG00000243660,ENSG00000230555,ENSG00000221400,ENSG00000169813,ENSG00000150201,ENSG00000285712,ENSG00000198915,ENSG00000263795,ENSG00000229630,ENSG00000252416,ENSG00000233515,ENSG00000228755,ENSG00000274167,ENSG00000271650,ENSG00000229485
chr10	43574136	43574766	10:43574136-43574766	ENSG00000238263,ENSG00000237389,ENSG00000223910,ENSG00000198298,ENSG00000232004,ENSG00000287852,ENSG00000196793,ENSG00000236114,ENSG00000229630,ENSG00000237592,ENSG00000229485
chr10	43606329	43606544	10:43606329-43606544	ENSG00000238263,ENSG00000237389,ENSG00000223910,ENSG00000198298,ENSG00000232004,ENSG00000287852,ENSG00000236114
chr10	43648386	43649283	10:43648386-43649283	ENSG00000234580,ENSG00000228426,ENSG00000230565,ENSG00000226245,ENSG00000169740,ENSG00000238263,ENSG00000237389,ENSG00000223910,ENSG00000198298,ENSG00000232004,ENSG00000287852,ENSG00000236114
chr10	43671827	43671972	10:43671827-43671972	ENSG00000107562,ENSG00000228426
chr10	43689672	43690790	10:43689672-43690790	ENSG00000227395,ENSG00000234580,ENSG00000214089,ENSG00000107562,ENSG00000277288,ENSG00000229116,ENSG00000226790,ENSG00000234973,ENSG00000223746,ENSG00000224162,ENSG00000271173,ENSG00000223910
chr10	43697127	43697502	10:43697127-43697502	ENSG00000234580,ENSG00000214089,ENSG00000277288,ENSG00000229116,ENSG00000226790,ENSG00000234973,ENSG00000223746,ENSG00000224162,ENSG00000271173
chr10	43698333	43698510	10:43698333-43698510	ENSG00000226790,ENSG00000234973,ENSG00000224162,ENSG00000271173
chr10	43703859	43704090	10:43703859-43704090	ENSG00000226790,ENSG00000234973,ENSG00000223746,ENSG00000224162,ENSG00000271173
chr10	43707714	43708528	10:43707714-43708528	ENSG00000234580,ENSG00000287173,ENSG00000214089,ENSG00000277288,ENSG00000229116,ENSG00000226790,ENSG00000234973,ENSG00000223746,ENSG00000224162,ENSG00000271173,ENSG00000223910,ENSG00000236114,ENSG00000228755
chr10	43753557	43753714	10:43753557-43753714	ENSG00000226790,ENSG00000234973,ENSG00000223746,ENSG00000224162,ENSG00000271173
chr10	43816430	43816563	10:43816430-43816563	ENSG00000226790,ENSG00000234973
chr10	43816773	43816901	10:43816773-43816901	ENSG00000226790,ENSG00000234973
chr10	43846190	43846807	10:43846190-43846807	ENSG00000226790,ENSG00000226808,ENSG00000234973
chr10	43846974	43847431	10:43846974-43847431	ENSG00000226790,ENSG00000226808,ENSG00000234973
chr10	43855172	43855440	10:43855172-43855440	ENSG00000226808
chr10	43857696	43857861	10:43857696-43857861	ENSG00000226808
chr10	43859301	43859461	10:43859301-43859461	ENSG00000226808
chr10	43863603	43864570	10:43863603-43864570	ENSG00000226790,ENSG00000226808,ENSG00000234973
chr10	43870805	43871436	10:43870805-43871436	ENSG00000279058,ENSG00000234580,ENSG00000233395,ENSG00000226790,ENSG00000226808,ENSG00000234973,ENSG00000223746,ENSG00000224162,ENSG00000271173
chr10	43878316	43878869	10:43878316-43878869	ENSG00000226790,ENSG00000234973,ENSG00000271650
chr10	43879091	43879301	10:43879091-43879301	ENSG00000271650
chr10	43888881	43889011	10:43888881-43889011	ENSG00000233395
chr10	43906618	43906804	10:43906618-43906804	ENSG00000227029,ENSG00000233395,ENSG00000236769
chr10	43910142	43911108	10:43910142-43911108	ENSG00000227029,ENSG00000233395,ENSG00000236769
chr10	43964238	43964360	10:43964238-43964360	-
chr10	43965119	43965559	10:43965119-43965559	ENSG00000287173,ENSG00000226790,ENSG00000234973,ENSG00000271173,ENSG00000271650
chr10	43980313	43980697	10:43980313-43980697	-
chr10	44008367	44008820	10:44008367-44008820	ENSG00000226790
chr10	44020706	44020851	10:44020706-44020851	-
chr10	44046751	44046937	10:44046751-44046937	-
chr10	44047537	44047654	10:44047537-44047654	-
chr10	44112339	44112757	10:44112339-44112757	ENSG00000234580,ENSG00000287173,ENSG00000214089,ENSG00000277288,ENSG00000229116,ENSG00000224162
chr10	44195570	44195766	10:44195570-44195766	ENSG00000214089,ENSG00000277288,ENSG00000229116,ENSG00000237590
chr10	44240854	44241030	10:44240854-44241030	ENSG00000204176,ENSG00000277288,ENSG00000229116,ENSG00000237590
chr10	44249639	44249739	10:44249639-44249739	ENSG00000277288,ENSG00000229116,ENSG00000237590
chr10	44250104	44250232	10:44250104-44250232	ENSG00000274186,ENSG00000277288,ENSG00000229116,ENSG00000237590
chr10	44253916	44254041	10:44253916-44254041	ENSG00000274186,ENSG00000277288,ENSG00000229116,ENSG00000237590
chr10	44310977	44311385	10:44310977-44311385	ENSG00000227395,ENSG00000234580,ENSG00000214089,ENSG00000287901,ENSG00000277288,ENSG00000229116,ENSG00000237590,ENSG00000237592
chr10	44352433	44352569	10:44352433-44352569	ENSG00000234580,ENSG00000287173,ENSG00000214089,ENSG00000277288,ENSG00000229116
chr10	44384241	44384516	10:44384241-44384516	ENSG00000214089,ENSG00000107562
chr10	44384793	44385456	10:44384793-44385456	ENSG00000227395,ENSG00000214089,ENSG00000107562
chr10	44386581	44386857	10:44386581-44386857	ENSG00000227395,ENSG00000214089,ENSG00000107562
chr10	44479455	44479570	10:44479455-44479570	ENSG00000227395,ENSG00000234580,ENSG00000287173,ENSG00000270767,ENSG00000214089
chr10	44857853	44857985	10:44857853-44857985	ENSG00000227395,ENSG00000234580,ENSG00000287173,ENSG00000214089
chr10	44864666	44865147	10:44864666-44865147	ENSG00000234504,ENSG00000227395,ENSG00000234580,ENSG00000287173,ENSG00000214089
chr10	44878791	44878938	10:44878791-44878938	ENSG00000234504,ENSG00000227395,ENSG00000224812
chr10	44932791	44933038	10:44932791-44933038	ENSG00000207071,ENSG00000278531,ENSG00000275312,ENSG00000227683,ENSG00000263476,ENSG00000230501,ENSG00000236442,ENSG00000243349,ENSG00000235690,ENSG00000232554,ENSG00000228462,ENSG00000270258,ENSG00000277757,ENSG00000226937,ENSG00000165507,ENSG00000273363,ENSG00000223462,ENSG00000187783,ENSG00000234504,ENSG00000224812
chr10	44959222	44959978	10:44959222-44959978	ENSG00000188234,ENSG00000107551,ENSG00000273363,ENSG00000223462,ENSG00000187783,ENSG00000234504,ENSG00000224812
chr10	44964291	44964450	10:44964291-44964450	ENSG00000273363,ENSG00000224812
chr10	44974702	44974802	10:44974702-44974802	ENSG00000165507,ENSG00000107551,ENSG00000187783,ENSG00000234504
chr10	44974834	44975399	10:44974834-44975399	ENSG00000270258,ENSG00000165507,ENSG00000107551,ENSG00000273363,ENSG00000223462,ENSG00000187783,ENSG00000234504,ENSG00000224812
chr10	44975813	44976195	10:44975813-44976195	ENSG00000165507,ENSG00000107551,ENSG00000187783,ENSG00000234504
chr10	44976487	44976607	10:44976487-44976607	ENSG00000165507,ENSG00000107551,ENSG00000187783
chr10	44977718	44978150	10:44977718-44978150	ENSG00000165507,ENSG00000107551,ENSG00000187783,ENSG00000234504
chr10	44978539	44979432	10:44978539-44979432	ENSG00000243349,ENSG00000235690,ENSG00000270258,ENSG00000226937,ENSG00000165507,ENSG00000107551,ENSG00000273363,ENSG00000223462,ENSG00000187783,ENSG00000234504,ENSG00000224812
chr10	44981275	44981759	10:44981275-44981759	ENSG00000165507,ENSG00000107551,ENSG00000234504
chr10	44982022	44982714	10:44982022-44982714	ENSG00000275312,ENSG00000227683,ENSG00000263476,ENSG00000230501,ENSG00000236442,ENSG00000243349,ENSG00000235690,ENSG00000232554,ENSG00000228462,ENSG00000270258,ENSG00000277757,ENSG00000226937,ENSG00000165507,ENSG00000107551,ENSG00000187783,ENSG00000234504
chr10	44985283	44985525	10:44985283-44985525	ENSG00000107551
chr10	44990044	44990220	10:44990044-44990220	ENSG00000278531,ENSG00000263476,ENSG00000230501,ENSG00000236442,ENSG00000243349,ENSG00000235690,ENSG00000232554,ENSG00000228462,ENSG00000270258,ENSG00000277757,ENSG00000226937,ENSG00000165512,ENSG00000165511,ENSG00000107551,ENSG00000234504
chr10	44990444	44990595	10:44990444-44990595	ENSG00000236442,ENSG00000228462,ENSG00000226937,ENSG00000107551
chr10	44995769	44996975	10:44995769-44996975	ENSG00000188234,ENSG00000207071,ENSG00000278531,ENSG00000275312,ENSG00000227683,ENSG00000230501,ENSG00000236442,ENSG00000243349,ENSG00000232554,ENSG00000228462,ENSG00000270258,ENSG00000277757,ENSG00000226937,ENSG00000165512,ENSG00000165511,ENSG00000107551,ENSG00000234504
chr10	45000228	45001854	10:45000228-45001854	ENSG00000280913,ENSG00000285402,ENSG00000264230,ENSG00000234993,ENSG00000207071,ENSG00000278531,ENSG00000275312,ENSG00000227683,ENSG00000263476,ENSG00000230501,ENSG00000236442,ENSG00000243349,ENSG00000235690,ENSG00000232554,ENSG00000228462,ENSG00000270258,ENSG00000277757,ENSG00000226937,ENSG00000165512,ENSG00000165511,ENSG00000234504
chr10	45008622	45008870	10:45008622-45008870	ENSG00000270369,ENSG00000265190,ENSG00000274186,ENSG00000188234,ENSG00000234993,ENSG00000207071,ENSG00000278531,ENSG00000275312,ENSG00000227683,ENSG00000263476,ENSG00000230501,ENSG00000236442,ENSG00000243349,ENSG00000235690,ENSG00000232554,ENSG00000228462,ENSG00000270258,ENSG00000277757,ENSG00000226937,ENSG00000165512,ENSG00000165511
chr10	45280181	45280453	10:45280181-45280453	ENSG00000150175,ENSG00000213412,ENSG00000279058,ENSG00000188234,ENSG00000231122,ENSG00000270434,ENSG00000231964,ENSG00000256574,ENSG00000224402,ENSG00000234993,ENSG00000207071,ENSG00000278531,ENSG00000275312,ENSG00000227683,ENSG00000263476,ENSG00000230501,ENSG00000236442,ENSG00000243349,ENSG00000235690,ENSG00000232554,ENSG00000228462,ENSG00000270258,ENSG00000277757,ENSG00000226937
chr10	45373993	45374237	10:45373993-45374237	ENSG00000270369,ENSG00000265190,ENSG00000231964,ENSG00000012779,ENSG00000256574,ENSG00000224402,ENSG00000234993,ENSG00000207071,ENSG00000278531,ENSG00000275312,ENSG00000227683,ENSG00000243349,ENSG00000232554,ENSG00000277757
chr10	45418480	45419692	10:45418480-45419692	ENSG00000150175,ENSG00000285662,ENSG00000274186,ENSG00000272430,ENSG00000213412,ENSG00000231122,ENSG00000270434,ENSG00000231964,ENSG00000012779,ENSG00000256574,ENSG00000224402,ENSG00000234993,ENSG00000207071,ENSG00000278531,ENSG00000275312,ENSG00000227683,ENSG00000263476,ENSG00000230501,ENSG00000236442,ENSG00000243349,ENSG00000235690,ENSG00000232554,ENSG00000228462,ENSG00000270258,ENSG00000277757,ENSG00000226937
chr10	45420564	45420809	10:45420564-45420809	ENSG00000204179,ENSG00000239152,ENSG00000231122,ENSG00000270434,ENSG00000231964,ENSG00000012779,ENSG00000256574,ENSG00000224402,ENSG00000234993,ENSG00000207071,ENSG00000278531,ENSG00000275312,ENSG00000227683,ENSG00000263476,ENSG00000236442,ENSG00000243349,ENSG00000235690,ENSG00000232554,ENSG00000228462,ENSG00000270258,ENSG00000277757,ENSG00000226937
chr10	45465072	45465246	10:45465072-45465246	ENSG00000274186,ENSG00000264217,ENSG00000188234,ENSG00000231122,ENSG00000270434,ENSG00000165406,ENSG00000231964,ENSG00000256574,ENSG00000224402,ENSG00000234993,ENSG00000278531,ENSG00000230501
chr10	45594382	45595117	10:45594382-45595117	ENSG00000188234,ENSG00000231122,ENSG00000270434,ENSG00000165406,ENSG00000231964,ENSG00000224402,ENSG00000234993,ENSG00000278531
chr10	45672217	45673216	10:45672217-45673216	ENSG00000204172,ENSG00000150175,ENSG00000264217,ENSG00000239152,ENSG00000231122,ENSG00000270434,ENSG00000172661,ENSG00000228702,ENSG00000237840,ENSG00000230869,ENSG00000172671,ENSG00000165406,ENSG00000231964,ENSG00000256574,ENSG00000224402,ENSG00000234993,ENSG00000207071,ENSG00000278531,ENSG00000275312,ENSG00000227683,ENSG00000263476,ENSG00000230501,ENSG00000236442,ENSG00000243349,ENSG00000232554,ENSG00000228462,ENSG00000277757,ENSG00000226937
chr10	45726963	45727091	10:45726963-45727091	ENSG00000273760,ENSG00000280913,ENSG00000188234,ENSG00000231122,ENSG00000270434,ENSG00000172661,ENSG00000228702,ENSG00000237840,ENSG00000224402,ENSG00000234993
chr10	45727130	45727466	10:45727130-45727466	ENSG00000273760,ENSG00000280913,ENSG00000188234,ENSG00000231122,ENSG00000270434,ENSG00000172661,ENSG00000228702,ENSG00000237840,ENSG00000224402,ENSG00000234993
chr10	45972163	45972542	10:45972163-45972542	ENSG00000273760,ENSG00000285294,ENSG00000285402,ENSG00000264230,ENSG00000280012,ENSG00000263639,ENSG00000265733,ENSG00000265354,ENSG00000264217,ENSG00000239152,ENSG00000239883,ENSG00000231122,ENSG00000270434,ENSG00000207071,ENSG00000263476,ENSG00000230501
chr10	46023140	46023700	10:46023140-46023700	ENSG00000270025,ENSG00000277758,ENSG00000189090,ENSG00000229927,ENSG00000165874,ENSG00000213412,ENSG00000280012,ENSG00000263639,ENSG00000266412,ENSG00000265733,ENSG00000265354,ENSG00000264217,ENSG00000239883,ENSG00000188234,ENSG00000231122,ENSG00000270434,ENSG00000234993,ENSG00000278531,ENSG00000243349,ENSG00000277757
chr10	46030210	46030816	10:46030210-46030816	ENSG00000276850,ENSG00000189090,ENSG00000266524,ENSG00000274186,ENSG00000204176,ENSG00000213412,ENSG00000279058,ENSG00000280012,ENSG00000263639,ENSG00000266412,ENSG00000265733,ENSG00000265354,ENSG00000264217,ENSG00000239883,ENSG00000188234,ENSG00000231122,ENSG00000270434,ENSG00000234993,ENSG00000207071,ENSG00000278531,ENSG00000275312,ENSG00000227683,ENSG00000263476,ENSG00000243349,ENSG00000228462,ENSG00000226937
chr10	46106552	46106933	10:46106552-46106933	ENSG00000265190,ENSG00000204174,ENSG00000285402,ENSG00000264230,ENSG00000279458,ENSG00000273225,ENSG00000264204,ENSG00000280012,ENSG00000263639,ENSG00000264217,ENSG00000188234,ENSG00000231122
chr10	46228649	46228931	10:46228649-46228931	ENSG00000265018,ENSG00000273760,ENSG00000264717,ENSG00000189014,ENSG00000189090,ENSG00000270369,ENSG00000265190,ENSG00000266524,ENSG00000150175,ENSG00000274186,ENSG00000229927,ENSG00000165874,ENSG00000229227,ENSG00000231187,ENSG00000204176,ENSG00000204175,ENSG00000204174,ENSG00000213412,ENSG00000285294,ENSG00000285402,ENSG00000264230,ENSG00000279058,ENSG00000280012,ENSG00000231122,ENSG00000207071
chr10	46255801	46256512	10:46255801-46256512	ENSG00000170324,ENSG00000277758,ENSG00000189090,ENSG00000150175,ENSG00000274186,ENSG00000229927,ENSG00000165874,ENSG00000229227,ENSG00000231187,ENSG00000213412,ENSG00000285294,ENSG00000285402,ENSG00000264230,ENSG00000279458,ENSG00000273225,ENSG00000279058,ENSG00000263482,ENSG00000280012,ENSG00000231122
chr10	46282788	46283232	10:46282788-46283232	ENSG00000265018,ENSG00000189014,ENSG00000264404,ENSG00000266217,ENSG00000224919,ENSG00000189090,ENSG00000270369,ENSG00000265190,ENSG00000265763,ENSG00000266524,ENSG00000280913,ENSG00000285662,ENSG00000274186,ENSG00000229927,ENSG00000272430,ENSG00000165874,ENSG00000229227,ENSG00000231187,ENSG00000204176,ENSG00000204174,ENSG00000213412,ENSG00000285294,ENSG00000285402,ENSG00000264230,ENSG00000279458,ENSG00000273225,ENSG00000279058,ENSG00000274209,ENSG00000263482,ENSG00000264204,ENSG00000280012,ENSG00000264217,ENSG00000188234,ENSG00000231122,ENSG00000270434
chr10	46284377	46285113	10:46284377-46285113	ENSG00000265018,ENSG00000189014,ENSG00000264404,ENSG00000266217,ENSG00000224919,ENSG00000189090,ENSG00000270369,ENSG00000265190,ENSG00000265763,ENSG00000266524,ENSG00000280913,ENSG00000285662,ENSG00000274186,ENSG00000229927,ENSG00000272430,ENSG00000165874,ENSG00000229227,ENSG00000231187,ENSG00000204176,ENSG00000204174,ENSG00000213412,ENSG00000285294,ENSG00000285402,ENSG00000264230,ENSG00000279458,ENSG00000273225,ENSG00000279058,ENSG00000274209,ENSG00000263482,ENSG00000264204,ENSG00000280012,ENSG00000264217,ENSG00000188234,ENSG00000231122,ENSG00000270434,ENSG00000207071,ENSG00000278531,ENSG00000275312,ENSG00000227683
chr10	46286072	46286262	10:46286072-46286262	ENSG00000270025,ENSG00000285294,ENSG00000279458,ENSG00000273225,ENSG00000279058,ENSG00000274209,ENSG00000263482
chr10	46291857	46292789	10:46291857-46292789	ENSG00000273760,ENSG00000277758,ENSG00000213412,ENSG00000285402,ENSG00000264230,ENSG00000279458,ENSG00000273225,ENSG00000279058,ENSG00000274209,ENSG00000263482
chr10	46541329	46541489	10:46541329-46541489	ENSG00000270025,ENSG00000276430,ENSG00000273760,ENSG00000276850,ENSG00000277758,ENSG00000189014,ENSG00000264404,ENSG00000189090,ENSG00000270369,ENSG00000265190,ENSG00000280913,ENSG00000204175,ENSG00000279458,ENSG00000273225
chr10	46565717	46565838	10:46565717-46565838	ENSG00000189090,ENSG00000265203,ENSG00000280913,ENSG00000285662,ENSG00000229927,ENSG00000272430,ENSG00000165874,ENSG00000229227,ENSG00000231187,ENSG00000204175,ENSG00000279458,ENSG00000273225,ENSG00000239152,ENSG00000263476,ENSG00000270258
chr10	46786751	46786898	10:46786751-46786898	ENSG00000277758,ENSG00000189014,ENSG00000251079,ENSG00000254929,ENSG00000266524,ENSG00000150175,ENSG00000243289,ENSG00000238405,ENSG00000204177,ENSG00000215097,ENSG00000265366,ENSG00000280913,ENSG00000285662,ENSG00000274186,ENSG00000229227
chr10	46786951	46787051	10:46786951-46787051	ENSG00000277758,ENSG00000189014,ENSG00000251079,ENSG00000254929,ENSG00000266524,ENSG00000150175,ENSG00000243289,ENSG00000238405,ENSG00000204177,ENSG00000215097,ENSG00000265366,ENSG00000280913,ENSG00000285662,ENSG00000274186,ENSG00000229227
chr10	47165958	47166158	10:47165958-47166158	ENSG00000189090,ENSG00000270369,ENSG00000265190,ENSG00000265203,ENSG00000263761,ENSG00000266524,ENSG00000204174
chr10	47384218	47384732	10:47384218-47384732	ENSG00000273760,ENSG00000277758,ENSG00000189014,ENSG00000266217,ENSG00000224919,ENSG00000189090,ENSG00000270369,ENSG00000265190,ENSG00000265763,ENSG00000265203,ENSG00000263761,ENSG00000266524,ENSG00000150175,ENSG00000280913,ENSG00000264204
chr10	47553263	47553676	10:47553263-47553676	ENSG00000226964,ENSG00000264404,ENSG00000266217,ENSG00000215065,ENSG00000265630,ENSG00000251079,ENSG00000252877,ENSG00000254929,ENSG00000224919,ENSG00000189090,ENSG00000265203,ENSG00000263761,ENSG00000266524,ENSG00000204177,ENSG00000265366,ENSG00000285662,ENSG00000270434
chr10	47705955	47706088	10:47705955-47706088	ENSG00000235939,ENSG00000226964,ENSG00000276544,ENSG00000264404,ENSG00000265203,ENSG00000263761,ENSG00000204179
chr10	48289770	48289875	10:48289770-48289875	ENSG00000225482,ENSG00000285786,ENSG00000170324,ENSG00000270025,ENSG00000252149,ENSG00000276430,ENSG00000273760,ENSG00000276850,ENSG00000280913
chr10	48306201	48307445	10:48306201-48307445	ENSG00000251413,ENSG00000279822,ENSG00000107643,ENSG00000225482,ENSG00000285786,ENSG00000170324,ENSG00000278561,ENSG00000276430,ENSG00000276850,ENSG00000277758,ENSG00000226964,ENSG00000276544,ENSG00000204172,ENSG00000224919,ENSG00000189090,ENSG00000266524
chr10	48363660	48363804	10:48363660-48363804	ENSG00000251413,ENSG00000231906,ENSG00000279822,ENSG00000285786,ENSG00000170324,ENSG00000273760,ENSG00000264717,ENSG00000277758,ENSG00000189090
chr10	48365142	48365291	10:48365142-48365291	ENSG00000236800,ENSG00000251413,ENSG00000231906,ENSG00000128805,ENSG00000279822,ENSG00000285786,ENSG00000170324,ENSG00000265018,ENSG00000276850,ENSG00000277758,ENSG00000189090
chr10	48508607	48508754	10:48508607-48508754	ENSG00000251413,ENSG00000231906,ENSG00000248682,ENSG00000128805,ENSG00000279822,ENSG00000285786,ENSG00000270025,ENSG00000276430,ENSG00000276850,ENSG00000264404,ENSG00000189090,ENSG00000150175
chr10	48655495	48655817	10:48655495-48655817	ENSG00000264800,ENSG00000226576,ENSG00000233665,ENSG00000165383,ENSG00000241577,ENSG00000228403,ENSG00000236800,ENSG00000251413,ENSG00000231906,ENSG00000128805,ENSG00000279822,ENSG00000270025,ENSG00000276850
chr10	48655961	48656630	10:48655961-48656630	ENSG00000187714,ENSG00000070748,ENSG00000235939,ENSG00000264800,ENSG00000226576,ENSG00000233665,ENSG00000165383,ENSG00000241577,ENSG00000228403,ENSG00000286993,ENSG00000236800,ENSG00000251413,ENSG00000231906,ENSG00000128805,ENSG00000279822,ENSG00000285786,ENSG00000270025,ENSG00000276850,ENSG00000189090,ENSG00000270369,ENSG00000265190
chr10	48658401	48658515	10:48658401-48658515	ENSG00000264800,ENSG00000226576,ENSG00000233665,ENSG00000165383,ENSG00000241577,ENSG00000228403,ENSG00000236800,ENSG00000251413,ENSG00000231906,ENSG00000128805,ENSG00000279822,ENSG00000270025,ENSG00000276850
chr10	48750051	48750339	10:48750051-48750339	ENSG00000178645,ENSG00000187714,ENSG00000070748,ENSG00000264800,ENSG00000226576,ENSG00000233665,ENSG00000165383,ENSG00000241577,ENSG00000228403,ENSG00000286993,ENSG00000228754,ENSG00000236800,ENSG00000251413,ENSG00000265018,ENSG00000273760,ENSG00000276850,ENSG00000189090
chr10	48792759	48793073	10:48792759-48793073	ENSG00000230011,ENSG00000178645,ENSG00000187714,ENSG00000070748,ENSG00000264800,ENSG00000233665,ENSG00000165383,ENSG00000241577,ENSG00000228403,ENSG00000286993,ENSG00000128815,ENSG00000236800,ENSG00000251413,ENSG00000276430,ENSG00000189090,ENSG00000280913,ENSG00000285402,ENSG00000264230
chr10	48800999	48801457	10:48800999-48801457	ENSG00000285803,ENSG00000197444,ENSG00000178645,ENSG00000187714,ENSG00000070748,ENSG00000264800,ENSG00000226576,ENSG00000233665,ENSG00000165383,ENSG00000241577,ENSG00000228403,ENSG00000286993,ENSG00000128815,ENSG00000236800,ENSG00000251413,ENSG00000231906,ENSG00000285786,ENSG00000270025,ENSG00000276430,ENSG00000276850,ENSG00000189090,ENSG00000285662
chr10	48807925	48808074	10:48807925-48808074	ENSG00000230011,ENSG00000178645,ENSG00000264800,ENSG00000226576,ENSG00000233665,ENSG00000165383,ENSG00000241577,ENSG00000228403,ENSG00000286993,ENSG00000128815,ENSG00000236800,ENSG00000276430,ENSG00000273760,ENSG00000266217
chr10	49094833	49095096	10:49094833-49095096	ENSG00000070748,ENSG00000235939,ENSG00000172538,ENSG00000165633,ENSG00000264800,ENSG00000226576,ENSG00000233665,ENSG00000165383,ENSG00000241577,ENSG00000228403,ENSG00000273760,ENSG00000276850,ENSG00000266217,ENSG00000189090,ENSG00000280913
chr10	49110027	49110127	10:49110027-49110127	ENSG00000172538,ENSG00000234736,ENSG00000165633,ENSG00000264800,ENSG00000226576,ENSG00000233665,ENSG00000165383
chr10	49115236	49115651	10:49115236-49115651	ENSG00000172538,ENSG00000234736,ENSG00000165633,ENSG00000264800,ENSG00000226576,ENSG00000233665,ENSG00000165383,ENSG00000276430
chr10	49177405	49177920	10:49177405-49177920	ENSG00000204149,ENSG00000285803,ENSG00000235939,ENSG00000204161,ENSG00000172538,ENSG00000264800,ENSG00000226576,ENSG00000233665,ENSG00000165383,ENSG00000241577,ENSG00000228403
chr10	49187151	49187359	10:49187151-49187359	ENSG00000204161,ENSG00000264800,ENSG00000226576,ENSG00000233665
chr10	49188251	49188821	10:49188251-49188821	ENSG00000178645,ENSG00000187714,ENSG00000070748,ENSG00000235939,ENSG00000204161,ENSG00000172538,ENSG00000264800,ENSG00000226576,ENSG00000233665,ENSG00000165383,ENSG00000241577,ENSG00000228403,ENSG00000286993,ENSG00000276430,ENSG00000276850
chr10	49190253	49190587	10:49190253-49190587	ENSG00000204161,ENSG00000264800,ENSG00000226576,ENSG00000233665,ENSG00000165383
chr10	49190716	49190830	10:49190716-49190830	ENSG00000204161,ENSG00000264800
chr10	49194285	49194541	10:49194285-49194541	ENSG00000235939,ENSG00000204161,ENSG00000172538,ENSG00000264800,ENSG00000226576,ENSG00000233665,ENSG00000165383,ENSG00000241577,ENSG00000276430
chr10	49207985	49208259	10:49207985-49208259	ENSG00000178645,ENSG00000187714,ENSG00000070748,ENSG00000235939,ENSG00000172538,ENSG00000264800,ENSG00000226576,ENSG00000233665,ENSG00000165383,ENSG00000241577,ENSG00000228403
chr10	49290062	49290689	10:49290062-49290689	ENSG00000235939,ENSG00000177354,ENSG00000236208,ENSG00000252149,ENSG00000273760
chr10	49398091	49398226	10:49398091-49398226	ENSG00000197444,ENSG00000178645,ENSG00000187714,ENSG00000070748,ENSG00000235939,ENSG00000165606,ENSG00000264800,ENSG00000226576,ENSG00000233665
chr10	49538470	49538635	10:49538470-49538635	ENSG00000187714,ENSG00000070748,ENSG00000271237,ENSG00000225830
chr10	49538689	49539567	10:49538689-49539567	ENSG00000230011,ENSG00000226631,ENSG00000222108,ENSG00000230166,ENSG00000226389,ENSG00000197444,ENSG00000178645,ENSG00000187714,ENSG00000070748,ENSG00000271237,ENSG00000225830,ENSG00000235939,ENSG00000226576,ENSG00000233665,ENSG00000241577,ENSG00000276850
chr10	49539660	49539884	10:49539660-49539884	ENSG00000187714,ENSG00000070748,ENSG00000271237,ENSG00000225830
chr10	49817904	49818139	10:49817904-49818139	ENSG00000233011,ENSG00000226631,ENSG00000204149,ENSG00000285803,ENSG00000222108,ENSG00000230166,ENSG00000227345,ENSG00000229870,ENSG00000226389,ENSG00000197444,ENSG00000178645,ENSG00000187714,ENSG00000070748
chr10	49831431	49831884	10:49831431-49831884	ENSG00000188611,ENSG00000233011,ENSG00000226631,ENSG00000204149,ENSG00000285803,ENSG00000222108,ENSG00000230166,ENSG00000227345,ENSG00000229870,ENSG00000226389,ENSG00000197444,ENSG00000178645,ENSG00000187714,ENSG00000070748
chr10	49941735	49942109	10:49941735-49942109	ENSG00000226631,ENSG00000204149,ENSG00000285803,ENSG00000222108,ENSG00000288603,ENSG00000178440,ENSG00000204152,ENSG00000230166,ENSG00000227345,ENSG00000197444,ENSG00000178645,ENSG00000070748
chr10	50067651	50068123	10:50067651-50068123	ENSG00000188611,ENSG00000233011,ENSG00000099290,ENSG00000226631,ENSG00000235618,ENSG00000204149,ENSG00000285803,ENSG00000222108,ENSG00000288603,ENSG00000230166,ENSG00000197444
chr10	50326894	50327150	10:50326894-50327150	ENSG00000229711,ENSG00000232706,ENSG00000231345,ENSG00000225303,ENSG00000279863,ENSG00000286401,ENSG00000225137,ENSG00000188611,ENSG00000276430
chr10	50417870	50417987	10:50417870-50417987	ENSG00000232706,ENSG00000231345,ENSG00000231588,ENSG00000225303,ENSG00000198964,ENSG00000225137,ENSG00000188611,ENSG00000233011,ENSG00000270025
chr10	50418037	50418606	10:50418037-50418606	ENSG00000201196,ENSG00000165471,ENSG00000231131,ENSG00000227972,ENSG00000213657,ENSG00000107984,ENSG00000236671,ENSG00000229711,ENSG00000148584,ENSG00000213667,ENSG00000230011,ENSG00000226168,ENSG00000232706,ENSG00000231345,ENSG00000231588,ENSG00000226200,ENSG00000238523,ENSG00000225303,ENSG00000279863,ENSG00000286401,ENSG00000198964,ENSG00000225137,ENSG00000188611,ENSG00000233011,ENSG00000226631,ENSG00000204149,ENSG00000285803,ENSG00000222108,ENSG00000230166,ENSG00000197444,ENSG00000178645,ENSG00000187714,ENSG00000070748,ENSG00000270025
chr10	50431184	50431346	10:50431184-50431346	ENSG00000213657,ENSG00000229711,ENSG00000148584,ENSG00000226168,ENSG00000232706,ENSG00000231345,ENSG00000231588,ENSG00000225303,ENSG00000225137,ENSG00000188611,ENSG00000233011,ENSG00000178645
chr10	50539036	50539334	10:50539036-50539334	ENSG00000229711,ENSG00000148584,ENSG00000230011,ENSG00000226168,ENSG00000232706,ENSG00000231345,ENSG00000231588,ENSG00000238523,ENSG00000225303,ENSG00000225137,ENSG00000188611,ENSG00000233011,ENSG00000226631,ENSG00000278561
chr10	50577670	50577992	10:50577670-50577992	ENSG00000229711,ENSG00000148584,ENSG00000230011,ENSG00000226168,ENSG00000232706,ENSG00000231345,ENSG00000231588,ENSG00000238523,ENSG00000225303,ENSG00000225137,ENSG00000188611,ENSG00000233011,ENSG00000226631,ENSG00000204149,ENSG00000285803
chr10	50621983	50622462	10:50621983-50622462	ENSG00000148584,ENSG00000230011,ENSG00000226168,ENSG00000232706,ENSG00000231345,ENSG00000231588,ENSG00000226200,ENSG00000238523,ENSG00000225303,ENSG00000198964,ENSG00000225137,ENSG00000188611,ENSG00000233011
chr10	50622717	50623044	10:50622717-50623044	ENSG00000230011,ENSG00000226168,ENSG00000232706,ENSG00000231345,ENSG00000231588,ENSG00000226200,ENSG00000238523,ENSG00000225303,ENSG00000198964,ENSG00000225137,ENSG00000188611
chr10	50623262	50625608	10:50623262-50625608	ENSG00000229711,ENSG00000148584,ENSG00000213667,ENSG00000230011,ENSG00000226168,ENSG00000232706,ENSG00000231345,ENSG00000231588,ENSG00000226200,ENSG00000238523,ENSG00000225303,ENSG00000198964,ENSG00000225137,ENSG00000188611,ENSG00000233011,ENSG00000226631,ENSG00000222108
chr10	50739609	50740349	10:50739609-50740349	ENSG00000229711,ENSG00000148584,ENSG00000204147,ENSG00000287221,ENSG00000213667,ENSG00000230011,ENSG00000226168,ENSG00000232706,ENSG00000188611
chr10	50740381	50740576	10:50740381-50740576	ENSG00000229711,ENSG00000148584,ENSG00000204147,ENSG00000287221,ENSG00000213667,ENSG00000230011,ENSG00000226168,ENSG00000232706,ENSG00000231345,ENSG00000188611
chr10	50991805	50991935	10:50991805-50991935	ENSG00000165471,ENSG00000231131,ENSG00000227972,ENSG00000213657,ENSG00000107984,ENSG00000236671,ENSG00000235279,ENSG00000223502,ENSG00000185532,ENSG00000261368,ENSG00000236944,ENSG00000229711,ENSG00000148584
chr10	50992007	50992183	10:50992007-50992183	ENSG00000165471,ENSG00000231131,ENSG00000227972,ENSG00000213657,ENSG00000107984,ENSG00000236671,ENSG00000235279,ENSG00000223502,ENSG00000185532,ENSG00000261368,ENSG00000236944,ENSG00000229711,ENSG00000148584
chr10	51244949	51245090	10:51244949-51245090	ENSG00000201196,ENSG00000231131,ENSG00000227972,ENSG00000213657,ENSG00000107984,ENSG00000236671,ENSG00000213659,ENSG00000235279,ENSG00000207813,ENSG00000231132,ENSG00000223502,ENSG00000261368,ENSG00000236944,ENSG00000229711,ENSG00000148584
chr10	51397797	51397934	10:51397797-51397934	ENSG00000231399,ENSG00000165471,ENSG00000231131,ENSG00000227972,ENSG00000213657,ENSG00000107984,ENSG00000236671,ENSG00000213659,ENSG00000235279,ENSG00000207813,ENSG00000223502,ENSG00000185532,ENSG00000261368,ENSG00000236944,ENSG00000229711,ENSG00000148584,ENSG00000222108
chr10	51405542	51406004	10:51405542-51406004	ENSG00000227121,ENSG00000285958,ENSG00000201196,ENSG00000165471,ENSG00000231131,ENSG00000227972,ENSG00000213657,ENSG00000107984,ENSG00000236671,ENSG00000213659,ENSG00000235279,ENSG00000207813,ENSG00000223502,ENSG00000185532,ENSG00000261368,ENSG00000236944,ENSG00000229711,ENSG00000148584,ENSG00000232706,ENSG00000285803
chr10	51699365	51700309	10:51699365-51700309	ENSG00000231399,ENSG00000227121,ENSG00000285958,ENSG00000201196,ENSG00000165471,ENSG00000231131,ENSG00000227972,ENSG00000213657,ENSG00000107984,ENSG00000236671,ENSG00000177613,ENSG00000213659,ENSG00000235279,ENSG00000207813,ENSG00000223502,ENSG00000185532,ENSG00000261368,ENSG00000236944,ENSG00000229711,ENSG00000148584,ENSG00000230011,ENSG00000226168,ENSG00000232706,ENSG00000233011
chr10	51700483	51700661	10:51700483-51700661	ENSG00000165471,ENSG00000231131,ENSG00000227972,ENSG00000213657,ENSG00000107984,ENSG00000236671,ENSG00000177613,ENSG00000213659,ENSG00000235279,ENSG00000207813,ENSG00000223502,ENSG00000148584
chr10	51860428	51860528	10:51860428-51860528	ENSG00000231399,ENSG00000227121,ENSG00000285958,ENSG00000201196,ENSG00000165471,ENSG00000231131,ENSG00000227972,ENSG00000213657,ENSG00000107984,ENSG00000236671,ENSG00000213659,ENSG00000235279,ENSG00000207813,ENSG00000223502,ENSG00000261368,ENSG00000236944,ENSG00000229711,ENSG00000148584
chr10	51919052	51919248	10:51919052-51919248	ENSG00000227121,ENSG00000285958,ENSG00000201196,ENSG00000165471,ENSG00000231131,ENSG00000227972,ENSG00000213657,ENSG00000107984,ENSG00000236671,ENSG00000213659,ENSG00000235279,ENSG00000207813,ENSG00000223502,ENSG00000261368,ENSG00000236944,ENSG00000229711,ENSG00000148584,ENSG00000230011,ENSG00000226168
chr10	53403816	53403949	10:53403816-53403949	ENSG00000236958,ENSG00000221594,ENSG00000224697,ENSG00000234173,ENSG00000252252,ENSG00000233805,ENSG00000252161,ENSG00000226296,ENSG00000231399,ENSG00000227121,ENSG00000285958,ENSG00000201196,ENSG00000165471,ENSG00000231131,ENSG00000227972,ENSG00000213657,ENSG00000107984,ENSG00000236671
chr10	55374109	55374526	10:55374109-55374526	ENSG00000235810,ENSG00000264747,ENSG00000238707,ENSG00000270541,ENSG00000236993,ENSG00000249860,ENSG00000236744,ENSG00000236958,ENSG00000221594,ENSG00000224697,ENSG00000234173,ENSG00000252252,ENSG00000150275,ENSG00000233805,ENSG00000252161,ENSG00000226296,ENSG00000231399,ENSG00000227121,ENSG00000285958
chr10	55410373	55410980	10:55410373-55410980	ENSG00000235810,ENSG00000264747,ENSG00000238707,ENSG00000270541,ENSG00000236993,ENSG00000249860,ENSG00000236744,ENSG00000236958,ENSG00000221594,ENSG00000224697,ENSG00000234173,ENSG00000252252,ENSG00000150275,ENSG00000233805,ENSG00000252161,ENSG00000226296,ENSG00000231399,ENSG00000227121,ENSG00000285958
chr10	55467013	55467423	10:55467013-55467423	ENSG00000223841,ENSG00000264747,ENSG00000238707,ENSG00000270541,ENSG00000236993,ENSG00000249860,ENSG00000223800,ENSG00000236744,ENSG00000236958,ENSG00000221594,ENSG00000224697,ENSG00000234173,ENSG00000252252,ENSG00000233805,ENSG00000231399,ENSG00000227121
chr10	55467534	55468026	10:55467534-55468026	ENSG00000223841,ENSG00000264747,ENSG00000238707,ENSG00000270541,ENSG00000236993,ENSG00000249860,ENSG00000223800,ENSG00000236744,ENSG00000236958,ENSG00000221594,ENSG00000224697,ENSG00000234173,ENSG00000252252,ENSG00000233805,ENSG00000231399,ENSG00000227121
chr10	55501076	55501223	10:55501076-55501223	ENSG00000270192,ENSG00000223841,ENSG00000235810,ENSG00000238707,ENSG00000270541,ENSG00000236993,ENSG00000249860,ENSG00000228048,ENSG00000236744,ENSG00000236958,ENSG00000221594,ENSG00000224697,ENSG00000234173,ENSG00000252252,ENSG00000233805,ENSG00000227121
chr10	55629814	55629988	10:55629814-55629988	ENSG00000270192,ENSG00000264747,ENSG00000238707,ENSG00000270541,ENSG00000236993,ENSG00000249860,ENSG00000236744,ENSG00000236958,ENSG00000221594,ENSG00000224697,ENSG00000252252,ENSG00000150275,ENSG00000233805
chr10	55630996	55631500	10:55630996-55631500	ENSG00000270192,ENSG00000223841,ENSG00000235810,ENSG00000264747,ENSG00000238707,ENSG00000270541,ENSG00000236993,ENSG00000249860,ENSG00000236744,ENSG00000236958,ENSG00000221594,ENSG00000224697,ENSG00000234173,ENSG00000252252,ENSG00000150275,ENSG00000233805
chr10	56361002	56361871	10:56361002-56361871	ENSG00000264747,ENSG00000238707,ENSG00000287016,ENSG00000122952
chr10	58157482	58157646	10:58157482-58157646	ENSG00000252076,ENSG00000183055,ENSG00000228527,ENSG00000180221,ENSG00000232115,ENSG00000270192,ENSG00000223841,ENSG00000235810,ENSG00000264747,ENSG00000238707
chr10	58266382	58266597	10:58266382-58266597	ENSG00000228527,ENSG00000122873,ENSG00000180221,ENSG00000151151
chr10	58266993	58267150	10:58266993-58267150	ENSG00000228527,ENSG00000122873,ENSG00000180221,ENSG00000151151
chr10	58267215	58268434	10:58267215-58268434	ENSG00000252076,ENSG00000183055,ENSG00000261076,ENSG00000228527,ENSG00000122873,ENSG00000180221,ENSG00000151151,ENSG00000232115,ENSG00000270192,ENSG00000223841,ENSG00000235810,ENSG00000264747
chr10	58268656	58269586	10:58268656-58269586	ENSG00000252076,ENSG00000183055,ENSG00000261076,ENSG00000228527,ENSG00000122873,ENSG00000180221,ENSG00000151151,ENSG00000232115,ENSG00000270192,ENSG00000223841,ENSG00000235810,ENSG00000264747
chr10	58282698	58282867	10:58282698-58282867	ENSG00000183055,ENSG00000228527,ENSG00000122873,ENSG00000180221,ENSG00000232115,ENSG00000270192,ENSG00000223841,ENSG00000235810
chr10	58334800	58335282	10:58334800-58335282	ENSG00000252076,ENSG00000183055,ENSG00000108064,ENSG00000072401,ENSG00000261076,ENSG00000228527,ENSG00000180221,ENSG00000232115,ENSG00000270192,ENSG00000223841,ENSG00000235810,ENSG00000264747
chr10	58335314	58335476	10:58335314-58335476	ENSG00000072401,ENSG00000261076,ENSG00000228527,ENSG00000270192,ENSG00000223841
chr10	58335661	58335761	10:58335661-58335761	ENSG00000072401,ENSG00000261076,ENSG00000228527
chr10	58384922	58385710	10:58384922-58385710	ENSG00000252076,ENSG00000183055,ENSG00000108064,ENSG00000072401,ENSG00000261076,ENSG00000228527,ENSG00000180221,ENSG00000232115,ENSG00000270192,ENSG00000223841,ENSG00000235810,ENSG00000264747
chr10	58512646	58512869	10:58512646-58512869	ENSG00000252076,ENSG00000183055,ENSG00000122870,ENSG00000270192,ENSG00000223841,ENSG00000235810,ENSG00000264747
chr10	58952837	58952948	10:58952837-58952948	ENSG00000235140,ENSG00000165443,ENSG00000237949,ENSG00000252076,ENSG00000183055
chr10	59079744	59079889	10:59079744-59079889	ENSG00000165443,ENSG00000226888,ENSG00000237949,ENSG00000252076,ENSG00000183055
chr10	59134365	59134603	10:59134365-59134603	ENSG00000165443,ENSG00000226557,ENSG00000226888,ENSG00000237949,ENSG00000252076,ENSG00000183055,ENSG00000270192
chr10	59310276	59310471	10:59310276-59310471	ENSG00000235140,ENSG00000236556,ENSG00000252076
chr10	59315591	59315823	10:59315591-59315823	ENSG00000235140,ENSG00000236556,ENSG00000148541,ENSG00000165443,ENSG00000252076
chr10	59319119	59319316	10:59319119-59319316	ENSG00000235140,ENSG00000236556,ENSG00000148541,ENSG00000165443,ENSG00000252076,ENSG00000183055
chr10	59337420	59337564	10:59337420-59337564	ENSG00000235140,ENSG00000287969,ENSG00000236556,ENSG00000252076
chr10	59362218	59362967	10:59362218-59362967	ENSG00000287969,ENSG00000236556,ENSG00000148541
chr10	59362999	59363399	10:59362999-59363399	ENSG00000287969,ENSG00000236556,ENSG00000148541
chr10	59366219	59366853	10:59366219-59366853	ENSG00000287969,ENSG00000236556,ENSG00000148541
chr10	59465146	59465295	10:59465146-59465295	ENSG00000202190,ENSG00000227877,ENSG00000165449,ENSG00000235140,ENSG00000235469,ENSG00000236556,ENSG00000165443,ENSG00000237949,ENSG00000252076,ENSG00000183055,ENSG00000270192
chr10	59536262	59536401	10:59536262-59536401	ENSG00000282121,ENSG00000227877,ENSG00000165449,ENSG00000235140,ENSG00000235469,ENSG00000236556,ENSG00000165443,ENSG00000237949,ENSG00000252076,ENSG00000183055
chr10	59536804	59536936	10:59536804-59536936	ENSG00000227877,ENSG00000235140,ENSG00000235469,ENSG00000236556,ENSG00000165443,ENSG00000252076,ENSG00000183055
chr10	59864480	59864750	10:59864480-59864750	ENSG00000282121,ENSG00000202190,ENSG00000232682,ENSG00000151150,ENSG00000235931,ENSG00000227877,ENSG00000165449,ENSG00000252076,ENSG00000183055
chr10	59865306	59865422	10:59865306-59865422	ENSG00000282121,ENSG00000202190,ENSG00000232682,ENSG00000151150,ENSG00000235931,ENSG00000227877,ENSG00000165449,ENSG00000183055
chr10	59905509	59905657	10:59905509-59905657	ENSG00000282121,ENSG00000202190,ENSG00000232682,ENSG00000151150,ENSG00000235931,ENSG00000108091,ENSG00000227877,ENSG00000165449
chr10	59906256	59907111	10:59906256-59907111	ENSG00000254271,ENSG00000122872,ENSG00000282121,ENSG00000202190,ENSG00000232682,ENSG00000151150,ENSG00000235931,ENSG00000108091,ENSG00000227877,ENSG00000165449,ENSG00000235140,ENSG00000236556,ENSG00000165443,ENSG00000237949,ENSG00000252076,ENSG00000183055,ENSG00000270192
chr10	59908526	59908682	10:59908526-59908682	ENSG00000282121,ENSG00000202190,ENSG00000232682,ENSG00000151150,ENSG00000235931,ENSG00000108091,ENSG00000227877,ENSG00000165449
chr10	60778028	60778774	10:60778028-60778774	ENSG00000227244,ENSG00000170312,ENSG00000254271,ENSG00000122872,ENSG00000282121,ENSG00000151150
chr10	60810846	60811143	10:60810846-60811143	ENSG00000227244,ENSG00000223107,ENSG00000170312,ENSG00000254271,ENSG00000122872,ENSG00000282121,ENSG00000151150
chr10	60816670	60816864	10:60816670-60816864	ENSG00000227244,ENSG00000223107,ENSG00000254271,ENSG00000122872,ENSG00000202190,ENSG00000151150
chr10	60827812	60828856	10:60827812-60828856	ENSG00000227244,ENSG00000223107,ENSG00000072422,ENSG00000254271,ENSG00000122872,ENSG00000282121,ENSG00000151150
chr10	60848301	60848402	10:60848301-60848402	ENSG00000227244,ENSG00000223107,ENSG00000122872,ENSG00000282121
chr10	60942902	60943128	10:60942902-60943128	ENSG00000227244,ENSG00000223107,ENSG00000072422
chr10	60943402	60944932	10:60943402-60944932	ENSG00000227244,ENSG00000223107,ENSG00000072422,ENSG00000254271,ENSG00000122872,ENSG00000282121,ENSG00000202190,ENSG00000151150
chr10	60964247	60964444	10:60964247-60964444	ENSG00000227244,ENSG00000223107,ENSG00000072422,ENSG00000254271,ENSG00000122872,ENSG00000282121,ENSG00000151150
chr10	61438255	61439034	10:61438255-61439034	ENSG00000288052,ENSG00000237233,ENSG00000196932
chr10	61453232	61453337	10:61453232-61453337	ENSG00000288052,ENSG00000237233,ENSG00000196932
chr10	61453400	61453500	10:61453400-61453500	ENSG00000288052,ENSG00000237233,ENSG00000196932
chr10	61472439	61472566	10:61472439-61472566	ENSG00000288052,ENSG00000237233,ENSG00000196932,ENSG00000122872
chr10	61642760	61642950	10:61642760-61642950	ENSG00000272592,ENSG00000183346,ENSG00000288052,ENSG00000227244
chr10	61662735	61663305	10:61662735-61663305	ENSG00000272592,ENSG00000183346,ENSG00000288052,ENSG00000227244
chr10	61830322	61830453	10:61830322-61830453	ENSG00000233643
chr10	61830587	61830982	10:61830587-61830982	ENSG00000233643,ENSG00000122872
chr10	61867964	61868110	10:61867964-61868110	-
chr10	61897072	61897254	10:61897072-61897254	ENSG00000285837,ENSG00000138311,ENSG00000150347
chr10	61900295	61900408	10:61900295-61900408	ENSG00000150347
chr10	61902292	61902610	10:61902292-61902610	ENSG00000150347
chr10	61903194	61903631	10:61903194-61903631	ENSG00000150347
chr10	61903772	61903872	10:61903772-61903872	ENSG00000150347
chr10	61937752	61937884	10:61937752-61937884	-
chr10	61943699	61943891	10:61943699-61943891	-
chr10	61970605	61970727	10:61970605-61970727	-
chr10	61974117	61974217	10:61974117-61974217	-
chr10	61979069	61979269	10:61979069-61979269	ENSG00000122872
chr10	61985828	61985984	10:61985828-61985984	-
chr10	61988089	61988218	10:61988089-61988218	-
chr10	61992777	61993113	10:61992777-61993113	ENSG00000285837,ENSG00000138311,ENSG00000288011
chr10	62019979	62020321	10:62019979-62020321	ENSG00000285837,ENSG00000138311,ENSG00000240940,ENSG00000288011,ENSG00000234756
chr10	62038765	62038942	10:62038765-62038942	ENSG00000285837,ENSG00000138311,ENSG00000240940,ENSG00000288011,ENSG00000234756,ENSG00000182010
chr10	62044538	62044891	10:62044538-62044891	ENSG00000150347
chr10	62046024	62046185	10:62046024-62046185	ENSG00000150347
chr10	62048985	62049596	10:62048985-62049596	ENSG00000285837,ENSG00000138311,ENSG00000240940,ENSG00000288011,ENSG00000234756,ENSG00000182010,ENSG00000150347
chr10	62049853	62049968	10:62049853-62049968	ENSG00000150347
chr10	62050957	62051372	10:62050957-62051372	ENSG00000285837,ENSG00000138311,ENSG00000288011,ENSG00000150347
chr10	62057078	62057765	10:62057078-62057765	ENSG00000285837,ENSG00000138311,ENSG00000240940,ENSG00000288011,ENSG00000234756,ENSG00000150347
chr10	62063892	62064474	10:62063892-62064474	ENSG00000285837,ENSG00000138311,ENSG00000240940,ENSG00000234756
chr10	62069840	62070110	10:62069840-62070110	ENSG00000138311,ENSG00000288011,ENSG00000234756
chr10	62082784	62082886	10:62082784-62082886	-
chr10	62083073	62083307	10:62083073-62083307	-
chr10	62083517	62083734	10:62083517-62083734	-
chr10	62084003	62084173	10:62084003-62084173	-
chr10	62095709	62095946	10:62095709-62095946	ENSG00000234756
chr10	62130847	62131463	10:62130847-62131463	ENSG00000285551,ENSG00000285837,ENSG00000138311,ENSG00000240940,ENSG00000288011,ENSG00000234756,ENSG00000182010,ENSG00000227244,ENSG00000122872
chr10	62187197	62187319	10:62187197-62187319	ENSG00000240940,ENSG00000288011,ENSG00000234756
chr10	62245055	62245262	10:62245055-62245262	ENSG00000285837,ENSG00000138311,ENSG00000240940,ENSG00000288011,ENSG00000234756,ENSG00000182010
chr10	62268686	62268931	10:62268686-62268931	ENSG00000285837,ENSG00000138311,ENSG00000240940,ENSG00000288011,ENSG00000234756,ENSG00000182010
chr10	62760449	62760730	10:62760449-62760730	ENSG00000234489,ENSG00000285551
chr10	62804209	62805200	10:62804209-62805200	ENSG00000122877,ENSG00000181915,ENSG00000234489,ENSG00000238280,ENSG00000285551
chr10	62816334	62816882	10:62816334-62816882	ENSG00000122877,ENSG00000181915,ENSG00000234489,ENSG00000238280,ENSG00000285551
chr10	62817880	62818243	10:62817880-62818243	ENSG00000122877,ENSG00000181915,ENSG00000234489,ENSG00000238280,ENSG00000285551
chr10	63115839	63116062	10:63115839-63116062	ENSG00000148572,ENSG00000224301,ENSG00000199446
chr10	63133036	63133620	10:63133036-63133620	ENSG00000213609,ENSG00000148572,ENSG00000224301,ENSG00000199446,ENSG00000285551,ENSG00000240940
chr10	63207036	63207542	10:63207036-63207542	ENSG00000234369,ENSG00000171988
chr10	63236524	63236740	10:63236524-63236740	ENSG00000224412,ENSG00000221063,ENSG00000270421,ENSG00000234369,ENSG00000171988
chr10	63241979	63242227	10:63241979-63242227	ENSG00000270421,ENSG00000234369
chr10	63256558	63256696	10:63256558-63256696	ENSG00000221063,ENSG00000270421,ENSG00000234369,ENSG00000171988
chr10	63265208	63265434	10:63265208-63265434	ENSG00000234369,ENSG00000171988
chr10	63267794	63267972	10:63267794-63267972	ENSG00000270421,ENSG00000234369,ENSG00000171988
chr10	63268830	63269473	10:63268830-63269473	ENSG00000224412,ENSG00000272767,ENSG00000221063,ENSG00000270421,ENSG00000234369,ENSG00000171988
chr10	63273651	63273851	10:63273651-63273851	ENSG00000221063,ENSG00000270421,ENSG00000234369,ENSG00000171988
chr10	63429362	63429506	10:63429362-63429506	ENSG00000235816,ENSG00000221063,ENSG00000270421
chr10	63430481	63430609	10:63430481-63430609	ENSG00000235816,ENSG00000221063,ENSG00000270421
chr10	63465063	63466497	10:63465063-63466497	ENSG00000224412,ENSG00000272767,ENSG00000221063,ENSG00000270421,ENSG00000171988
chr10	63515026	63515322	10:63515026-63515322	ENSG00000165476,ENSG00000224412,ENSG00000221063,ENSG00000270421,ENSG00000171988
chr10	63515395	63515546	10:63515395-63515546	ENSG00000165476,ENSG00000224412,ENSG00000221063,ENSG00000171988
chr10	63520849	63522178	10:63520849-63522178	ENSG00000165476,ENSG00000224412,ENSG00000272767,ENSG00000221063,ENSG00000270421,ENSG00000234369,ENSG00000171988
chr10	63573117	63573302	10:63573117-63573302	ENSG00000224412,ENSG00000221063,ENSG00000270421
chr10	63573491	63573628	10:63573491-63573628	-
chr10	63595001	63595411	10:63595001-63595411	ENSG00000165476,ENSG00000224412,ENSG00000221063,ENSG00000270421
chr10	63628606	63628978	10:63628606-63628978	ENSG00000232075,ENSG00000286373,ENSG00000224412,ENSG00000221063,ENSG00000270421,ENSG00000234369
chr10	63629238	63631074	10:63629238-63631074	ENSG00000233900,ENSG00000213609,ENSG00000232075,ENSG00000286373,ENSG00000224412,ENSG00000221063,ENSG00000270421,ENSG00000234369
chr10	63633824	63633943	10:63633824-63633943	ENSG00000232075,ENSG00000286373
chr10	63644134	63644787	10:63644134-63644787	ENSG00000213609,ENSG00000270352,ENSG00000232075,ENSG00000286373,ENSG00000224412,ENSG00000221063,ENSG00000270421
chr10	63645219	63645319	10:63645219-63645319	ENSG00000270352
chr10	63661005	63661299	10:63661005-63661299	ENSG00000228566,ENSG00000270352
chr10	63667017	63667301	10:63667017-63667301	ENSG00000228566,ENSG00000270352
chr10	63670214	63670844	10:63670214-63670844	ENSG00000224714,ENSG00000270648,ENSG00000233900,ENSG00000235489,ENSG00000213609,ENSG00000228566,ENSG00000270352,ENSG00000224412,ENSG00000221063,ENSG00000270421,ENSG00000234369,ENSG00000285551
chr10	63671232	63671716	10:63671232-63671716	ENSG00000228566,ENSG00000270352
chr10	63673293	63673599	10:63673293-63673599	ENSG00000228566,ENSG00000270352
chr10	63682358	63682540	10:63682358-63682540	-
chr10	63692378	63692507	10:63692378-63692507	-
chr10	63699886	63699989	10:63699886-63699989	-
chr10	63700198	63700523	10:63700198-63700523	-
chr10	63700634	63700801	10:63700634-63700801	-
chr10	63707244	63707735	10:63707244-63707735	ENSG00000216740,ENSG00000233900,ENSG00000235489,ENSG00000213609,ENSG00000221063,ENSG00000270421
chr10	63711439	63711663	10:63711439-63711663	-
chr10	63711956	63712779	10:63711956-63712779	ENSG00000233900,ENSG00000235489,ENSG00000213609,ENSG00000232075,ENSG00000286373,ENSG00000224412,ENSG00000221063,ENSG00000270421,ENSG00000234369
chr10	63713200	63713711	10:63713200-63713711	-
chr10	63720169	63720336	10:63720169-63720336	-
chr10	63722627	63722845	10:63722627-63722845	ENSG00000213609,ENSG00000221063,ENSG00000270421
chr10	63799226	63799502	10:63799226-63799502	ENSG00000224714,ENSG00000216740,ENSG00000233900,ENSG00000235489,ENSG00000213609
chr10	64041272	64041487	10:64041272-64041487	ENSG00000273360,ENSG00000233724,ENSG00000227173,ENSG00000282906,ENSG00000270754,ENSG00000224714,ENSG00000216740,ENSG00000270648,ENSG00000233900,ENSG00000235489,ENSG00000226426,ENSG00000213609
chr10	65341409	65341887	10:65341409-65341887	ENSG00000276866,ENSG00000226448,ENSG00000225299,ENSG00000198739,ENSG00000277056,ENSG00000273360,ENSG00000228065,ENSG00000235356,ENSG00000233724,ENSG00000227173,ENSG00000282906,ENSG00000270754,ENSG00000224714,ENSG00000216740,ENSG00000270648,ENSG00000233900,ENSG00000235489,ENSG00000213609
chr10	65570393	65570699	10:65570393-65570699	ENSG00000228065
chr10	65868356	65869028	10:65868356-65869028	ENSG00000276866,ENSG00000226448,ENSG00000225299,ENSG00000198739,ENSG00000277056,ENSG00000273360,ENSG00000228065,ENSG00000235356,ENSG00000233724,ENSG00000227173,ENSG00000282906,ENSG00000270754,ENSG00000224714,ENSG00000216740,ENSG00000270648,ENSG00000233900,ENSG00000235489
chr10	65869066	65869166	10:65869066-65869166	ENSG00000226448,ENSG00000225299,ENSG00000198739,ENSG00000277056,ENSG00000273360,ENSG00000227173,ENSG00000282906,ENSG00000270754,ENSG00000224714,ENSG00000216740,ENSG00000270648,ENSG00000233900
chr10	65911295	65911441	10:65911295-65911441	ENSG00000276866,ENSG00000226448,ENSG00000225299,ENSG00000198739,ENSG00000277056,ENSG00000273360,ENSG00000233724,ENSG00000227173,ENSG00000282906,ENSG00000270754,ENSG00000224714,ENSG00000216740,ENSG00000270648
chr10	65911506	65911665	10:65911506-65911665	ENSG00000276866,ENSG00000226448,ENSG00000225299,ENSG00000198739,ENSG00000277056,ENSG00000273360,ENSG00000233724,ENSG00000227173,ENSG00000282906,ENSG00000270754,ENSG00000224714,ENSG00000216740,ENSG00000270648
chr10	66025247	66025499	10:66025247-66025499	ENSG00000276866,ENSG00000226448,ENSG00000225299,ENSG00000198739,ENSG00000277056,ENSG00000273360,ENSG00000235356,ENSG00000233724,ENSG00000227173,ENSG00000282906,ENSG00000270754,ENSG00000224714,ENSG00000216740,ENSG00000270648,ENSG00000233900,ENSG00000235489,ENSG00000213609
chr10	66180749	66180961	10:66180749-66180961	ENSG00000276866,ENSG00000226448,ENSG00000225299,ENSG00000198739,ENSG00000277056,ENSG00000273360,ENSG00000233724,ENSG00000227173,ENSG00000282906,ENSG00000270754,ENSG00000224714,ENSG00000216740,ENSG00000270648,ENSG00000233900
chr10	67763562	67764765	10:67763562-67764765	ENSG00000234102,ENSG00000138347,ENSG00000236375,ENSG00000266467,ENSG00000226318,ENSG00000237141,ENSG00000239942,ENSG00000212520,ENSG00000108176,ENSG00000225922,ENSG00000213606,ENSG00000276866,ENSG00000226448,ENSG00000225299,ENSG00000198739,ENSG00000277056,ENSG00000183230
chr10	67765026	67765126	10:67765026-67765126	ENSG00000239942,ENSG00000212520,ENSG00000225922,ENSG00000213606,ENSG00000276866,ENSG00000226448,ENSG00000225299,ENSG00000198739,ENSG00000277056,ENSG00000183230
chr10	67849361	67849746	10:67849361-67849746	ENSG00000234102,ENSG00000222371,ENSG00000138347,ENSG00000236375,ENSG00000266467,ENSG00000226318,ENSG00000219932,ENSG00000252113,ENSG00000272892,ENSG00000237141,ENSG00000239942,ENSG00000212520,ENSG00000108176,ENSG00000225922,ENSG00000276866,ENSG00000226448,ENSG00000225299,ENSG00000198739,ENSG00000277056
chr10	67855603	67855845	10:67855603-67855845	ENSG00000234102,ENSG00000222371,ENSG00000138347,ENSG00000236375,ENSG00000266467,ENSG00000226318,ENSG00000096717,ENSG00000219932,ENSG00000252113,ENSG00000272892,ENSG00000237141,ENSG00000239942,ENSG00000212520,ENSG00000108176,ENSG00000225922,ENSG00000276866,ENSG00000226448
chr10	67884212	67885368	10:67884212-67885368	ENSG00000234102,ENSG00000222371,ENSG00000138347,ENSG00000236375,ENSG00000266467,ENSG00000226318,ENSG00000148634,ENSG00000096717,ENSG00000219932,ENSG00000252113,ENSG00000272892,ENSG00000237141,ENSG00000239942,ENSG00000212520,ENSG00000108176,ENSG00000225922,ENSG00000276866,ENSG00000226448,ENSG00000225299,ENSG00000198739,ENSG00000277056
chr10	68074558	68075546	10:68074558-68075546	ENSG00000234102,ENSG00000222371,ENSG00000138347,ENSG00000236375,ENSG00000266467,ENSG00000226318,ENSG00000148634
chr10	68231384	68231694	10:68231384-68231694	ENSG00000199638,ENSG00000234102,ENSG00000233590,ENSG00000179774,ENSG00000138347,ENSG00000236375,ENSG00000266467
chr10	68331365	68333036	10:68331365-68333036	ENSG00000199638,ENSG00000096746,ENSG00000108187,ENSG00000234102,ENSG00000138347,ENSG00000236375,ENSG00000266467,ENSG00000226318
chr10	68406440	68407637	10:68406440-68407637	ENSG00000221184,ENSG00000283551,ENSG00000207438,ENSG00000226493,ENSG00000199638,ENSG00000234806,ENSG00000138346,ENSG00000204130,ENSG00000234102,ENSG00000236375
chr10	68527103	68527909	10:68527103-68527909	ENSG00000200218,ENSG00000165730,ENSG00000221184,ENSG00000283551,ENSG00000195401,ENSG00000060339,ENSG00000270494,ENSG00000260400,ENSG00000227583,ENSG00000213025,ENSG00000214881,ENSG00000207438,ENSG00000226493,ENSG00000122912,ENSG00000199638,ENSG00000234806,ENSG00000138346,ENSG00000276866
chr10	68560255	68560368	10:68560255-68560368	ENSG00000165730,ENSG00000260400,ENSG00000227583,ENSG00000213025,ENSG00000138336,ENSG00000214881,ENSG00000207438,ENSG00000226493,ENSG00000199638
chr10	68594569	68594710	10:68594569-68594710	ENSG00000200218,ENSG00000165730,ENSG00000260400,ENSG00000227583,ENSG00000213025,ENSG00000138336,ENSG00000214881,ENSG00000207438,ENSG00000226493,ENSG00000199638
chr10	68600377	68600710	10:68600377-68600710	ENSG00000200218,ENSG00000165730,ENSG00000221184,ENSG00000283551,ENSG00000195401,ENSG00000260400,ENSG00000227583,ENSG00000213025,ENSG00000138336,ENSG00000214881,ENSG00000207438,ENSG00000226493,ENSG00000199638,ENSG00000234806,ENSG00000138346
chr10	68720908	68721608	10:68720908-68721608	ENSG00000200218,ENSG00000165730,ENSG00000221184,ENSG00000283551,ENSG00000195401,ENSG00000060339,ENSG00000270494,ENSG00000260400,ENSG00000227583,ENSG00000213025,ENSG00000214881,ENSG00000207438,ENSG00000226493,ENSG00000199638,ENSG00000234806,ENSG00000138346
chr10	68900655	68901791	10:68900655-68901791	ENSG00000165732,ENSG00000206855,ENSG00000107625,ENSG00000285871,ENSG00000200218,ENSG00000165730,ENSG00000221184,ENSG00000283551,ENSG00000195401,ENSG00000260400,ENSG00000227583,ENSG00000207438,ENSG00000226493,ENSG00000199638,ENSG00000234806,ENSG00000138346
chr10	68955793	68956762	10:68955793-68956762	ENSG00000198954,ENSG00000165732,ENSG00000206855,ENSG00000165730,ENSG00000221184,ENSG00000283551
chr10	68988524	68989166	10:68988524-68989166	ENSG00000233163,ENSG00000214875,ENSG00000198954,ENSG00000165732,ENSG00000221184,ENSG00000283551
chr10	69052184	69052491	10:69052184-69052491	ENSG00000233163,ENSG00000229001,ENSG00000200218
chr10	69057339	69057663	10:69057339-69057663	ENSG00000233163,ENSG00000229001,ENSG00000200218
chr10	69061105	69062056	10:69061105-69062056	ENSG00000233163,ENSG00000122862,ENSG00000229001,ENSG00000200218,ENSG00000165730
chr10	69071665	69071886	10:69071665-69071886	ENSG00000122862,ENSG00000229001,ENSG00000200218
chr10	69073095	69073255	10:69073095-69073255	ENSG00000229001
chr10	69086021	69086501	10:69086021-69086501	ENSG00000233163,ENSG00000274008,ENSG00000122862,ENSG00000229001
chr10	69087796	69088290	10:69087796-69088290	ENSG00000233163,ENSG00000274008,ENSG00000122862,ENSG00000229001
chr10	69089028	69089131	10:69089028-69089131	ENSG00000122862,ENSG00000229001
chr10	69090053	69090487	10:69090053-69090487	ENSG00000274008,ENSG00000122862,ENSG00000229001
chr10	69093386	69093548	10:69093386-69093548	ENSG00000233163,ENSG00000274008,ENSG00000122862,ENSG00000229001,ENSG00000198954
chr10	69103925	69104054	10:69103925-69104054	ENSG00000233163,ENSG00000274008,ENSG00000229001
chr10	69123443	69124718	10:69123443-69124718	ENSG00000233163,ENSG00000122958,ENSG00000274008,ENSG00000229001,ENSG00000214875,ENSG00000198954,ENSG00000165732,ENSG00000165730
chr10	69179840	69180343	10:69179840-69180343	ENSG00000156510,ENSG00000156502,ENSG00000233163
chr10	69237694	69237827	10:69237694-69237827	ENSG00000229197,ENSG00000156515,ENSG00000231748,ENSG00000156510,ENSG00000229261
chr10	69318218	69319152	10:69318218-69319152	ENSG00000229197,ENSG00000156515,ENSG00000231748,ENSG00000156510
chr10	69319194	69319760	10:69319194-69319760	ENSG00000229197,ENSG00000156515,ENSG00000231748,ENSG00000156510
chr10	69326279	69326455	10:69326279-69326455	ENSG00000229197,ENSG00000156515,ENSG00000231748
chr10	69328022	69328334	10:69328022-69328334	ENSG00000229197,ENSG00000156515,ENSG00000231748,ENSG00000156510
chr10	69335106	69335422	10:69335106-69335422	ENSG00000229197,ENSG00000156515,ENSG00000231748,ENSG00000156510
chr10	69346293	69346393	10:69346293-69346393	ENSG00000229197
chr10	69360690	69361030	10:69360690-69361030	ENSG00000236154,ENSG00000229197,ENSG00000156515,ENSG00000231748,ENSG00000156510,ENSG00000233163
chr10	69362457	69362937	10:69362457-69362937	ENSG00000236154,ENSG00000229197,ENSG00000156515,ENSG00000231748,ENSG00000156510,ENSG00000233163
chr10	69375534	69375746	10:69375534-69375746	ENSG00000229197,ENSG00000231748,ENSG00000156510
chr10	69375845	69376199	10:69375845-69376199	ENSG00000229197,ENSG00000231748,ENSG00000156510
chr10	69378036	69378350	10:69378036-69378350	ENSG00000229197,ENSG00000231748,ENSG00000156510
chr10	69390216	69390338	10:69390216-69390338	ENSG00000156515,ENSG00000231748,ENSG00000156510,ENSG00000229261
chr10	69392484	69392811	10:69392484-69392811	ENSG00000229197,ENSG00000156515,ENSG00000231748,ENSG00000156510,ENSG00000229261
chr10	69406370	69406639	10:69406370-69406639	ENSG00000075073
chr10	69407974	69408088	10:69407974-69408088	ENSG00000075073
chr10	69408440	69409289	10:69408440-69409289	ENSG00000235803,ENSG00000230755,ENSG00000236154,ENSG00000122859,ENSG00000233197,ENSG00000287306,ENSG00000075073,ENSG00000231748,ENSG00000156510,ENSG00000229261,ENSG00000235524,ENSG00000231152,ENSG00000226794
chr10	69410019	69410333	10:69410019-69410333	ENSG00000236154,ENSG00000122859,ENSG00000233197,ENSG00000075073,ENSG00000156510
chr10	69413362	69413508	10:69413362-69413508	ENSG00000233197,ENSG00000075073
chr10	69438646	69438805	10:69438646-69438805	ENSG00000235803,ENSG00000230755,ENSG00000236154,ENSG00000122859,ENSG00000233197,ENSG00000232734,ENSG00000235524,ENSG00000231152,ENSG00000226794
chr10	69449882	69450289	10:69449882-69450289	ENSG00000235803,ENSG00000230755,ENSG00000236154,ENSG00000122859,ENSG00000233197,ENSG00000099282,ENSG00000232734,ENSG00000235524,ENSG00000231152,ENSG00000226794
chr10	69451266	69451711	10:69451266-69451711	ENSG00000235803,ENSG00000230755,ENSG00000236154,ENSG00000122859,ENSG00000233197,ENSG00000099282,ENSG00000232734,ENSG00000235524,ENSG00000231152,ENSG00000226794,ENSG00000235645
chr10	69455070	69455316	10:69455070-69455316	ENSG00000235803,ENSG00000230755,ENSG00000236154,ENSG00000122859,ENSG00000233197,ENSG00000099282,ENSG00000235524,ENSG00000231152,ENSG00000226794
chr10	69461263	69461870	10:69461263-69461870	ENSG00000236154,ENSG00000122859,ENSG00000233197,ENSG00000099282,ENSG00000226794
chr10	69465025	69465195	10:69465025-69465195	ENSG00000236154
chr10	69467928	69468373	10:69467928-69468373	ENSG00000235803,ENSG00000230755,ENSG00000236154,ENSG00000122859,ENSG00000233197,ENSG00000099282,ENSG00000235524,ENSG00000231152,ENSG00000226794,ENSG00000235645
chr10	69468709	69469006	10:69468709-69469006	ENSG00000235803,ENSG00000230755,ENSG00000236154,ENSG00000122859,ENSG00000233197,ENSG00000099282,ENSG00000235524,ENSG00000231152,ENSG00000226794,ENSG00000235645
chr10	69473419	69473557	10:69473419-69473557	ENSG00000236154,ENSG00000233197,ENSG00000226794
chr10	69479222	69479794	10:69479222-69479794	ENSG00000235803,ENSG00000230755,ENSG00000122859,ENSG00000233197,ENSG00000099282,ENSG00000235524,ENSG00000231152,ENSG00000226794
chr10	69481443	69481543	10:69481443-69481543	ENSG00000099282
chr10	69507797	69508140	10:69507797-69508140	ENSG00000235803,ENSG00000230755,ENSG00000236154,ENSG00000122859,ENSG00000233197,ENSG00000287306,ENSG00000099282,ENSG00000232734,ENSG00000235524,ENSG00000231152,ENSG00000226794,ENSG00000235645
chr10	69630179	69630279	10:69630179-69630279	ENSG00000235803,ENSG00000230755,ENSG00000236154,ENSG00000122859,ENSG00000233197,ENSG00000235524,ENSG00000231152,ENSG00000226794,ENSG00000171224,ENSG00000235645,ENSG00000230469
chr10	69728390	69728618	10:69728390-69728618	ENSG00000235803,ENSG00000230755,ENSG00000236154,ENSG00000122859,ENSG00000235524,ENSG00000231152,ENSG00000226794,ENSG00000235645,ENSG00000230469,ENSG00000197467,ENSG00000224222
chr10	69728668	69728817	10:69728668-69728817	ENSG00000235803,ENSG00000230755,ENSG00000236154,ENSG00000122859,ENSG00000235524,ENSG00000231152,ENSG00000226794,ENSG00000235645,ENSG00000230469,ENSG00000197467
chr10	69825669	69825888	10:69825669-69825888	ENSG00000235645,ENSG00000230469,ENSG00000197467
chr10	70132621	70132961	10:70132621-70132961	ENSG00000224222,ENSG00000099284,ENSG00000042286,ENSG00000156521,ENSG00000229097
chr10	70145648	70147038	10:70145648-70147038	ENSG00000224222,ENSG00000099284,ENSG00000042286,ENSG00000156521,ENSG00000079332,ENSG00000229097,ENSG00000232142
chr10	70170011	70170975	10:70170011-70170975	ENSG00000224222,ENSG00000099284,ENSG00000042286,ENSG00000156521,ENSG00000079332,ENSG00000229097,ENSG00000232142
chr10	70227958	70228247	10:70227958-70228247	ENSG00000232142,ENSG00000180817
chr10	70232458	70232732	10:70232458-70232732	ENSG00000180817
chr10	70233078	70233783	10:70233078-70233783	ENSG00000224222,ENSG00000099284,ENSG00000232142,ENSG00000180817,ENSG00000148734
chr10	70272314	70272441	10:70272314-70272441	ENSG00000232142,ENSG00000148734
chr10	70296522	70296873	10:70296522-70296873	ENSG00000224222,ENSG00000099284,ENSG00000232142,ENSG00000148734
chr10	70364092	70364192	10:70364092-70364192	ENSG00000232142
chr10	70364408	70364739	10:70364408-70364739	ENSG00000099284,ENSG00000232142,ENSG00000148734
chr10	70382118	70382218	10:70382118-70382218	ENSG00000172731,ENSG00000224725
chr10	70382453	70383001	10:70382453-70383001	ENSG00000099284,ENSG00000232142,ENSG00000172731,ENSG00000224725,ENSG00000148730
chr10	70403875	70404642	10:70403875-70404642	ENSG00000099284,ENSG00000232142,ENSG00000172731,ENSG00000224725,ENSG00000148730
chr10	70405015	70405814	10:70405015-70405814	ENSG00000148730
chr10	70405904	70406022	10:70405904-70406022	ENSG00000148730
chr10	70430563	70430859	10:70430563-70430859	ENSG00000156574,ENSG00000280401
chr10	70432112	70432430	10:70432112-70432430	ENSG00000156574,ENSG00000280401
chr10	70432980	70433242	10:70432980-70433242	ENSG00000156574,ENSG00000280401
chr10	70441106	70441306	10:70441106-70441306	ENSG00000156574
chr10	70458311	70458744	10:70458311-70458744	ENSG00000156574,ENSG00000166220
chr10	70461428	70461659	10:70461428-70461659	ENSG00000166220
chr10	70462561	70463034	10:70462561-70463034	ENSG00000156574,ENSG00000138316,ENSG00000166220
chr10	70477828	70478016	10:70477828-70478016	ENSG00000107719,ENSG00000230661
chr10	70478054	70478167	10:70478054-70478167	ENSG00000107719,ENSG00000230661
chr10	70478201	70479254	10:70478201-70479254	ENSG00000224222,ENSG00000107719,ENSG00000230661,ENSG00000138316,ENSG00000166220,ENSG00000231366
chr10	70482057	70482568	10:70482057-70482568	ENSG00000107719,ENSG00000230661,ENSG00000138316,ENSG00000166220
chr10	70495037	70495211	10:70495037-70495211	ENSG00000230661
chr10	70500508	70500622	10:70500508-70500622	-
chr10	70500681	70501416	10:70500681-70501416	ENSG00000224222,ENSG00000230661,ENSG00000138316,ENSG00000166220,ENSG00000231366
chr10	70508896	70509699	10:70508896-70509699	ENSG00000166220
chr10	70576003	70576176	10:70576003-70576176	ENSG00000180644,ENSG00000138316,ENSG00000166220
chr10	70589292	70589482	10:70589292-70589482	ENSG00000180644,ENSG00000138316,ENSG00000166220,ENSG00000231366
chr10	70589816	70590128	10:70589816-70590128	ENSG00000180644,ENSG00000138316,ENSG00000166220,ENSG00000231366
chr10	70653314	70653414	10:70653314-70653414	ENSG00000180644,ENSG00000138316
chr10	70728403	70728629	10:70728403-70728629	ENSG00000138316,ENSG00000166220,ENSG00000231366
chr10	70815741	70816193	10:70815741-70816193	ENSG00000166220,ENSG00000231366,ENSG00000166224
chr10	70816234	70816469	10:70816234-70816469	ENSG00000166220,ENSG00000231366,ENSG00000166224
chr10	70880148	70880270	10:70880148-70880270	ENSG00000166220,ENSG00000231366,ENSG00000166224,ENSG00000166228
chr10	70887858	70888060	10:70887858-70888060	ENSG00000166220,ENSG00000231366,ENSG00000166228
chr10	70888216	70888393	10:70888216-70888393	ENSG00000166228
chr10	70888463	70888729	10:70888463-70888729	ENSG00000166220,ENSG00000231366,ENSG00000166228,ENSG00000259267
chr10	70903373	70903514	10:70903373-70903514	ENSG00000166220,ENSG00000285300,ENSG00000271409,ENSG00000259267
chr10	71009142	71009278	10:71009142-71009278	ENSG00000285300,ENSG00000271409,ENSG00000259267
chr10	71128405	71128515	10:71128405-71128515	ENSG00000285300,ENSG00000271409,ENSG00000259267
chr10	71208999	71209294	10:71208999-71209294	ENSG00000285300,ENSG00000271409,ENSG00000259267,ENSG00000107731,ENSG00000237512
chr10	71212318	71212987	10:71212318-71212987	ENSG00000285300,ENSG00000271409,ENSG00000259267,ENSG00000107731,ENSG00000237512
chr10	71230775	71230973	10:71230775-71230973	ENSG00000259267,ENSG00000237512
chr10	71235294	71235769	10:71235294-71235769	ENSG00000285300,ENSG00000271409,ENSG00000259267,ENSG00000107731,ENSG00000237512
chr10	71240526	71240653	10:71240526-71240653	ENSG00000259267
chr10	71241480	71241642	10:71241480-71241642	ENSG00000285300,ENSG00000271409,ENSG00000259267
chr10	71244101	71244201	10:71244101-71244201	ENSG00000259267
chr10	71244562	71245215	10:71244562-71245215	ENSG00000285300,ENSG00000271409,ENSG00000259267,ENSG00000237512
chr10	71254374	71254817	10:71254374-71254817	ENSG00000259267
chr10	71263387	71263800	10:71263387-71263800	ENSG00000285300,ENSG00000271409,ENSG00000259267
chr10	71289806	71290041	10:71289806-71290041	ENSG00000285300,ENSG00000271409,ENSG00000259267
chr10	71314424	71314542	10:71314424-71314542	ENSG00000198246
chr10	71319013	71319437	10:71319013-71319437	ENSG00000198246,ENSG00000279406
chr10	71319554	71319738	10:71319554-71319738	ENSG00000198246
chr10	71377173	71377690	10:71377173-71377690	ENSG00000198246,ENSG00000279406,ENSG00000223817
chr10	71384320	71384428	10:71384320-71384428	ENSG00000279406
chr10	71396282	71396746	10:71396282-71396746	ENSG00000279406,ENSG00000107736
chr10	71396830	71397332	10:71396830-71397332	ENSG00000107736
chr10	71435404	71436066	10:71435404-71436066	ENSG00000107736,ENSG00000223817
chr10	71436247	71436598	10:71436247-71436598	ENSG00000107736,ENSG00000223817
chr10	71465901	71466152	10:71465901-71466152	ENSG00000223817
chr10	71476720	71476934	10:71476720-71476934	ENSG00000223817
chr10	71478980	71479085	10:71478980-71479085	ENSG00000223817
chr10	71529321	71529455	10:71529321-71529455	ENSG00000223817
chr10	71547432	71547627	10:71547432-71547627	ENSG00000223817
chr10	71547778	71548168	10:71547778-71548168	ENSG00000223817
chr10	71613294	71613742	10:71613294-71613742	ENSG00000107736
chr10	71623396	71623596	10:71623396-71623596	ENSG00000107736
chr10	71679154	71680060	10:71679154-71680060	ENSG00000274824
chr10	71683411	71683672	10:71683411-71683672	-
chr10	71684348	71684573	10:71684348-71684573	-
chr10	71693506	71693781	10:71693506-71693781	ENSG00000274824
chr10	71696833	71696965	10:71696833-71696965	-
chr10	71705659	71705797	10:71705659-71705797	ENSG00000107736
chr10	71708257	71708450	10:71708257-71708450	ENSG00000107736
chr10	71712818	71713890	10:71712818-71713890	ENSG00000107736,ENSG00000214688,ENSG00000274824
chr10	71719052	71719531	10:71719052-71719531	ENSG00000107736,ENSG00000214688,ENSG00000274824
chr10	71727682	71727784	10:71727682-71727784	ENSG00000214688
chr10	71727902	71728075	10:71727902-71728075	ENSG00000214688
chr10	71729459	71729619	10:71729459-71729619	ENSG00000214688,ENSG00000274824
chr10	71746372	71747125	10:71746372-71747125	ENSG00000214688,ENSG00000107738,ENSG00000274824
chr10	71747902	71748344	10:71747902-71748344	ENSG00000214688,ENSG00000107738,ENSG00000274824
chr10	71748651	71749696	10:71748651-71749696	ENSG00000214688,ENSG00000107738,ENSG00000274824
chr10	71765949	71766414	10:71765949-71766414	ENSG00000107738,ENSG00000274824
chr10	71766720	71768134	10:71766720-71768134	ENSG00000107738,ENSG00000274824
chr10	71771948	71772498	10:71771948-71772498	ENSG00000107738,ENSG00000274824
chr10	71772706	71773908	10:71772706-71773908	ENSG00000107738,ENSG00000274824
chr10	71812054	71812201	10:71812054-71812201	ENSG00000274824,ENSG00000197746,ENSG00000172650
chr10	71836025	71836457	10:71836025-71836457	ENSG00000238446,ENSG00000230526
chr10	71836514	71836955	10:71836514-71836955	ENSG00000274824,ENSG00000197746,ENSG00000238446,ENSG00000230526
chr10	71850741	71851625	10:71850741-71851625	ENSG00000197746,ENSG00000238446,ENSG00000230526
chr10	71860376	71860873	10:71860376-71860873	ENSG00000197746,ENSG00000238446,ENSG00000230526
chr10	71888822	71888929	10:71888822-71888929	ENSG00000230526
chr10	71896524	71896636	10:71896524-71896636	ENSG00000230526
chr10	71903868	71903989	10:71903868-71903989	ENSG00000230526
chr10	71956192	71956391	10:71956192-71956391	ENSG00000122863,ENSG00000272988
chr10	71956615	71956727	10:71956615-71956727	ENSG00000122863
chr10	71963293	71964945	10:71963293-71964945	ENSG00000122863
chr10	71965156	71965499	10:71965156-71965499	ENSG00000122863
chr10	71980326	71980605	10:71980326-71980605	-
chr10	71985779	71986005	10:71985779-71986005	-
chr10	72009246	72009984	10:72009246-72009984	-
chr10	72044434	72044570	10:72044434-72044570	ENSG00000272988
chr10	72048598	72048834	10:72048598-72048834	ENSG00000272988
chr10	72086473	72086693	10:72086473-72086693	ENSG00000107742
chr10	72087043	72087360	10:72087043-72087360	ENSG00000107742
chr10	72087622	72087752	10:72087622-72087752	ENSG00000107742
chr10	72089719	72089905	10:72089719-72089905	ENSG00000107742
chr10	72171199	72171344	10:72171199-72171344	ENSG00000138303,ENSG00000200294,ENSG00000226701
chr10	72186666	72186977	10:72186666-72186977	ENSG00000138303,ENSG00000200294,ENSG00000226701
chr10	72215623	72215777	10:72215623-72215777	ENSG00000138303,ENSG00000166295,ENSG00000200170
chr10	72215809	72216519	10:72215809-72216519	ENSG00000138303,ENSG00000166295,ENSG00000200170
chr10	72222962	72223117	10:72222962-72223117	ENSG00000138303,ENSG00000166295,ENSG00000200170
chr10	72223347	72223531	10:72223347-72223531	ENSG00000138303,ENSG00000166295,ENSG00000200170
chr10	72242643	72243021	10:72242643-72243021	ENSG00000200170
chr10	72247967	72249188	10:72247967-72249188	ENSG00000138303,ENSG00000166295,ENSG00000200170,ENSG00000168209
chr10	72250751	72251020	10:72250751-72251020	-
chr10	72254807	72255553	10:72254807-72255553	ENSG00000168209
chr10	72256037	72256213	10:72256037-72256213	-
chr10	72256435	72256535	10:72256435-72256535	-
chr10	72257241	72257458	10:72257241-72257458	-
chr10	72260530	72261253	10:72260530-72261253	ENSG00000168209
chr10	72270894	72271365	10:72270894-72271365	ENSG00000168209
chr10	72272075	72272375	10:72272075-72272375	ENSG00000168209
chr10	72272532	72275222	10:72272532-72275222	ENSG00000138303,ENSG00000166295,ENSG00000168209
chr10	72275507	72275670	10:72275507-72275670	ENSG00000168209
chr10	72275885	72276059	10:72275885-72276059	ENSG00000168209
chr10	72276172	72276320	10:72276172-72276320	ENSG00000168209
chr10	72276712	72277420	10:72276712-72277420	ENSG00000168209
chr10	72277741	72277890	10:72277741-72277890	ENSG00000168209
chr10	72297145	72298475	10:72297145-72298475	-
chr10	72305629	72305974	10:72305629-72305974	-
chr10	72308500	72308817	10:72308500-72308817	-
chr10	72315158	72315417	10:72315158-72315417	-
chr10	72315707	72315873	10:72315707-72315873	-
chr10	72317016	72317180	10:72317016-72317180	-
chr10	72319198	72319298	10:72319198-72319298	-
chr10	72319436	72320367	10:72319436-72320367	-
chr10	72320859	72320989	10:72320859-72320989	ENSG00000172650
chr10	72325232	72325821	10:72325232-72325821	ENSG00000138303,ENSG00000166295,ENSG00000200170
chr10	72328191	72328762	10:72328191-72328762	-
chr10	72331592	72332344	10:72331592-72332344	ENSG00000148719
chr10	72332957	72333529	10:72332957-72333529	ENSG00000148719
chr10	72334677	72336161	10:72334677-72336161	ENSG00000148719
chr10	72336684	72336831	10:72336684-72336831	ENSG00000148719
chr10	72337036	72337470	10:72337036-72337470	ENSG00000148719
chr10	72340527	72340659	10:72340527-72340659	ENSG00000148719
chr10	72354037	72355441	10:72354037-72355441	ENSG00000148719,ENSG00000202513,ENSG00000282915,ENSG00000138315
chr10	72364276	72364643	10:72364276-72364643	ENSG00000148719,ENSG00000202513,ENSG00000282915,ENSG00000276531,ENSG00000226163,ENSG00000230609,ENSG00000272536,ENSG00000201881,ENSG00000138315,ENSG00000215086,ENSG00000138308,ENSG00000213700,ENSG00000232646
chr10	72625636	72625785	10:72625636-72625785	ENSG00000107745,ENSG00000276531,ENSG00000226163,ENSG00000230609,ENSG00000272536,ENSG00000231471,ENSG00000238215,ENSG00000201881
chr10	72625857	72626421	10:72625857-72626421	ENSG00000107745,ENSG00000202513,ENSG00000282915,ENSG00000276531,ENSG00000226163,ENSG00000230609,ENSG00000272536,ENSG00000231471,ENSG00000238215,ENSG00000201881,ENSG00000156026,ENSG00000138315,ENSG00000215086,ENSG00000138308
chr10	72637547	72637654	10:72637547-72637654	ENSG00000107745,ENSG00000202513,ENSG00000282915,ENSG00000276531,ENSG00000226163,ENSG00000230609,ENSG00000272536,ENSG00000231471,ENSG00000238215,ENSG00000201881
chr10	72691864	72692909	10:72691864-72692909	ENSG00000202513,ENSG00000282915,ENSG00000276531,ENSG00000226163,ENSG00000230609,ENSG00000272536,ENSG00000201881,ENSG00000156026,ENSG00000266719,ENSG00000279502,ENSG00000272627,ENSG00000138315,ENSG00000215086,ENSG00000138308,ENSG00000213700
chr10	72694618	72694758	10:72694618-72694758	ENSG00000230609,ENSG00000272536,ENSG00000201881,ENSG00000156026,ENSG00000266719
chr10	72736511	72736611	10:72736511-72736611	ENSG00000226163,ENSG00000272536,ENSG00000266719,ENSG00000280166,ENSG00000279502,ENSG00000272627,ENSG00000215086
chr10	72738653	72738856	10:72738653-72738856	ENSG00000282915,ENSG00000276531,ENSG00000226163,ENSG00000230609,ENSG00000272536,ENSG00000201881,ENSG00000266719,ENSG00000280166,ENSG00000279502,ENSG00000272627,ENSG00000138315,ENSG00000215086,ENSG00000138308
chr10	72740686	72740786	10:72740686-72740786	ENSG00000276531,ENSG00000226163,ENSG00000272536,ENSG00000266719,ENSG00000280166,ENSG00000279502,ENSG00000272627,ENSG00000138315,ENSG00000215086
chr10	72784651	72784782	10:72784651-72784782	ENSG00000202513,ENSG00000282915,ENSG00000276531,ENSG00000226163,ENSG00000230609,ENSG00000272536,ENSG00000266719,ENSG00000279502,ENSG00000272627,ENSG00000138315,ENSG00000215086,ENSG00000138308
chr10	72792352	72792551	10:72792352-72792551	ENSG00000202513,ENSG00000276531,ENSG00000226163,ENSG00000230609,ENSG00000272536,ENSG00000266719,ENSG00000279502,ENSG00000272627,ENSG00000138315,ENSG00000215086
chr10	72810318	72810522	10:72810318-72810522	ENSG00000202513,ENSG00000282915,ENSG00000276531,ENSG00000226163,ENSG00000230609,ENSG00000272536,ENSG00000201881,ENSG00000266719,ENSG00000279502,ENSG00000272627,ENSG00000138315,ENSG00000215086,ENSG00000138308,ENSG00000213700
chr10	72834339	72834476	10:72834339-72834476	ENSG00000202513,ENSG00000282915,ENSG00000276531,ENSG00000226163,ENSG00000230609,ENSG00000272536,ENSG00000201881,ENSG00000266719,ENSG00000279502,ENSG00000272627,ENSG00000138315,ENSG00000215086,ENSG00000138308
chr10	73076843	73077169	10:73076843-73077169	ENSG00000138315,ENSG00000215086,ENSG00000138308,ENSG00000213700,ENSG00000232646,ENSG00000237768,ENSG00000201047,ENSG00000272599,ENSG00000221164,ENSG00000199201
chr10	73095546	73095668	10:73095546-73095668	ENSG00000122884,ENSG00000232646,ENSG00000272630,ENSG00000272599,ENSG00000221164
chr10	73096019	73097330	10:73096019-73097330	ENSG00000138315,ENSG00000138308,ENSG00000213700,ENSG00000122884,ENSG00000232646,ENSG00000237768,ENSG00000201047,ENSG00000272630,ENSG00000166321,ENSG00000272599,ENSG00000221164,ENSG00000122882,ENSG00000138286,ENSG00000199201,ENSG00000227382
chr10	73110363	73110625	10:73110363-73110625	ENSG00000213700,ENSG00000122884,ENSG00000232646,ENSG00000272630,ENSG00000166321,ENSG00000272599,ENSG00000221164,ENSG00000199201,ENSG00000227382
chr10	73110989	73111188	10:73110989-73111188	ENSG00000213700,ENSG00000122884,ENSG00000232646,ENSG00000272630,ENSG00000166321,ENSG00000272599,ENSG00000221164,ENSG00000199201,ENSG00000227382
chr10	73117968	73118298	10:73117968-73118298	ENSG00000213700,ENSG00000232646,ENSG00000166321,ENSG00000272599,ENSG00000221164,ENSG00000199201,ENSG00000227382
chr10	73167829	73168546	10:73167829-73168546	ENSG00000215086,ENSG00000213700,ENSG00000232646,ENSG00000272599,ENSG00000221164,ENSG00000122882,ENSG00000138286,ENSG00000199201,ENSG00000227382
chr10	73246908	73247515	10:73246908-73247515	ENSG00000138286,ENSG00000213551,ENSG00000199201,ENSG00000227382,ENSG00000288559,ENSG00000236756,ENSG00000182180,ENSG00000227540,ENSG00000200356,ENSG00000233144,ENSG00000172650
chr10	73252396	73253032	10:73252396-73253032	ENSG00000138286,ENSG00000213551,ENSG00000199201,ENSG00000227382,ENSG00000288559,ENSG00000236756,ENSG00000182180,ENSG00000227540,ENSG00000200356,ENSG00000207473,ENSG00000233144
chr10	73358543	73358941	10:73358543-73358941	ENSG00000199201,ENSG00000227382,ENSG00000156042,ENSG00000200356,ENSG00000207473,ENSG00000233144,ENSG00000229659,ENSG00000166343
chr10	73413627	73414375	10:73413627-73414375	ENSG00000199201,ENSG00000227382,ENSG00000200356,ENSG00000207473,ENSG00000138279,ENSG00000233144,ENSG00000229659,ENSG00000166343,ENSG00000107758,ENSG00000166317,ENSG00000271848,ENSG00000252072
chr10	73495271	73496183	10:73495271-73496183	ENSG00000200356,ENSG00000233144,ENSG00000229659,ENSG00000166343,ENSG00000107758,ENSG00000221817,ENSG00000207327,ENSG00000237139,ENSG00000177791,ENSG00000166317,ENSG00000271848,ENSG00000272140
chr10	73529504	73529606	10:73529504-73529606	ENSG00000166348,ENSG00000207327,ENSG00000237139,ENSG00000177791,ENSG00000166317,ENSG00000271848,ENSG00000172650,ENSG00000252072,ENSG00000272140
chr10	73576318	73576461	10:73576318-73576461	ENSG00000166348,ENSG00000237139,ENSG00000177791,ENSG00000166317,ENSG00000271848
chr10	73586690	73586960	10:73586690-73586960	ENSG00000166348,ENSG00000237139,ENSG00000177791,ENSG00000166317,ENSG00000271848,ENSG00000172650
chr10	73591394	73591771	10:73591394-73591771	ENSG00000166348,ENSG00000237139,ENSG00000166317,ENSG00000271848
```
