## Supplementary material for "Cell type-specific epigenetic regulatory circuitry of coronary artery disease loci": cEC_ATAC_c4_hg38_EnhancerInteractions.bed (part 2 of 9)

```
chr10	73592031	73592188	10:73592031-73592188	ENSG00000166348,ENSG00000237139,ENSG00000177791,ENSG00000166317,ENSG00000271848
chr10	73625729	73626265	10:73625729-73626265	ENSG00000200356,ENSG00000166348,ENSG00000207327,ENSG00000237139,ENSG00000268584,ENSG00000272791,ENSG00000177791,ENSG00000166317,ENSG00000271848,ENSG00000172650,ENSG00000252072,ENSG00000272140
chr10	73730174	73730839	10:73730174-73730839	ENSG00000166317,ENSG00000271848,ENSG00000172650,ENSG00000242288,ENSG00000271816,ENSG00000176986,ENSG00000279088,ENSG00000270808,ENSG00000235316,ENSG00000250959,ENSG00000242338,ENSG00000252072,ENSG00000272140
chr10	73743941	73744686	10:73743941-73744686	ENSG00000166317,ENSG00000271848,ENSG00000172650,ENSG00000242288,ENSG00000271816,ENSG00000176986,ENSG00000279088,ENSG00000270808,ENSG00000235316,ENSG00000250959,ENSG00000242338,ENSG00000252072,ENSG00000272140
chr10	73772065	73773275	10:73772065-73773275	ENSG00000166317,ENSG00000271848,ENSG00000172650,ENSG00000272589,ENSG00000214655,ENSG00000172586,ENSG00000196968,ENSG00000279689,ENSG00000176986,ENSG00000279088,ENSG00000270808,ENSG00000252072
chr10	73781737	73782349	10:73781737-73782349	ENSG00000172650,ENSG00000272589,ENSG00000280238,ENSG00000214655,ENSG00000172586,ENSG00000196968,ENSG00000279689
chr10	73785089	73785961	10:73785089-73785961	ENSG00000271848,ENSG00000172650,ENSG00000224195,ENSG00000166507,ENSG00000272916,ENSG00000272589,ENSG00000280238,ENSG00000214655,ENSG00000172586,ENSG00000196968,ENSG00000279689,ENSG00000252072,ENSG00000272140
chr10	73786209	73786397	10:73786209-73786397	ENSG00000272589,ENSG00000280238,ENSG00000214655,ENSG00000172586
chr10	73811014	73811158	10:73811014-73811158	ENSG00000224195,ENSG00000166507,ENSG00000272916,ENSG00000272589
chr10	73811256	73812306	10:73811256-73812306	ENSG00000166317,ENSG00000271848,ENSG00000229990,ENSG00000224195,ENSG00000148660,ENSG00000166507,ENSG00000272916,ENSG00000272589,ENSG00000280238,ENSG00000214655,ENSG00000172586,ENSG00000196968,ENSG00000279689,ENSG00000252072,ENSG00000272140
chr10	73848818	73849362	10:73848818-73849362	ENSG00000229990,ENSG00000148660
chr10	73865858	73866061	10:73865858-73866061	ENSG00000148660
chr10	73874312	73874984	10:73874312-73874984	ENSG00000229990,ENSG00000148660
chr10	73879690	73880021	10:73879690-73880021	ENSG00000229990,ENSG00000148660
chr10	73886136	73886503	10:73886136-73886503	ENSG00000222047,ENSG00000122861
chr10	73887241	73887396	10:73887241-73887396	ENSG00000222047
chr10	73887427	73887620	10:73887427-73887620	ENSG00000222047
chr10	73909064	73909324	10:73909064-73909324	ENSG00000222047,ENSG00000122861
chr10	73910860	73911520	10:73910860-73911520	ENSG00000222047,ENSG00000122861
chr10	73937650	73938183	10:73937650-73938183	ENSG00000222047,ENSG00000122861
chr10	73940542	73940961	10:73940542-73940961	ENSG00000222047,ENSG00000122861
chr10	73965415	73965520	10:73965415-73965520	-
chr10	73965926	73966731	10:73965926-73966731	ENSG00000225761,ENSG00000222047
chr10	73997549	73998550	10:73997549-73998550	ENSG00000225761,ENSG00000035403
chr10	73999033	73999428	10:73999033-73999428	ENSG00000225761,ENSG00000035403
chr10	73999476	73999588	10:73999476-73999588	ENSG00000225761,ENSG00000035403
chr10	74039889	74040060	10:74039889-74040060	ENSG00000172650,ENSG00000225761,ENSG00000035403
chr10	74056428	74056618	10:74056428-74056618	-
chr10	74150391	74151662	10:74150391-74151662	ENSG00000172650,ENSG00000156110,ENSG00000185009
chr10	74176292	74177016	10:74176292-74177016	ENSG00000236900,ENSG00000156110,ENSG00000185009
chr10	74266135	74266272	10:74266135-74266272	ENSG00000237882,ENSG00000227186,ENSG00000213525,ENSG00000214626,ENSG00000271710,ENSG00000206756,ENSG00000226253,ENSG00000232342,ENSG00000213731,ENSG00000214629,ENSG00000236900
chr10	74585512	74585646	10:74585512-74585646	ENSG00000213525,ENSG00000214626,ENSG00000271710,ENSG00000206756,ENSG00000226253,ENSG00000232342,ENSG00000213731,ENSG00000214629,ENSG00000236900
chr10	74589298	74589741	10:74589298-74589741	ENSG00000227186,ENSG00000213525,ENSG00000214626,ENSG00000271710,ENSG00000206756,ENSG00000226253,ENSG00000232342,ENSG00000213731,ENSG00000214629,ENSG00000236900
chr10	74825063	74827258	10:74825063-74827258	ENSG00000227186,ENSG00000156650,ENSG00000272748,ENSG00000213525,ENSG00000214626,ENSG00000271710,ENSG00000206756,ENSG00000226253,ENSG00000232342,ENSG00000213731,ENSG00000214629,ENSG00000236900
chr10	74852042	74852174	10:74852042-74852174	ENSG00000156650,ENSG00000213525,ENSG00000236900
chr10	75033642	75034405	10:75033642-75034405	ENSG00000237882,ENSG00000285810,ENSG00000227186,ENSG00000234149,ENSG00000213525,ENSG00000214626,ENSG00000271710,ENSG00000206756,ENSG00000226253,ENSG00000232342,ENSG00000213731,ENSG00000214629,ENSG00000236900
chr10	75035115	75035315	10:75035115-75035315	ENSG00000237882,ENSG00000285810,ENSG00000227186,ENSG00000234149,ENSG00000213525,ENSG00000213731,ENSG00000214629,ENSG00000236900
chr10	75070463	75070968	10:75070463-75070968	ENSG00000232437,ENSG00000237882,ENSG00000285810,ENSG00000188716,ENSG00000227186,ENSG00000213525,ENSG00000214626,ENSG00000271710,ENSG00000226253,ENSG00000232342,ENSG00000213731,ENSG00000214629,ENSG00000236900
chr10	75071248	75071403	10:75071248-75071403	ENSG00000237882,ENSG00000188716,ENSG00000227186,ENSG00000213525,ENSG00000213731,ENSG00000236900
chr10	75100024	75100187	10:75100024-75100187	ENSG00000232437,ENSG00000156671,ENSG00000079393,ENSG00000237882,ENSG00000213525,ENSG00000213731,ENSG00000214629
chr10	75111107	75112238	10:75111107-75112238	ENSG00000232437,ENSG00000156671,ENSG00000079393,ENSG00000237882,ENSG00000214629
chr10	75188048	75188171	10:75188048-75188171	ENSG00000165644,ENSG00000232437
chr10	75192188	75192293	10:75192188-75192293	ENSG00000232437
chr10	75202791	75203037	10:75202791-75203037	ENSG00000227271,ENSG00000165637,ENSG00000232437
chr10	75209905	75211146	10:75209905-75211146	ENSG00000227271,ENSG00000165637,ENSG00000232437,ENSG00000156671,ENSG00000236900
chr10	75225416	75225879	10:75225416-75225879	ENSG00000227271,ENSG00000165644,ENSG00000165637,ENSG00000232437,ENSG00000214629
chr10	75230703	75230889	10:75230703-75230889	ENSG00000227271,ENSG00000165644,ENSG00000165637,ENSG00000232437
chr10	75234181	75234940	10:75234181-75234940	ENSG00000227271,ENSG00000165644,ENSG00000165637,ENSG00000232437
chr10	75235034	75235253	10:75235034-75235253	ENSG00000227271,ENSG00000226051,ENSG00000165644
chr10	75235462	75236218	10:75235462-75236218	ENSG00000233313,ENSG00000227271,ENSG00000226051,ENSG00000165644,ENSG00000232437,ENSG00000213731
chr10	75294557	75294764	10:75294557-75294764	ENSG00000223428,ENSG00000233313,ENSG00000227271,ENSG00000226051
chr10	75294812	75295482	10:75294812-75295482	ENSG00000265486,ENSG00000236797,ENSG00000223428,ENSG00000233313,ENSG00000227271,ENSG00000226051
chr10	75395420	75395545	10:75395420-75395545	ENSG00000237149,ENSG00000165655,ENSG00000236797,ENSG00000270087
chr10	75399864	75400174	10:75399864-75400174	ENSG00000269256,ENSG00000201954,ENSG00000265486,ENSG00000228280,ENSG00000286715,ENSG00000207583,ENSG00000272692,ENSG00000273248,ENSG00000237149,ENSG00000165655,ENSG00000236797,ENSG00000270087
chr10	75401048	75402550	10:75401048-75402550	ENSG00000269256,ENSG00000278992,ENSG00000201954,ENSG00000265486,ENSG00000228280,ENSG00000268659,ENSG00000286715,ENSG00000207583,ENSG00000279814,ENSG00000272692,ENSG00000273248,ENSG00000237149,ENSG00000165655,ENSG00000236797,ENSG00000270087,ENSG00000233313,ENSG00000227271
chr10	75402857	75402971	10:75402857-75402971	ENSG00000207583,ENSG00000272692,ENSG00000273248,ENSG00000237149,ENSG00000165655,ENSG00000236797,ENSG00000270087
chr10	75403305	75403448	10:75403305-75403448	ENSG00000272692,ENSG00000273248,ENSG00000237149,ENSG00000165655,ENSG00000236797,ENSG00000270087
chr10	75407986	75408391	10:75407986-75408391	ENSG00000278992,ENSG00000201954,ENSG00000228280,ENSG00000286715,ENSG00000207583,ENSG00000272692,ENSG00000273248,ENSG00000237149,ENSG00000165655,ENSG00000236797,ENSG00000270087
chr10	75408623	75408795	10:75408623-75408795	ENSG00000272692,ENSG00000273248,ENSG00000237149,ENSG00000165655,ENSG00000236797,ENSG00000270087
chr10	75408976	75409373	10:75408976-75409373	ENSG00000278992,ENSG00000201954,ENSG00000228280,ENSG00000286715,ENSG00000207583,ENSG00000272692,ENSG00000273248,ENSG00000237149,ENSG00000165655,ENSG00000236797,ENSG00000270087
chr10	75409416	75409897	10:75409416-75409897	ENSG00000278992,ENSG00000201954,ENSG00000265486,ENSG00000228280,ENSG00000286715,ENSG00000207583,ENSG00000272692,ENSG00000273248,ENSG00000237149,ENSG00000165655,ENSG00000236797,ENSG00000270087
chr10	75410394	75410764	10:75410394-75410764	ENSG00000201954,ENSG00000265486,ENSG00000228280,ENSG00000286715,ENSG00000207583,ENSG00000279814,ENSG00000272692,ENSG00000273248,ENSG00000236797
chr10	75428403	75428770	10:75428403-75428770	ENSG00000265486,ENSG00000228280,ENSG00000286715,ENSG00000207583,ENSG00000279814,ENSG00000148655,ENSG00000236842,ENSG00000236797
chr10	75429197	75429456	10:75429197-75429456	ENSG00000278992,ENSG00000265486,ENSG00000228280,ENSG00000286715,ENSG00000207583,ENSG00000279814,ENSG00000148655,ENSG00000236842,ENSG00000236797
chr10	75430185	75430576	10:75430185-75430576	ENSG00000278992,ENSG00000265486,ENSG00000228280,ENSG00000286715,ENSG00000207583,ENSG00000279814,ENSG00000148655,ENSG00000236842,ENSG00000236797
chr10	75430645	75430762	10:75430645-75430762	ENSG00000228280,ENSG00000286715,ENSG00000207583,ENSG00000279814,ENSG00000148655,ENSG00000236842
chr10	75431236	75431973	10:75431236-75431973	ENSG00000278992,ENSG00000265486,ENSG00000228280,ENSG00000286715,ENSG00000207583,ENSG00000279814,ENSG00000148655,ENSG00000236842,ENSG00000236797
chr10	75469216	75469363	10:75469216-75469363	ENSG00000201954,ENSG00000265486,ENSG00000228280,ENSG00000286715,ENSG00000207583,ENSG00000279814
chr10	75469434	75469553	10:75469434-75469553	ENSG00000278992,ENSG00000201954,ENSG00000265486,ENSG00000228280,ENSG00000286715,ENSG00000207583,ENSG00000279814
chr10	75653947	75654047	10:75653947-75654047	ENSG00000265486,ENSG00000228280,ENSG00000268659,ENSG00000286715,ENSG00000207583,ENSG00000148655
chr10	75656137	75656409	10:75656137-75656409	ENSG00000269256,ENSG00000278992,ENSG00000201954,ENSG00000265486,ENSG00000228280,ENSG00000268659,ENSG00000286715,ENSG00000207583
chr10	75661092	75661220	10:75661092-75661220	ENSG00000278992,ENSG00000201954,ENSG00000265486,ENSG00000228280,ENSG00000268659,ENSG00000286715,ENSG00000207583
chr10	76036461	76036628	10:76036461-76036628	ENSG00000269256,ENSG00000278992,ENSG00000201954,ENSG00000265486,ENSG00000228280,ENSG00000207583,ENSG00000148655,ENSG00000236797
chr10	76444010	76444424	10:76444010-76444424	ENSG00000228092,ENSG00000225652,ENSG00000224500,ENSG00000225497,ENSG00000224948,ENSG00000252888,ENSG00000269256,ENSG00000230575,ENSG00000278992,ENSG00000201954,ENSG00000265486
chr10	76870055	76870308	10:76870055-76870308	ENSG00000199592,ENSG00000228092,ENSG00000225652,ENSG00000224500,ENSG00000225497,ENSG00000236467,ENSG00000156113,ENSG00000224948,ENSG00000252888,ENSG00000269256,ENSG00000278992,ENSG00000201954,ENSG00000265486
chr10	76874216	76874460	10:76874216-76874460	ENSG00000199592,ENSG00000228092,ENSG00000225652,ENSG00000224500,ENSG00000225497,ENSG00000236467,ENSG00000156113,ENSG00000224948,ENSG00000252888,ENSG00000269256,ENSG00000278992,ENSG00000201954,ENSG00000265486
chr10	77005071	77005175	10:77005071-77005175	ENSG00000225652,ENSG00000224500,ENSG00000225497,ENSG00000156113,ENSG00000269256,ENSG00000278992,ENSG00000201954,ENSG00000265486
chr10	77835568	77836084	10:77835568-77836084	ENSG00000274686,ENSG00000234612,ENSG00000243446,ENSG00000151208,ENSG00000228748,ENSG00000213513,ENSG00000199664,ENSG00000277981,ENSG00000213514,ENSG00000199592,ENSG00000228092,ENSG00000225652,ENSG00000224500,ENSG00000225497,ENSG00000156113
chr10	77836318	77836601	10:77836318-77836601	ENSG00000274686,ENSG00000234612,ENSG00000243446,ENSG00000151208,ENSG00000228748,ENSG00000213513,ENSG00000199664,ENSG00000277981,ENSG00000213514,ENSG00000199592,ENSG00000228092,ENSG00000225652,ENSG00000224500,ENSG00000225497,ENSG00000156113
chr10	77846759	77846930	10:77846759-77846930	ENSG00000274686,ENSG00000234612,ENSG00000243446,ENSG00000204049,ENSG00000151208,ENSG00000228748,ENSG00000213513,ENSG00000199664,ENSG00000277981,ENSG00000213514
chr10	77873648	77873748	10:77873648-77873748	ENSG00000274686,ENSG00000234612,ENSG00000243446,ENSG00000204049,ENSG00000151208,ENSG00000228748,ENSG00000213513,ENSG00000199664,ENSG00000277981
chr10	77877971	77878176	10:77877971-77878176	ENSG00000274686,ENSG00000234612,ENSG00000243446,ENSG00000204049,ENSG00000151208,ENSG00000228748,ENSG00000213513,ENSG00000199664,ENSG00000277981,ENSG00000213514,ENSG00000225652,ENSG00000225497
chr10	77926725	77926975	10:77926725-77926975	ENSG00000274686,ENSG00000234612,ENSG00000233871,ENSG00000243446,ENSG00000151208,ENSG00000213513,ENSG00000199664,ENSG00000213514
chr10	77983844	77984022	10:77983844-77984022	ENSG00000148606,ENSG00000274686,ENSG00000234612,ENSG00000243446,ENSG00000228748,ENSG00000213513,ENSG00000199664,ENSG00000213514
chr10	78029226	78029917	10:78029226-78029917	ENSG00000138326,ENSG00000148606,ENSG00000274686,ENSG00000234612
chr10	78033465	78034111	10:78033465-78034111	ENSG00000138326,ENSG00000148606,ENSG00000199664,ENSG00000213514
chr10	78047414	78047540	10:78047414-78047540	ENSG00000231957
chr10	78185724	78186016	10:78185724-78186016	ENSG00000230229,ENSG00000230417,ENSG00000282863,ENSG00000283096,ENSG00000231957
chr10	78302972	78303753	10:78302972-78303753	ENSG00000228683,ENSG00000282952,ENSG00000201393,ENSG00000230229,ENSG00000229543,ENSG00000288090,ENSG00000230417,ENSG00000282863,ENSG00000231957,ENSG00000199592,ENSG00000225652,ENSG00000224500
chr10	78312408	78313161	10:78312408-78313161	ENSG00000282952,ENSG00000201393,ENSG00000230229,ENSG00000229543,ENSG00000288090,ENSG00000230417,ENSG00000282863,ENSG00000231957
chr10	78421170	78421284	10:78421170-78421284	ENSG00000282952,ENSG00000201393,ENSG00000230229,ENSG00000282863
chr10	78756689	78757197	10:78756689-78757197	ENSG00000214695,ENSG00000228683,ENSG00000282952,ENSG00000201393,ENSG00000230229,ENSG00000228092,ENSG00000224500
chr10	78787255	78787377	10:78787255-78787377	ENSG00000228683,ENSG00000282952
chr10	78802885	78803199	10:78802885-78803199	ENSG00000228683,ENSG00000282952,ENSG00000201393,ENSG00000230229
chr10	78931243	78931458	10:78931243-78931458	ENSG00000229569,ENSG00000228683
chr10	78931965	78932107	10:78931965-78932107	ENSG00000229569,ENSG00000228683
chr10	78934629	78934736	10:78934629-78934736	-
chr10	78960589	78960706	10:78960589-78960706	ENSG00000229569,ENSG00000224596
chr10	78963858	78964017	10:78963858-78964017	ENSG00000229569,ENSG00000224596
chr10	78972583	78973009	10:78972583-78973009	ENSG00000229569
chr10	78973187	78974439	10:78973187-78974439	ENSG00000229569,ENSG00000224596,ENSG00000228683,ENSG00000282952
chr10	78974636	78974958	10:78974636-78974958	ENSG00000229569
chr10	79022674	79022794	10:79022674-79022794	ENSG00000229569
chr10	79067035	79067590	10:79067035-79067590	ENSG00000108175,ENSG00000229569,ENSG00000224596
chr10	79068642	79069708	10:79068642-79069708	ENSG00000108175,ENSG00000229569,ENSG00000224596
chr10	79069898	79070853	10:79069898-79070853	ENSG00000224596
chr10	79070939	79071532	10:79070939-79071532	ENSG00000108175,ENSG00000224596
chr10	79080031	79080145	10:79080031-79080145	-
chr10	79084150	79084579	10:79084150-79084579	ENSG00000229569,ENSG00000282952,ENSG00000201393
chr10	79093985	79094430	10:79093985-79094430	-
chr10	79102646	79102746	10:79102646-79102746	-
chr10	79104640	79104789	10:79104640-79104789	-
chr10	79113273	79113391	10:79113273-79113391	-
chr10	79127255	79127493	10:79127255-79127493	-
chr10	79129850	79129953	10:79129850-79129953	-
chr10	79135849	79136228	10:79135849-79136228	-
chr10	79137839	79138002	10:79137839-79138002	-
chr10	79139308	79139772	10:79139308-79139772	-
chr10	79142032	79142227	10:79142032-79142227	-
chr10	79146551	79147111	10:79146551-79147111	ENSG00000228683,ENSG00000230229
chr10	79148248	79149488	10:79148248-79149488	ENSG00000228683,ENSG00000230229,ENSG00000231957
chr10	79149843	79150849	10:79149843-79150849	ENSG00000229569,ENSG00000228683,ENSG00000282952,ENSG00000201393,ENSG00000230229,ENSG00000199592,ENSG00000225652
chr10	79151624	79152060	10:79151624-79152060	-
chr10	79155294	79155456	10:79155294-79155456	-
chr10	79155619	79155769	10:79155619-79155769	-
chr10	79157615	79157808	10:79157615-79157808	-
chr10	79157888	79158052	10:79157888-79158052	-
chr10	79159433	79159657	10:79159433-79159657	-
chr10	79159932	79160175	10:79159932-79160175	-
chr10	79177030	79177448	10:79177030-79177448	ENSG00000272489,ENSG00000244733,ENSG00000282952,ENSG00000201393,ENSG00000230229,ENSG00000231957,ENSG00000228092
chr10	79188271	79188514	10:79188271-79188514	ENSG00000231957
chr10	79192226	79192384	10:79192226-79192384	-
chr10	79192423	79192919	10:79192423-79192919	-
chr10	79195347	79195760	10:79195347-79195760	ENSG00000108175,ENSG00000228683,ENSG00000282952,ENSG00000230229,ENSG00000231957
chr10	79196899	79197177	10:79196899-79197177	ENSG00000108175,ENSG00000228683,ENSG00000282952,ENSG00000231957
chr10	79221076	79221578	10:79221076-79221578	ENSG00000201393,ENSG00000231957
chr10	79221666	79222438	10:79221666-79222438	-
chr10	79223282	79224002	10:79223282-79224002	-
chr10	79237881	79238081	10:79237881-79238081	ENSG00000108175
chr10	79238249	79238393	10:79238249-79238393	ENSG00000108175
chr10	79240215	79240398	10:79240215-79240398	ENSG00000108175
chr10	79242036	79242510	10:79242036-79242510	ENSG00000108175
chr10	79242701	79243201	10:79242701-79243201	ENSG00000108175
chr10	79243592	79243993	10:79243592-79243993	ENSG00000108175
chr10	79246260	79247213	10:79246260-79247213	ENSG00000108175
chr10	79248545	79248700	10:79248545-79248700	ENSG00000108175
chr10	79266482	79267111	10:79266482-79267111	-
chr10	79268924	79269086	10:79268924-79269086	-
chr10	79274297	79274468	10:79274297-79274468	ENSG00000108175
chr10	79275462	79275626	10:79275462-79275626	ENSG00000108175
chr10	79292899	79293060	10:79292899-79293060	-
chr10	79347284	79347629	10:79347284-79347629	ENSG00000226676,ENSG00000122852,ENSG00000225827,ENSG00000219430,ENSG00000271985,ENSG00000253626,ENSG00000235705,ENSG00000241317,ENSG00000259021,ENSG00000108179
chr10	79348005	79348253	10:79348005-79348253	ENSG00000108179
chr10	79374712	79374850	10:79374712-79374850	ENSG00000226676,ENSG00000122852,ENSG00000225827,ENSG00000219430,ENSG00000185303,ENSG00000232965,ENSG00000271985,ENSG00000253626,ENSG00000235705,ENSG00000241317,ENSG00000259021
chr10	79380125	79380258	10:79380125-79380258	ENSG00000271985,ENSG00000241317,ENSG00000259021,ENSG00000235426
chr10	79380318	79380444	10:79380318-79380444	ENSG00000122852,ENSG00000271985,ENSG00000241317,ENSG00000259021,ENSG00000235426
chr10	79399205	79399910	10:79399205-79399910	ENSG00000224886,ENSG00000278616,ENSG00000280355,ENSG00000226676,ENSG00000122852,ENSG00000225827,ENSG00000219430,ENSG00000185303,ENSG00000271985,ENSG00000253626,ENSG00000235705,ENSG00000241317,ENSG00000259021,ENSG00000235426
chr10	79401697	79401939	10:79401697-79401939	ENSG00000253626,ENSG00000235705,ENSG00000241317,ENSG00000259021
chr10	79403377	79403858	10:79403377-79403858	ENSG00000224886,ENSG00000278616,ENSG00000280355,ENSG00000272489,ENSG00000244733,ENSG00000226676,ENSG00000122852,ENSG00000225827,ENSG00000219430,ENSG00000185303,ENSG00000232965,ENSG00000271985,ENSG00000253626,ENSG00000235705,ENSG00000241317,ENSG00000259021,ENSG00000235426
chr10	79403903	79404003	10:79403903-79404003	ENSG00000253626,ENSG00000235705,ENSG00000241317,ENSG00000259021
chr10	79404336	79404543	10:79404336-79404543	ENSG00000224886,ENSG00000278616,ENSG00000280355,ENSG00000272489,ENSG00000244733,ENSG00000225827,ENSG00000232965,ENSG00000271985,ENSG00000253626,ENSG00000235705,ENSG00000241317,ENSG00000259021,ENSG00000235426
chr10	79435561	79435978	10:79435561-79435978	ENSG00000224886,ENSG00000278616,ENSG00000280355,ENSG00000272489,ENSG00000244733,ENSG00000219430,ENSG00000271985,ENSG00000241317,ENSG00000259021,ENSG00000165424
chr10	79444711	79446196	10:79444711-79446196	ENSG00000214695,ENSG00000272489,ENSG00000244733,ENSG00000226676,ENSG00000122852,ENSG00000225827,ENSG00000219430,ENSG00000185303,ENSG00000232965,ENSG00000271985,ENSG00000241317,ENSG00000259021,ENSG00000165424
chr10	79446550	79446975	10:79446550-79446975	ENSG00000241317,ENSG00000259021,ENSG00000165424
chr10	79467500	79467649	10:79467500-79467649	ENSG00000214695,ENSG00000272489,ENSG00000244733,ENSG00000226676,ENSG00000122852,ENSG00000219430,ENSG00000232965,ENSG00000271985,ENSG00000253626,ENSG00000235705,ENSG00000241317,ENSG00000259021
chr10	79779394	79779591	10:79779394-79779591	ENSG00000279359,ENSG00000234743,ENSG00000282432,ENSG00000227515,ENSG00000236217,ENSG00000224760,ENSG00000229616,ENSG00000283913,ENSG00000224886,ENSG00000278616,ENSG00000280355,ENSG00000272489,ENSG00000244733,ENSG00000226676,ENSG00000122852,ENSG00000225827,ENSG00000185303,ENSG00000232965
chr10	79826447	79826627	10:79826447-79826627	ENSG00000282432,ENSG00000227515,ENSG00000236217,ENSG00000229616,ENSG00000214584,ENSG00000204437,ENSG00000214695,ENSG00000228570,ENSG00000272447,ENSG00000225484,ENSG00000226676
chr10	79826666	79826965	10:79826666-79826965	ENSG00000227515,ENSG00000236217,ENSG00000229616,ENSG00000204437,ENSG00000214695,ENSG00000228570,ENSG00000272447,ENSG00000225484,ENSG00000226676
chr10	79827046	79827173	10:79827046-79827173	ENSG00000214695,ENSG00000228570,ENSG00000272447,ENSG00000225484
chr10	79904611	79905173	10:79904611-79905173	ENSG00000282432,ENSG00000227515,ENSG00000224760,ENSG00000229616,ENSG00000273372,ENSG00000242600,ENSG00000283101,ENSG00000283913,ENSG00000214584,ENSG00000204437,ENSG00000214695,ENSG00000224886,ENSG00000278616,ENSG00000280355,ENSG00000226676,ENSG00000122852,ENSG00000225827,ENSG00000219430,ENSG00000185303,ENSG00000232965,ENSG00000271985
chr10	79929501	79929655	10:79929501-79929655	ENSG00000282432,ENSG00000227515,ENSG00000236217,ENSG00000224760,ENSG00000229616,ENSG00000273372,ENSG00000133661,ENSG00000242600,ENSG00000283913,ENSG00000214584,ENSG00000204437,ENSG00000214695,ENSG00000224886,ENSG00000278616,ENSG00000280355,ENSG00000226676,ENSG00000122852,ENSG00000225827,ENSG00000219430,ENSG00000185303,ENSG00000232965
chr10	79981495	79981803	10:79981495-79981803	ENSG00000282432,ENSG00000227515,ENSG00000236217,ENSG00000224760,ENSG00000229616,ENSG00000225100,ENSG00000235924,ENSG00000273372,ENSG00000133661,ENSG00000204437,ENSG00000224886,ENSG00000278616,ENSG00000280355,ENSG00000219430
chr10	79982048	79982148	10:79982048-79982148	ENSG00000282432,ENSG00000227515,ENSG00000236217,ENSG00000224760,ENSG00000229616,ENSG00000225100,ENSG00000235924,ENSG00000273372,ENSG00000133661
chr10	80078561	80079432	10:80078561-80079432	ENSG00000279399,ENSG00000133678,ENSG00000282432,ENSG00000230091,ENSG00000227515,ENSG00000236217,ENSG00000224760,ENSG00000229616
chr10	80132537	80132856	10:80132537-80132856	ENSG00000232950,ENSG00000151224,ENSG00000279359,ENSG00000234743,ENSG00000234382,ENSG00000234319,ENSG00000189129,ENSG00000230171,ENSG00000279399,ENSG00000282432,ENSG00000227515,ENSG00000236217,ENSG00000224760,ENSG00000229616
chr10	80133325	80133460	10:80133325-80133460	ENSG00000279359,ENSG00000234743,ENSG00000234382,ENSG00000189129,ENSG00000230171,ENSG00000279399,ENSG00000282432,ENSG00000227515,ENSG00000236217
chr10	80136005	80136550	10:80136005-80136550	ENSG00000235858,ENSG00000232950,ENSG00000151224,ENSG00000279359,ENSG00000234743,ENSG00000234382,ENSG00000234319,ENSG00000189129,ENSG00000230171,ENSG00000279399,ENSG00000282432,ENSG00000227515,ENSG00000236217,ENSG00000224760,ENSG00000229616,ENSG00000214695,ENSG00000272489,ENSG00000244733,ENSG00000226676
chr10	80143846	80144182	10:80143846-80144182	ENSG00000279359,ENSG00000234743,ENSG00000234382,ENSG00000234319,ENSG00000189129,ENSG00000279399
chr10	80158596	80159042	10:80158596-80159042	ENSG00000232950,ENSG00000151224,ENSG00000279359,ENSG00000234743,ENSG00000234382,ENSG00000234319,ENSG00000237523,ENSG00000122359,ENSG00000279399,ENSG00000282432
chr10	80163705	80163911	10:80163705-80163911	ENSG00000234382,ENSG00000234319,ENSG00000122359
chr10	80166060	80166407	10:80166060-80166407	ENSG00000234319,ENSG00000122359
chr10	80187712	80187815	10:80187712-80187815	ENSG00000279359,ENSG00000234743,ENSG00000234319
chr10	80199859	80200253	10:80199859-80200253	ENSG00000234319,ENSG00000237523,ENSG00000122359
chr10	80203531	80203901	10:80203531-80203901	ENSG00000279359,ENSG00000234743,ENSG00000234382,ENSG00000234319,ENSG00000237523,ENSG00000122359,ENSG00000279399
chr10	80204975	80205924	10:80204975-80205924	ENSG00000234382,ENSG00000234319,ENSG00000237523,ENSG00000122359
chr10	80408358	80408620	10:80408358-80408620	ENSG00000122378,ENSG00000133665,ENSG00000170788,ENSG00000235858,ENSG00000232950,ENSG00000151224
chr10	80443697	80443822	10:80443697-80443822	ENSG00000133665,ENSG00000170788
chr10	80444788	80444973	10:80444788-80444973	ENSG00000227209,ENSG00000231060,ENSG00000233703,ENSG00000108219,ENSG00000122378,ENSG00000133665,ENSG00000170788,ENSG00000235858,ENSG00000232950,ENSG00000151224
chr10	80453712	80455547	10:80453712-80455547	ENSG00000108219,ENSG00000133665,ENSG00000170788,ENSG00000232950
chr10	80459078	80459478	10:80459078-80459478	ENSG00000108219,ENSG00000235858
chr10	80460969	80461141	10:80460969-80461141	ENSG00000108219
chr10	80462374	80462677	10:80462374-80462677	ENSG00000108219
chr10	80464613	80465374	10:80464613-80465374	ENSG00000108219
chr10	80467712	80468396	10:80467712-80468396	ENSG00000226466,ENSG00000227209,ENSG00000231060,ENSG00000108219,ENSG00000133665,ENSG00000170788,ENSG00000235858,ENSG00000232950,ENSG00000151224,ENSG00000214695
chr10	80472305	80472506	10:80472305-80472506	-
chr10	80474580	80474791	10:80474580-80474791	-
chr10	80497301	80498103	10:80497301-80498103	ENSG00000108219,ENSG00000133665,ENSG00000170788,ENSG00000232950
chr10	80498656	80499280	10:80498656-80499280	ENSG00000226466,ENSG00000231060,ENSG00000108219,ENSG00000133665,ENSG00000170788,ENSG00000235858,ENSG00000232950,ENSG00000151224
chr10	80499811	80500358	10:80499811-80500358	-
chr10	80500614	80500965	10:80500614-80500965	ENSG00000231060,ENSG00000108219,ENSG00000133665,ENSG00000170788,ENSG00000235858,ENSG00000232950
chr10	80502132	80502251	10:80502132-80502251	-
chr10	80503051	80503196	10:80503051-80503196	-
chr10	80504070	80504257	10:80504070-80504257	-
chr10	80504318	80504518	10:80504318-80504518	-
chr10	80505025	80505289	10:80505025-80505289	-
chr10	80505367	80506019	10:80505367-80506019	ENSG00000108219,ENSG00000133665,ENSG00000170788,ENSG00000235858,ENSG00000232950,ENSG00000151224
chr10	80506054	80506201	10:80506054-80506201	-
chr10	80509159	80509276	10:80509159-80509276	-
chr10	80509394	80510245	10:80509394-80510245	ENSG00000227209,ENSG00000108219,ENSG00000133665,ENSG00000170788,ENSG00000235858,ENSG00000232950,ENSG00000151224
chr10	80519000	80519511	10:80519000-80519511	ENSG00000226466,ENSG00000231060,ENSG00000233703,ENSG00000108219,ENSG00000133665,ENSG00000170788,ENSG00000235858,ENSG00000232950,ENSG00000151224
chr10	80529489	80529910	10:80529489-80529910	ENSG00000226466,ENSG00000227209,ENSG00000233703,ENSG00000226659,ENSG00000133665,ENSG00000170788,ENSG00000235858,ENSG00000232950,ENSG00000151224
chr10	80530308	80530611	10:80530308-80530611	ENSG00000227209,ENSG00000178217,ENSG00000226659,ENSG00000133665,ENSG00000170788
chr10	80535943	80536252	10:80535943-80536252	ENSG00000178217,ENSG00000226659
chr10	80540976	80541731	10:80540976-80541731	ENSG00000233703,ENSG00000178217,ENSG00000226659,ENSG00000232950
chr10	80542181	80542347	10:80542181-80542347	ENSG00000178217,ENSG00000226659
chr10	80552189	80552636	10:80552189-80552636	ENSG00000226466,ENSG00000227209,ENSG00000231060,ENSG00000233703,ENSG00000233353,ENSG00000231082,ENSG00000178217,ENSG00000226659,ENSG00000133665,ENSG00000170788,ENSG00000235858,ENSG00000232950,ENSG00000151224
chr10	80662777	80663041	10:80662777-80663041	ENSG00000226466,ENSG00000227209,ENSG00000231060,ENSG00000233703,ENSG00000233353,ENSG00000231082,ENSG00000133665,ENSG00000170788,ENSG00000235858,ENSG00000188199
chr10	80664166	80664330	10:80664166-80664330	ENSG00000226466,ENSG00000227209,ENSG00000231060,ENSG00000233703,ENSG00000233353,ENSG00000231082,ENSG00000188199
chr10	81866775	81867099	10:81866775-81867099	ENSG00000225738,ENSG00000229458,ENSG00000285739,ENSG00000185737,ENSG00000287358,ENSG00000226466
chr10	81874584	81874931	10:81874584-81874931	ENSG00000285739,ENSG00000185737,ENSG00000287358
chr10	82358842	82359010	10:82358842-82359010	ENSG00000234931,ENSG00000200774,ENSG00000207275,ENSG00000225738,ENSG00000229458,ENSG00000285739,ENSG00000226466
chr10	83539942	83540240	10:83539942-83540240	ENSG00000236606,ENSG00000252292,ENSG00000270002,ENSG00000278333,ENSG00000234942,ENSG00000280134,ENSG00000223064,ENSG00000279910,ENSG00000230962,ENSG00000224504,ENSG00000223993,ENSG00000287057,ENSG00000237267,ENSG00000288218,ENSG00000200789,ENSG00000233258,ENSG00000212324,ENSG00000233945,ENSG00000234931,ENSG00000200774,ENSG00000225738,ENSG00000229458,ENSG00000285739,ENSG00000226466
chr10	83546084	83546189	10:83546084-83546189	ENSG00000236606,ENSG00000252292,ENSG00000278333,ENSG00000234942,ENSG00000280134,ENSG00000223064,ENSG00000279910,ENSG00000230962,ENSG00000224504,ENSG00000223993,ENSG00000287057,ENSG00000237267,ENSG00000288218,ENSG00000204033,ENSG00000200789,ENSG00000233258,ENSG00000212324,ENSG00000233945,ENSG00000234931,ENSG00000200774,ENSG00000225738,ENSG00000229458,ENSG00000285739
chr10	83724889	83725282	10:83724889-83725282	ENSG00000279910,ENSG00000230962,ENSG00000287057,ENSG00000237267,ENSG00000288218,ENSG00000200789,ENSG00000233258,ENSG00000212324,ENSG00000223565,ENSG00000286876,ENSG00000233945,ENSG00000234931,ENSG00000200774,ENSG00000285739
chr10	83820074	83820417	10:83820074-83820417	ENSG00000199104,ENSG00000200487,ENSG00000236606,ENSG00000252292,ENSG00000270002,ENSG00000278333,ENSG00000234942,ENSG00000280134,ENSG00000223064,ENSG00000279910,ENSG00000230962,ENSG00000224504,ENSG00000223993,ENSG00000287057,ENSG00000237267,ENSG00000288218,ENSG00000178429,ENSG00000148602,ENSG00000204033,ENSG00000148600,ENSG00000200789,ENSG00000233258,ENSG00000212324,ENSG00000223565,ENSG00000233945,ENSG00000234931,ENSG00000200774,ENSG00000225738,ENSG00000229458,ENSG00000285739
chr10	83871568	83871740	10:83871568-83871740	ENSG00000200487,ENSG00000236606,ENSG00000252292,ENSG00000270002,ENSG00000278333,ENSG00000234942,ENSG00000280134,ENSG00000223064,ENSG00000279910,ENSG00000230962,ENSG00000224504,ENSG00000223993,ENSG00000287057,ENSG00000237267,ENSG00000288218,ENSG00000178429,ENSG00000204033,ENSG00000148600,ENSG00000200789,ENSG00000233258,ENSG00000212324,ENSG00000233945,ENSG00000234931,ENSG00000200774,ENSG00000225738,ENSG00000229458,ENSG00000285739
chr10	84096010	84096441	10:84096010-84096441	ENSG00000199104,ENSG00000200487,ENSG00000236606,ENSG00000252292,ENSG00000270002,ENSG00000278333,ENSG00000182771,ENSG00000234942,ENSG00000280134,ENSG00000223064,ENSG00000279910,ENSG00000230962,ENSG00000224504,ENSG00000223993,ENSG00000287057,ENSG00000237267,ENSG00000288218,ENSG00000178429,ENSG00000148602,ENSG00000148604,ENSG00000204033,ENSG00000148600,ENSG00000188373,ENSG00000285972,ENSG00000212769,ENSG00000200789,ENSG00000233258,ENSG00000233945,ENSG00000234931,ENSG00000200774,ENSG00000225738,ENSG00000229458,ENSG00000285739
chr10	84139138	84139906	10:84139138-84139906	ENSG00000199104,ENSG00000200487,ENSG00000236606,ENSG00000252292,ENSG00000270002,ENSG00000278333,ENSG00000182771,ENSG00000234942,ENSG00000280134,ENSG00000223064,ENSG00000279910,ENSG00000230962,ENSG00000224504,ENSG00000223993,ENSG00000287057,ENSG00000237267,ENSG00000288218,ENSG00000178429,ENSG00000225928,ENSG00000225423,ENSG00000233189,ENSG00000148602,ENSG00000148604,ENSG00000204033,ENSG00000148600,ENSG00000188373,ENSG00000285972,ENSG00000165678,ENSG00000271933,ENSG00000212769,ENSG00000200789,ENSG00000233258,ENSG00000234931,ENSG00000200774,ENSG00000225738
chr10	84264719	84264836	10:84264719-84264836	ENSG00000224504,ENSG00000223993,ENSG00000287057,ENSG00000237267,ENSG00000288218,ENSG00000178429,ENSG00000225928,ENSG00000225423,ENSG00000233189,ENSG00000229404,ENSG00000148602,ENSG00000148604,ENSG00000204033,ENSG00000148600
chr10	84267709	84267809	10:84267709-84267809	ENSG00000178429,ENSG00000225928,ENSG00000225423,ENSG00000233189,ENSG00000229404,ENSG00000148602,ENSG00000148604,ENSG00000204033,ENSG00000148600
chr10	84296396	84296869	10:84296396-84296869	ENSG00000270002,ENSG00000278333,ENSG00000234942,ENSG00000280134,ENSG00000223064,ENSG00000279910,ENSG00000230962,ENSG00000224504,ENSG00000223993,ENSG00000287057,ENSG00000237267,ENSG00000288218,ENSG00000178429,ENSG00000225928,ENSG00000225423,ENSG00000233189,ENSG00000229404,ENSG00000148602,ENSG00000148604,ENSG00000204033,ENSG00000148600,ENSG00000188373
chr10	84308699	84309203	10:84308699-84309203	ENSG00000252292,ENSG00000270002,ENSG00000278333,ENSG00000234942,ENSG00000230962,ENSG00000224504,ENSG00000223993,ENSG00000287057,ENSG00000237267,ENSG00000288218,ENSG00000178429,ENSG00000225928,ENSG00000225423,ENSG00000233189,ENSG00000229404,ENSG00000148602,ENSG00000148604,ENSG00000204033,ENSG00000148600,ENSG00000188373
chr10	84328037	84329148	10:84328037-84329148	ENSG00000199104,ENSG00000200487,ENSG00000236606,ENSG00000252292,ENSG00000270002,ENSG00000278333,ENSG00000182771,ENSG00000234942,ENSG00000280134,ENSG00000223064,ENSG00000279910,ENSG00000230962,ENSG00000224504,ENSG00000223993,ENSG00000287057,ENSG00000237267,ENSG00000288218,ENSG00000178429,ENSG00000225928,ENSG00000225423,ENSG00000233189,ENSG00000107771,ENSG00000229404,ENSG00000148602,ENSG00000148604,ENSG00000204033,ENSG00000148600,ENSG00000188373,ENSG00000285972
chr10	84348995	84349276	10:84348995-84349276	ENSG00000236606,ENSG00000252292,ENSG00000270002,ENSG00000278333,ENSG00000234942,ENSG00000280134,ENSG00000223064,ENSG00000279910,ENSG00000230962,ENSG00000224504,ENSG00000223993,ENSG00000287057,ENSG00000237267,ENSG00000288218,ENSG00000178429,ENSG00000225928,ENSG00000225423,ENSG00000233189,ENSG00000229404,ENSG00000148602,ENSG00000148604,ENSG00000204033,ENSG00000148600
chr10	84424745	84425117	10:84424745-84425117	ENSG00000199104,ENSG00000200487,ENSG00000236606,ENSG00000252292,ENSG00000270002,ENSG00000278333,ENSG00000182771,ENSG00000234942,ENSG00000280134,ENSG00000223064,ENSG00000279910,ENSG00000230962,ENSG00000224504,ENSG00000223993,ENSG00000287057,ENSG00000237267,ENSG00000288218,ENSG00000178429,ENSG00000225928,ENSG00000225423,ENSG00000233189,ENSG00000107771,ENSG00000148602,ENSG00000148604,ENSG00000204033,ENSG00000148600
chr10	84537483	84537662	10:84537483-84537662	ENSG00000199104,ENSG00000236606,ENSG00000252292,ENSG00000270002,ENSG00000278333,ENSG00000182771,ENSG00000234942,ENSG00000280134,ENSG00000223064,ENSG00000279910,ENSG00000230962,ENSG00000224504,ENSG00000223993,ENSG00000287057,ENSG00000237267,ENSG00000288218,ENSG00000178429,ENSG00000225928,ENSG00000225423,ENSG00000233189,ENSG00000229404,ENSG00000148602,ENSG00000148604,ENSG00000204033,ENSG00000148600
chr10	86399869	86400645	10:86399869-86400645	ENSG00000122375,ENSG00000230507,ENSG00000212332,ENSG00000286359,ENSG00000287475,ENSG00000199104,ENSG00000200487,ENSG00000236606,ENSG00000252292,ENSG00000270002,ENSG00000278333,ENSG00000182771,ENSG00000234942,ENSG00000280134,ENSG00000223064,ENSG00000279910,ENSG00000230962,ENSG00000224504,ENSG00000223993,ENSG00000287057,ENSG00000237267
chr10	86411306	86411784	10:86411306-86411784	ENSG00000122375,ENSG00000230507,ENSG00000212332,ENSG00000286359,ENSG00000287475,ENSG00000199104,ENSG00000200487,ENSG00000236606,ENSG00000252292,ENSG00000270002,ENSG00000278333,ENSG00000182771,ENSG00000234942,ENSG00000280134,ENSG00000223064,ENSG00000279910,ENSG00000230962,ENSG00000224504,ENSG00000223993
chr10	86520983	86521123	10:86520983-86521123	ENSG00000122375,ENSG00000230507,ENSG00000227896,ENSG00000212332,ENSG00000062650,ENSG00000199104,ENSG00000200487,ENSG00000236606,ENSG00000182771
chr10	86521221	86522303	10:86521221-86522303	ENSG00000270874,ENSG00000122375,ENSG00000230507,ENSG00000227896,ENSG00000212332,ENSG00000062650,ENSG00000286359,ENSG00000287475,ENSG00000199104,ENSG00000200487,ENSG00000236606,ENSG00000252292,ENSG00000270002,ENSG00000278333,ENSG00000182771,ENSG00000234942,ENSG00000280134,ENSG00000223064,ENSG00000279910,ENSG00000230962,ENSG00000224504,ENSG00000223993,ENSG00000287057,ENSG00000237267,ENSG00000288218
chr10	86535446	86535698	10:86535446-86535698	ENSG00000122375,ENSG00000230507,ENSG00000212332,ENSG00000062650,ENSG00000199104,ENSG00000200487,ENSG00000236606,ENSG00000252292,ENSG00000270002,ENSG00000278333,ENSG00000182771,ENSG00000234942,ENSG00000280134,ENSG00000223064,ENSG00000279910,ENSG00000230962,ENSG00000224504,ENSG00000223993,ENSG00000288218
chr10	86585485	86585682	10:86585485-86585682	ENSG00000122375,ENSG00000230507,ENSG00000212332,ENSG00000286359,ENSG00000287475,ENSG00000199104,ENSG00000200487,ENSG00000236606,ENSG00000252292,ENSG00000270002,ENSG00000278333,ENSG00000182771,ENSG00000234942,ENSG00000280134,ENSG00000223064,ENSG00000279910,ENSG00000230962,ENSG00000224504,ENSG00000223993,ENSG00000288218
chr10	86711005	86711635	10:86711005-86711635	ENSG00000231569,ENSG00000200176,ENSG00000270874,ENSG00000107779,ENSG00000272631,ENSG00000122367,ENSG00000122375,ENSG00000230507,ENSG00000199104,ENSG00000200487,ENSG00000236606,ENSG00000234942
chr10	86747940	86748064	10:86747940-86748064	ENSG00000200176,ENSG00000270874,ENSG00000107779,ENSG00000272631,ENSG00000122375,ENSG00000230507
chr10	86756220	86756755	10:86756220-86756755	ENSG00000228055,ENSG00000237280,ENSG00000200176,ENSG00000270874,ENSG00000107779,ENSG00000272631,ENSG00000122375,ENSG00000230507
chr10	86939125	86939789	10:86939125-86939789	ENSG00000184923,ENSG00000273946,ENSG00000237280,ENSG00000200253,ENSG00000271573,ENSG00000188100,ENSG00000229969,ENSG00000261011,ENSG00000272508,ENSG00000151303,ENSG00000240089,ENSG00000281974,ENSG00000173269,ENSG00000200176,ENSG00000270874,ENSG00000122375,ENSG00000230507
chr10	86940628	86940755	10:86940628-86940755	ENSG00000273946,ENSG00000281974,ENSG00000173269
chr10	86942530	86942712	10:86942530-86942712	ENSG00000228055,ENSG00000273946,ENSG00000261011,ENSG00000281974,ENSG00000173269
chr10	86953545	86954784	10:86953545-86954784	ENSG00000273946,ENSG00000237280,ENSG00000200253,ENSG00000271573,ENSG00000188100,ENSG00000229969,ENSG00000261011,ENSG00000272508,ENSG00000151303,ENSG00000240089,ENSG00000173267,ENSG00000281974,ENSG00000173269,ENSG00000200176,ENSG00000122375
chr10	86954894	86955000	10:86954894-86955000	ENSG00000173267,ENSG00000281974,ENSG00000173269
chr10	86955556	86956142	10:86955556-86956142	ENSG00000228055,ENSG00000273946,ENSG00000200253,ENSG00000271573,ENSG00000229969,ENSG00000173267,ENSG00000281974,ENSG00000173269
chr10	86957160	86958465	10:86957160-86958465	ENSG00000228055,ENSG00000273946,ENSG00000200253,ENSG00000271573,ENSG00000188100,ENSG00000229969,ENSG00000261011,ENSG00000173267,ENSG00000281974,ENSG00000173269
chr10	86958519	86958652	10:86958519-86958652	ENSG00000228055,ENSG00000173267,ENSG00000173269
chr10	86958964	86959604	10:86958964-86959604	ENSG00000228055,ENSG00000273946,ENSG00000237280,ENSG00000200253,ENSG00000271573,ENSG00000188100,ENSG00000229969,ENSG00000261011,ENSG00000272508,ENSG00000151303,ENSG00000240089,ENSG00000148671,ENSG00000173267,ENSG00000281974,ENSG00000173269,ENSG00000200176,ENSG00000270874,ENSG00000122375
chr10	86960058	86960750	10:86960058-86960750	ENSG00000273946,ENSG00000237280,ENSG00000200253,ENSG00000271573,ENSG00000188100,ENSG00000229969,ENSG00000261011,ENSG00000272508,ENSG00000151303,ENSG00000240089,ENSG00000148671,ENSG00000272734,ENSG00000173267,ENSG00000173269
chr10	86966580	86966992	10:86966580-86966992	ENSG00000273946,ENSG00000237280,ENSG00000200253,ENSG00000271573,ENSG00000188100,ENSG00000229969,ENSG00000261011,ENSG00000272508,ENSG00000151303,ENSG00000240089,ENSG00000271880,ENSG00000273413,ENSG00000148671,ENSG00000272734,ENSG00000173269
chr10	86968229	86968597	10:86968229-86968597	ENSG00000237740,ENSG00000273946,ENSG00000237280,ENSG00000200253,ENSG00000271573,ENSG00000188100,ENSG00000229969,ENSG00000261011,ENSG00000272508,ENSG00000151303,ENSG00000240089,ENSG00000271880,ENSG00000273413,ENSG00000148671,ENSG00000272734,ENSG00000173269,ENSG00000270874
chr10	86968642	86968977	10:86968642-86968977	ENSG00000273946,ENSG00000200253,ENSG00000188100,ENSG00000229969,ENSG00000261011,ENSG00000271880,ENSG00000273413,ENSG00000148671,ENSG00000272734,ENSG00000173269
chr10	86969433	86969766	10:86969433-86969766	ENSG00000273946,ENSG00000200253,ENSG00000188100,ENSG00000229969,ENSG00000261011,ENSG00000271880,ENSG00000273413,ENSG00000148671,ENSG00000272734,ENSG00000173269
chr10	86969891	86970506	10:86969891-86970506	ENSG00000273946,ENSG00000237280,ENSG00000200253,ENSG00000271573,ENSG00000188100,ENSG00000229969,ENSG00000261011,ENSG00000272508,ENSG00000151303,ENSG00000240089,ENSG00000271880,ENSG00000273413,ENSG00000148671,ENSG00000272734,ENSG00000173269
chr10	86970667	86972003	10:86970667-86972003	ENSG00000184923,ENSG00000273946,ENSG00000237280,ENSG00000200253,ENSG00000271573,ENSG00000188100,ENSG00000229969,ENSG00000261011,ENSG00000272508,ENSG00000151303,ENSG00000240089,ENSG00000271880,ENSG00000273413,ENSG00000148671,ENSG00000272734,ENSG00000173269
chr10	86980100	86980424	10:86980100-86980424	ENSG00000273946,ENSG00000237280,ENSG00000200253,ENSG00000271573,ENSG00000188100,ENSG00000229969,ENSG00000261011,ENSG00000272508,ENSG00000151303,ENSG00000240089,ENSG00000271880,ENSG00000273413
chr10	87094039	87095861	10:87094039-87095861	ENSG00000273946,ENSG00000237280,ENSG00000122376,ENSG00000148672,ENSG00000200253,ENSG00000271573,ENSG00000188100,ENSG00000229969,ENSG00000261011
chr10	87201037	87201223	10:87201037-87201223	ENSG00000231569,ENSG00000228055,ENSG00000236417,ENSG00000237740,ENSG00000214562,ENSG00000184923,ENSG00000287077,ENSG00000273946,ENSG00000237280
chr10	87203525	87203871	10:87203525-87203871	ENSG00000231569,ENSG00000228055,ENSG00000236417,ENSG00000237740,ENSG00000214562,ENSG00000184923,ENSG00000287077,ENSG00000273946,ENSG00000237280,ENSG00000200253
chr10	87214748	87214951	10:87214748-87214951	ENSG00000231569,ENSG00000237740,ENSG00000214562,ENSG00000184923,ENSG00000285257,ENSG00000287077,ENSG00000223482,ENSG00000273946,ENSG00000237280
chr10	87216221	87216463	10:87216221-87216463	ENSG00000231569,ENSG00000236417,ENSG00000237740,ENSG00000214562,ENSG00000184923,ENSG00000285257,ENSG00000287077,ENSG00000223482,ENSG00000237280,ENSG00000270002,ENSG00000230962
chr10	87342265	87342672	10:87342265-87342672	ENSG00000231569,ENSG00000228055,ENSG00000236417,ENSG00000237740,ENSG00000224914,ENSG00000184923,ENSG00000223482
chr10	87342781	87343269	10:87342781-87343269	ENSG00000231569,ENSG00000228055,ENSG00000236417,ENSG00000237740,ENSG00000224914,ENSG00000223482
chr10	87504483	87505526	10:87504483-87505526	ENSG00000225913,ENSG00000223761,ENSG00000107789,ENSG00000283672,ENSG00000286445,ENSG00000231569,ENSG00000228055,ENSG00000236417,ENSG00000237740
chr10	87523868	87523998	10:87523868-87523998	ENSG00000234192,ENSG00000225913,ENSG00000223761,ENSG00000107789,ENSG00000283672,ENSG00000286445,ENSG00000231569,ENSG00000228055,ENSG00000236417,ENSG00000237740
chr10	87532391	87532618	10:87532391-87532618	ENSG00000234192,ENSG00000225913,ENSG00000223761,ENSG00000107789,ENSG00000231569,ENSG00000237740,ENSG00000184923
chr10	87533827	87533927	10:87533827-87533927	ENSG00000234192,ENSG00000225913,ENSG00000223761,ENSG00000107789,ENSG00000237740,ENSG00000184923
chr10	87657489	87657607	10:87657489-87657607	ENSG00000198682,ENSG00000234192,ENSG00000196566,ENSG00000225913,ENSG00000223761
chr10	87659548	87660171	10:87659548-87660171	ENSG00000198682,ENSG00000234192,ENSG00000196566,ENSG00000225913,ENSG00000223761
chr10	87716297	87716535	10:87716297-87716535	ENSG00000234192,ENSG00000225913,ENSG00000223761,ENSG00000237740
chr10	87721895	87722080	10:87721895-87722080	ENSG00000234192,ENSG00000225913,ENSG00000223761,ENSG00000231569
chr10	87733197	87733347	10:87733197-87733347	ENSG00000198682,ENSG00000234192,ENSG00000196566,ENSG00000225913,ENSG00000223761
chr10	87735291	87735498	10:87735291-87735498	ENSG00000198682,ENSG00000234192,ENSG00000196566,ENSG00000225913,ENSG00000223761,ENSG00000231569,ENSG00000228055
chr10	87817882	87818484	10:87817882-87818484	ENSG00000243782,ENSG00000223820,ENSG00000138138
chr10	87850929	87851031	10:87850929-87851031	ENSG00000200891,ENSG00000213613,ENSG00000224745,ENSG00000243782,ENSG00000223820,ENSG00000138138,ENSG00000214562
chr10	87860256	87860437	10:87860256-87860437	ENSG00000200891,ENSG00000213613,ENSG00000224745,ENSG00000171862,ENSG00000227268,ENSG00000243782
chr10	87861576	87862662	10:87861576-87862662	ENSG00000271408,ENSG00000237205,ENSG00000227905,ENSG00000200891,ENSG00000213613,ENSG00000224745,ENSG00000171862,ENSG00000227268,ENSG00000243782,ENSG00000223820,ENSG00000138138
chr10	87862697	87862807	10:87862697-87862807	ENSG00000200891,ENSG00000213613,ENSG00000224745,ENSG00000171862,ENSG00000227268,ENSG00000243782
chr10	87863098	87864432	10:87863098-87864432	ENSG00000227905,ENSG00000200891,ENSG00000213613,ENSG00000224745,ENSG00000171862,ENSG00000227268,ENSG00000243782,ENSG00000223820,ENSG00000138138
chr10	87918644	87918774	10:87918644-87918774	ENSG00000227905,ENSG00000200891,ENSG00000213613,ENSG00000224745,ENSG00000171862,ENSG00000243782
chr10	87927263	87927398	10:87927263-87927398	ENSG00000200891,ENSG00000213613,ENSG00000224745,ENSG00000171862
chr10	88064657	88064772	10:88064657-88064772	ENSG00000227905,ENSG00000200891,ENSG00000213613
chr10	88081663	88081915	10:88081663-88081915	ENSG00000204021,ENSG00000182333,ENSG00000237205,ENSG00000227905,ENSG00000200891,ENSG00000213613
chr10	88114418	88114619	10:88114418-88114619	ENSG00000204021,ENSG00000271408,ENSG00000182333,ENSG00000227905,ENSG00000200891,ENSG00000213613,ENSG00000224745,ENSG00000243782,ENSG00000237740
chr10	88152847	88153103	10:88152847-88153103	ENSG00000204021,ENSG00000237205,ENSG00000275015,ENSG00000227905,ENSG00000200891,ENSG00000213613
chr10	88236226	88236349	10:88236226-88236349	ENSG00000275015,ENSG00000227905,ENSG00000200891
chr10	88243944	88244094	10:88243944-88244094	ENSG00000237205,ENSG00000275015,ENSG00000200891
chr10	88244226	88244375	10:88244226-88244375	ENSG00000237205,ENSG00000275015,ENSG00000200891
chr10	88244429	88244544	10:88244429-88244544	ENSG00000237205,ENSG00000275015,ENSG00000200891
chr10	88582783	88583419	10:88582783-88583419	ENSG00000173239,ENSG00000235150,ENSG00000204020,ENSG00000226358,ENSG00000204021,ENSG00000271408,ENSG00000182333,ENSG00000237205,ENSG00000204022,ENSG00000201548,ENSG00000184719
chr10	88835722	88835884	10:88835722-88835884	ENSG00000180139,ENSG00000138134,ENSG00000234256,ENSG00000152766,ENSG00000173239,ENSG00000235150,ENSG00000204020,ENSG00000226358,ENSG00000204021,ENSG00000271408,ENSG00000182333,ENSG00000237205
chr10	88880140	88881033	10:88880140-88881033	ENSG00000138134,ENSG00000234256,ENSG00000152766,ENSG00000173239,ENSG00000235150,ENSG00000204020,ENSG00000226358,ENSG00000204021,ENSG00000271408,ENSG00000182333,ENSG00000237205
chr10	88926994	88927118	10:88926994-88927118	ENSG00000180139,ENSG00000152766,ENSG00000173239,ENSG00000235150,ENSG00000226358,ENSG00000271408
chr10	88932762	88932917	10:88932762-88932917	ENSG00000180139,ENSG00000152766,ENSG00000173239,ENSG00000235150,ENSG00000204020,ENSG00000226358,ENSG00000204021,ENSG00000271408,ENSG00000182333
chr10	88935432	88935599	10:88935432-88935599	ENSG00000261438,ENSG00000275693,ENSG00000026103,ENSG00000286116,ENSG00000107796,ENSG00000180139
chr10	88951708	88951826	10:88951708-88951826	ENSG00000107796
chr10	88974903	88975048	10:88974903-88975048	ENSG00000107796
chr10	88975182	88975308	10:88975182-88975308	ENSG00000275693,ENSG00000026103,ENSG00000286116,ENSG00000107796
chr10	88983272	88983481	10:88983272-88983481	ENSG00000275693,ENSG00000026103,ENSG00000286116,ENSG00000107796
chr10	88989843	88991000	10:88989843-88991000	ENSG00000261438,ENSG00000275693,ENSG00000026103,ENSG00000286116,ENSG00000107796
chr10	88991063	88991492	10:88991063-88991492	ENSG00000261438,ENSG00000275693,ENSG00000026103,ENSG00000286116,ENSG00000107796
chr10	88991528	88991628	10:88991528-88991628	ENSG00000275693,ENSG00000026103,ENSG00000286116,ENSG00000107796
chr10	89002093	89002193	10:89002093-89002193	ENSG00000261438,ENSG00000275693,ENSG00000026103,ENSG00000286116
chr10	89003452	89003579	10:89003452-89003579	ENSG00000261438,ENSG00000275693,ENSG00000026103,ENSG00000286116,ENSG00000107796
chr10	89029950	89030097	10:89029950-89030097	ENSG00000138135,ENSG00000261438,ENSG00000182333
chr10	89032195	89032549	10:89032195-89032549	ENSG00000261438
chr10	89062975	89063140	10:89062975-89063140	ENSG00000283664,ENSG00000265375
chr10	89074063	89074574	10:89074063-89074574	ENSG00000233292,ENSG00000283664,ENSG00000265375,ENSG00000261438,ENSG00000182333
chr10	89082240	89082394	10:89082240-89082394	ENSG00000233292
chr10	89084515	89084625	10:89084515-89084625	ENSG00000233292,ENSG00000283664,ENSG00000265375,ENSG00000235150,ENSG00000204020,ENSG00000226358
chr10	89086837	89087606	10:89086837-89087606	ENSG00000224750,ENSG00000222451,ENSG00000287150,ENSG00000280560,ENSG00000232229,ENSG00000233292,ENSG00000283664,ENSG00000265375,ENSG00000261438,ENSG00000173239,ENSG00000235150,ENSG00000204020,ENSG00000226358,ENSG00000204021,ENSG00000271408,ENSG00000182333,ENSG00000237205
chr10	89115276	89115499	10:89115276-89115499	ENSG00000228938,ENSG00000233292,ENSG00000261438,ENSG00000173239,ENSG00000235150,ENSG00000204020,ENSG00000226358,ENSG00000204021,ENSG00000271408,ENSG00000182333
chr10	89116331	89116434	10:89116331-89116434	ENSG00000233292,ENSG00000235150
chr10	89122526	89122714	10:89122526-89122714	ENSG00000222451,ENSG00000233292,ENSG00000261438,ENSG00000235150,ENSG00000204020,ENSG00000226358,ENSG00000182333
chr10	89206672	89207615	10:89206672-89207615	ENSG00000138135,ENSG00000233292,ENSG00000261438,ENSG00000173239,ENSG00000235150,ENSG00000204020,ENSG00000226358,ENSG00000204021,ENSG00000271408
chr10	89207745	89208396	10:89207745-89208396	ENSG00000287150,ENSG00000280560,ENSG00000138135,ENSG00000233292,ENSG00000261438,ENSG00000173239,ENSG00000235150,ENSG00000204020,ENSG00000226358,ENSG00000204021,ENSG00000271408
chr10	89224682	89225573	10:89224682-89225573	ENSG00000222451,ENSG00000234452,ENSG00000152779,ENSG00000261438,ENSG00000173239,ENSG00000204020,ENSG00000204021,ENSG00000271408
chr10	89251347	89252197	10:89251347-89252197	ENSG00000283578,ENSG00000198997,ENSG00000234452,ENSG00000152779,ENSG00000224289,ENSG00000107798
chr10	89260454	89260690	10:89260454-89260690	ENSG00000234452,ENSG00000152779,ENSG00000152778,ENSG00000185745,ENSG00000224289,ENSG00000119922,ENSG00000232110,ENSG00000214562
chr10	89278231	89278382	10:89278231-89278382	ENSG00000119922,ENSG00000232110
chr10	89284047	89284280	10:89284047-89284280	ENSG00000119922,ENSG00000232110
chr10	89301447	89301573	10:89301447-89301573	ENSG00000119922
chr10	89301797	89302320	10:89301797-89302320	ENSG00000119922
chr10	89327717	89328576	10:89327717-89328576	ENSG00000119917,ENSG00000119922
chr10	89332220	89332328	10:89332220-89332328	ENSG00000119917
chr10	89332359	89332536	10:89332359-89332536	ENSG00000224289,ENSG00000119917
chr10	89333905	89334162	10:89333905-89334162	ENSG00000119917
chr10	89342629	89342964	10:89342629-89342964	ENSG00000224289,ENSG00000119917,ENSG00000107798
chr10	89346545	89347074	10:89346545-89347074	ENSG00000224289,ENSG00000107798
chr10	89348015	89348364	10:89348015-89348364	ENSG00000224289,ENSG00000107798
chr10	89350998	89351158	10:89350998-89351158	ENSG00000224289
chr10	89374231	89374646	10:89374231-89374646	ENSG00000226159,ENSG00000234452,ENSG00000152779,ENSG00000152778,ENSG00000185745,ENSG00000204010,ENSG00000224289,ENSG00000119922,ENSG00000232110
chr10	89374709	89374931	10:89374709-89374931	ENSG00000204010,ENSG00000224289
chr10	89392343	89392714	10:89392343-89392714	ENSG00000198997,ENSG00000234452,ENSG00000152779,ENSG00000152778,ENSG00000185745,ENSG00000204010,ENSG00000224289
chr10	89393154	89393254	10:89393154-89393254	ENSG00000234452,ENSG00000152778,ENSG00000185745
chr10	89414209	89415690	10:89414209-89415690	ENSG00000198997,ENSG00000234452,ENSG00000152779,ENSG00000152778,ENSG00000185745,ENSG00000107798
chr10	89643924	89644260	10:89643924-89644260	ENSG00000283053,ENSG00000222451,ENSG00000287150,ENSG00000228938,ENSG00000226159,ENSG00000280560,ENSG00000270670,ENSG00000232229,ENSG00000283578,ENSG00000225836,ENSG00000232936,ENSG00000198997,ENSG00000152782,ENSG00000234452,ENSG00000152779
chr10	89644373	89645365	10:89644373-89645365	ENSG00000226159,ENSG00000283578,ENSG00000225836,ENSG00000232936,ENSG00000198997,ENSG00000152782,ENSG00000234452,ENSG00000152779
chr10	89701143	89701793	10:89701143-89701793	ENSG00000283053,ENSG00000238291,ENSG00000224750,ENSG00000236373,ENSG00000222451,ENSG00000287150,ENSG00000228938,ENSG00000226159,ENSG00000280560,ENSG00000270670,ENSG00000232229,ENSG00000283578,ENSG00000138182,ENSG00000240996,ENSG00000235100,ENSG00000225836,ENSG00000232936,ENSG00000198997,ENSG00000152782,ENSG00000234452,ENSG00000152779
chr10	90857719	90857853	10:90857719-90857853	ENSG00000222305,ENSG00000148688,ENSG00000148680,ENSG00000283053,ENSG00000224750,ENSG00000236373,ENSG00000222451,ENSG00000287150,ENSG00000228938,ENSG00000226159,ENSG00000280560,ENSG00000270670,ENSG00000232229,ENSG00000283578
chr10	90857968	90858185	10:90857968-90858185	ENSG00000222305,ENSG00000148688,ENSG00000148680,ENSG00000283053,ENSG00000224750,ENSG00000236373,ENSG00000222451,ENSG00000287150,ENSG00000228938,ENSG00000226159,ENSG00000280560,ENSG00000270670,ENSG00000232229,ENSG00000283578
chr10	90871800	90872216	10:90871800-90872216	ENSG00000222305,ENSG00000148688,ENSG00000148680,ENSG00000283053,ENSG00000238291,ENSG00000224750,ENSG00000236373,ENSG00000222451,ENSG00000287150,ENSG00000228938,ENSG00000226159,ENSG00000280560,ENSG00000270670,ENSG00000232229,ENSG00000283578
chr10	90911658	90911927	10:90911658-90911927	ENSG00000220585,ENSG00000224851,ENSG00000273124,ENSG00000225519,ENSG00000201604,ENSG00000148677,ENSG00000222305,ENSG00000148688,ENSG00000283053,ENSG00000238291,ENSG00000224750,ENSG00000236373,ENSG00000222451,ENSG00000228938,ENSG00000232229
chr10	90930375	90930818	10:90930375-90930818	ENSG00000220585,ENSG00000224851,ENSG00000273124,ENSG00000225519,ENSG00000201604,ENSG00000148677,ENSG00000222305,ENSG00000283053,ENSG00000238291,ENSG00000224750,ENSG00000236373,ENSG00000222451,ENSG00000287150,ENSG00000228938,ENSG00000226159,ENSG00000280560,ENSG00000270670,ENSG00000232229,ENSG00000283578
chr10	90930943	90931579	10:90930943-90931579	ENSG00000220585,ENSG00000224851,ENSG00000273124,ENSG00000225519,ENSG00000201604,ENSG00000148677,ENSG00000222305,ENSG00000283053,ENSG00000238291,ENSG00000224750,ENSG00000236373,ENSG00000222451,ENSG00000287150,ENSG00000228938,ENSG00000226159,ENSG00000280560,ENSG00000270670,ENSG00000232229,ENSG00000283578
chr10	91006442	91006542	10:91006442-91006542	ENSG00000220585,ENSG00000224851,ENSG00000273124,ENSG00000225519,ENSG00000222305
chr10	91162576	91163717	10:91162576-91163717	ENSG00000180628,ENSG00000286981,ENSG00000234043,ENSG00000220585,ENSG00000224851,ENSG00000273124,ENSG00000225519,ENSG00000222451,ENSG00000270670
chr10	91164011	91164265	10:91164011-91164265	ENSG00000180628,ENSG00000286981,ENSG00000234043,ENSG00000220585,ENSG00000224851,ENSG00000225519
chr10	91220366	91221280	10:91220366-91221280	ENSG00000180628,ENSG00000286981,ENSG00000234043,ENSG00000220585,ENSG00000224851,ENSG00000273124,ENSG00000225519,ENSG00000222305,ENSG00000283053,ENSG00000238291,ENSG00000224750,ENSG00000236373,ENSG00000222451,ENSG00000287150,ENSG00000270670,ENSG00000283578
chr10	91298361	91298530	10:91298361-91298530	ENSG00000271385,ENSG00000220585,ENSG00000222305,ENSG00000238291
chr10	91381237	91381432	10:91381237-91381432	ENSG00000223876,ENSG00000271385,ENSG00000283053,ENSG00000238291
chr10	91409407	91410791	10:91409407-91410791	ENSG00000223876,ENSG00000271385,ENSG00000165338,ENSG00000238291,ENSG00000224750,ENSG00000236373,ENSG00000222451
chr10	91590459	91590756	10:91590459-91590756	ENSG00000223876,ENSG00000271385,ENSG00000238291
chr10	91596897	91597051	10:91596897-91597051	ENSG00000213449,ENSG00000223876,ENSG00000271385,ENSG00000283053,ENSG00000236373
chr10	91603076	91603229	10:91603076-91603229	ENSG00000213449,ENSG00000223876,ENSG00000271385
chr10	91608699	91608830	10:91608699-91608830	ENSG00000223876,ENSG00000271385
chr10	91613725	91614309	10:91613725-91614309	ENSG00000213449,ENSG00000223876,ENSG00000271385,ENSG00000238291,ENSG00000224750,ENSG00000236373,ENSG00000222451
chr10	91632837	91633489	10:91632837-91633489	ENSG00000228759,ENSG00000213449,ENSG00000119938,ENSG00000223876,ENSG00000271385,ENSG00000283053,ENSG00000238291,ENSG00000224750,ENSG00000236373,ENSG00000222451,ENSG00000287150,ENSG00000226159
chr10	91635477	91635648	10:91635477-91635648	ENSG00000228759,ENSG00000213449,ENSG00000119938,ENSG00000223876,ENSG00000271385,ENSG00000238291,ENSG00000236373,ENSG00000228938
chr10	91689785	91689985	10:91689785-91689985	ENSG00000228759,ENSG00000213449,ENSG00000223876,ENSG00000271385
chr10	91798128	91798910	10:91798128-91798910	ENSG00000273497,ENSG00000180581,ENSG00000107854,ENSG00000228701,ENSG00000228759
chr10	91799386	91799509	10:91799386-91799509	ENSG00000180581,ENSG00000107854,ENSG00000228701,ENSG00000228759
chr10	91908248	91909109	10:91908248-91909109	ENSG00000095564,ENSG00000272817,ENSG00000174721,ENSG00000273497,ENSG00000180581,ENSG00000228759,ENSG00000271385
chr10	91923438	91924226	10:91923438-91924226	ENSG00000095564,ENSG00000272817,ENSG00000174721,ENSG00000273497,ENSG00000180581,ENSG00000228759
chr10	92087830	92088077	10:92087830-92088077	ENSG00000286795,ENSG00000232709,ENSG00000202297,ENSG00000199881,ENSG00000221042,ENSG00000213484,ENSG00000252993
chr10	92103843	92103953	10:92103843-92103953	ENSG00000202297,ENSG00000221042,ENSG00000213484,ENSG00000214549,ENSG00000252993
chr10	92124678	92124996	10:92124678-92124996	ENSG00000202297,ENSG00000221042,ENSG00000213484,ENSG00000214549
chr10	92211350	92211479	10:92211350-92211479	ENSG00000199881,ENSG00000105988,ENSG00000221042,ENSG00000213484
chr10	92239644	92240302	10:92239644-92240302	ENSG00000202297,ENSG00000199881,ENSG00000105988,ENSG00000221042,ENSG00000213484,ENSG00000107864
chr10	92240618	92240794	10:92240618-92240794	ENSG00000202297,ENSG00000199881,ENSG00000221042,ENSG00000213484,ENSG00000107864
chr10	92243307	92243592	10:92243307-92243592	ENSG00000202297,ENSG00000199881,ENSG00000221042,ENSG00000213484,ENSG00000107864
chr10	92290541	92291647	10:92290541-92291647	ENSG00000237417,ENSG00000286795,ENSG00000232709,ENSG00000202297,ENSG00000198060,ENSG00000199881,ENSG00000105988,ENSG00000221042,ENSG00000213484,ENSG00000252993,ENSG00000107864
chr10	92292093	92292326	10:92292093-92292326	ENSG00000202297,ENSG00000198060,ENSG00000199881,ENSG00000221042,ENSG00000107864
chr10	92381553	92382155	10:92381553-92382155	ENSG00000232805,ENSG00000286795,ENSG00000232709,ENSG00000202297,ENSG00000199881,ENSG00000221042,ENSG00000213484,ENSG00000252993,ENSG00000224750,ENSG00000222451
chr10	92430774	92431127	10:92430774-92431127	ENSG00000232805,ENSG00000286795,ENSG00000232709,ENSG00000202297,ENSG00000199881,ENSG00000221042,ENSG00000213484,ENSG00000252993,ENSG00000228759
chr10	92432722	92432900	10:92432722-92432900	ENSG00000286795,ENSG00000232709,ENSG00000202297,ENSG00000252993
chr10	92435133	92435338	10:92435133-92435338	ENSG00000286795,ENSG00000232709,ENSG00000202297,ENSG00000252993
chr10	92517136	92517257	10:92517136-92517257	ENSG00000119912
chr10	92573500	92574644	10:92573500-92574644	ENSG00000138160,ENSG00000119912
chr10	92591373	92592202	10:92591373-92592202	ENSG00000237417,ENSG00000225118,ENSG00000236493,ENSG00000264313,ENSG00000184111,ENSG00000138160,ENSG00000119912
chr10	92592853	92593253	10:92592853-92593253	ENSG00000237417,ENSG00000225118,ENSG00000236493,ENSG00000264313,ENSG00000184111,ENSG00000138160,ENSG00000119912
chr10	92689127	92690098	10:92689127-92690098	ENSG00000285846,ENSG00000187553,ENSG00000226425,ENSG00000225118,ENSG00000201412,ENSG00000152804,ENSG00000236493,ENSG00000264313
chr10	92690313	92691326	10:92690313-92691326	ENSG00000213432,ENSG00000237417,ENSG00000201412,ENSG00000152804,ENSG00000236493,ENSG00000264313
chr10	92691651	92691938	10:92691651-92691938	ENSG00000201412,ENSG00000152804,ENSG00000236493,ENSG00000264313
chr10	92699717	92699831	10:92699717-92699831	ENSG00000201412,ENSG00000152804,ENSG00000236493,ENSG00000264313
chr10	92756207	92756614	10:92756207-92756614	ENSG00000213432,ENSG00000232805,ENSG00000095596,ENSG00000279607,ENSG00000285846,ENSG00000187553,ENSG00000226425,ENSG00000201412,ENSG00000236493,ENSG00000264313
chr10	92757105	92757496	10:92757105-92757496	ENSG00000213432,ENSG00000232805,ENSG00000095596,ENSG00000279607,ENSG00000285846,ENSG00000187553,ENSG00000226425,ENSG00000201412,ENSG00000236493,ENSG00000264313
chr10	92812056	92812333	10:92812056-92812333	ENSG00000232805,ENSG00000095596,ENSG00000279607,ENSG00000285846,ENSG00000187553,ENSG00000226425,ENSG00000201412,ENSG00000236493,ENSG00000264313
chr10	92816078	92816437	10:92816078-92816437	ENSG00000232805,ENSG00000279607,ENSG00000285846,ENSG00000187553,ENSG00000226425,ENSG00000225118,ENSG00000236493,ENSG00000264313
chr10	92822032	92822257	10:92822032-92822257	ENSG00000213432,ENSG00000237417,ENSG00000232805,ENSG00000279607,ENSG00000285846,ENSG00000187553,ENSG00000226425,ENSG00000225118,ENSG00000138190,ENSG00000264313
chr10	92823083	92823263	10:92823083-92823263	ENSG00000232805,ENSG00000285846,ENSG00000187553,ENSG00000226425,ENSG00000225118,ENSG00000138190
chr10	92831234	92831380	10:92831234-92831380	ENSG00000225118,ENSG00000138190
chr10	92839167	92839356	10:92839167-92839356	ENSG00000225118,ENSG00000138190
chr10	92839658	92840018	10:92839658-92840018	ENSG00000285846,ENSG00000187553,ENSG00000226425,ENSG00000225118,ENSG00000138190
chr10	92842971	92843404	10:92842971-92843404	ENSG00000213432,ENSG00000095596,ENSG00000279607,ENSG00000285846,ENSG00000187553,ENSG00000226425,ENSG00000225118,ENSG00000138190,ENSG00000264313
chr10	92848207	92849069	10:92848207-92849069	ENSG00000232805,ENSG00000095596,ENSG00000279607,ENSG00000285846,ENSG00000187553,ENSG00000226425,ENSG00000225118,ENSG00000138190,ENSG00000264313
chr10	93376492	93376610	10:93376492-93376610	ENSG00000212396,ENSG00000138119,ENSG00000213432
chr10	93413220	93413445	10:93413220-93413445	ENSG00000213432,ENSG00000232805
chr10	93436643	93436876	10:93436643-93436876	ENSG00000138119,ENSG00000237417,ENSG00000232805,ENSG00000285846,ENSG00000187553,ENSG00000226425
chr10	93437042	93437196	10:93437042-93437196	-
chr10	93437278	93437556	10:93437278-93437556	ENSG00000138119,ENSG00000213432,ENSG00000237417,ENSG00000232805,ENSG00000285846,ENSG00000187553,ENSG00000226425
chr10	93438517	93438706	10:93438517-93438706	ENSG00000138119,ENSG00000237417,ENSG00000232805,ENSG00000285846,ENSG00000187553,ENSG00000226425
chr10	93438843	93438986	10:93438843-93438986	-
chr10	93445626	93445881	10:93445626-93445881	ENSG00000231575,ENSG00000232913,ENSG00000138119,ENSG00000213432,ENSG00000237417,ENSG00000232805,ENSG00000095596,ENSG00000279607,ENSG00000285846,ENSG00000187553,ENSG00000226425
chr10	93458827	93459093	10:93458827-93459093	ENSG00000213432,ENSG00000237417,ENSG00000232805
chr10	93462875	93463362	10:93462875-93463362	ENSG00000280660,ENSG00000138119,ENSG00000213432,ENSG00000237417,ENSG00000232805,ENSG00000095596,ENSG00000279607,ENSG00000285846,ENSG00000187553,ENSG00000226425
chr10	93465778	93466663	10:93465778-93466663	ENSG00000138119,ENSG00000213432,ENSG00000232805,ENSG00000095596
chr10	93482199	93482459	10:93482199-93482459	ENSG00000212396,ENSG00000138119
chr10	93482632	93482809	10:93482632-93482809	ENSG00000212396,ENSG00000138119,ENSG00000232805,ENSG00000095596
chr10	93496319	93496784	10:93496319-93496784	ENSG00000228553,ENSG00000234724,ENSG00000231575,ENSG00000232913,ENSG00000280485,ENSG00000280660,ENSG00000108231,ENSG00000095464,ENSG00000212396,ENSG00000138180,ENSG00000138119,ENSG00000213432,ENSG00000237417,ENSG00000232805,ENSG00000095596,ENSG00000279607,ENSG00000285846,ENSG00000187553,ENSG00000226425
chr10	93542143	93542243	10:93542143-93542243	ENSG00000280485,ENSG00000108231,ENSG00000095464,ENSG00000186188
chr10	93554908	93555096	10:93554908-93555096	ENSG00000280485,ENSG00000280660,ENSG00000108231,ENSG00000148690,ENSG00000095464,ENSG00000138207,ENSG00000186188,ENSG00000232805
chr10	93576929	93577097	10:93576929-93577097	ENSG00000280485,ENSG00000280660,ENSG00000108231,ENSG00000095464,ENSG00000138207,ENSG00000186188
chr10	93591478	93591858	10:93591478-93591858	ENSG00000280485,ENSG00000280660,ENSG00000108231,ENSG00000095464,ENSG00000138207,ENSG00000186188,ENSG00000232805
chr10	93702144	93703052	10:93702144-93703052	ENSG00000273450,ENSG00000228553,ENSG00000206631,ENSG00000234724,ENSG00000231575,ENSG00000232913,ENSG00000180764,ENSG00000227995,ENSG00000280485,ENSG00000280660,ENSG00000108231,ENSG00000148690,ENSG00000095464,ENSG00000237417
chr10	93893874	93894077	10:93893874-93894077	ENSG00000273450,ENSG00000228553,ENSG00000206631,ENSG00000234724,ENSG00000231575,ENSG00000232913,ENSG00000180764,ENSG00000176273,ENSG00000227995,ENSG00000280485,ENSG00000108231
chr10	93993767	93993938	10:93993767-93993938	ENSG00000273450,ENSG00000228553,ENSG00000206631,ENSG00000234724,ENSG00000231575,ENSG00000232913,ENSG00000138193,ENSG00000180764,ENSG00000280485
chr10	94280229	94280340	10:94280229-94280340	ENSG00000273450,ENSG00000268894,ENSG00000228553,ENSG00000206631,ENSG00000234724,ENSG00000231575,ENSG00000232913
chr10	94362715	94363169	10:94362715-94363169	ENSG00000260863,ENSG00000228460,ENSG00000225354,ENSG00000230338,ENSG00000165841,ENSG00000276490,ENSG00000108242,ENSG00000235746,ENSG00000244332,ENSG00000108239,ENSG00000173145,ENSG00000273450,ENSG00000228553,ENSG00000206631,ENSG00000234724,ENSG00000231575,ENSG00000232913,ENSG00000180764,ENSG00000280485,ENSG00000108231
chr10	94402233	94403243	10:94402233-94403243	ENSG00000233377,ENSG00000138109,ENSG00000225354,ENSG00000235199,ENSG00000230338,ENSG00000165841,ENSG00000276490,ENSG00000108242,ENSG00000235746,ENSG00000244332,ENSG00000108239,ENSG00000173145,ENSG00000273450,ENSG00000228553,ENSG00000206631,ENSG00000234724,ENSG00000231575,ENSG00000232913,ENSG00000180764,ENSG00000280485,ENSG00000280660,ENSG00000108231
chr10	94403355	94403822	10:94403355-94403822	ENSG00000233377,ENSG00000244332,ENSG00000108239,ENSG00000173145,ENSG00000273450,ENSG00000228553,ENSG00000206631,ENSG00000234724,ENSG00000231575,ENSG00000232913
chr10	94545423	94546012	10:94545423-94546012	ENSG00000225354,ENSG00000235199,ENSG00000276490,ENSG00000108242,ENSG00000235746,ENSG00000244332,ENSG00000119969
chr10	95183332	95184038	10:95183332-95184038	ENSG00000234026,ENSG00000173124,ENSG00000225533,ENSG00000274691,ENSG00000288526,ENSG00000231829,ENSG00000138115,ENSG00000237885,ENSG00000260863,ENSG00000228460,ENSG00000233377,ENSG00000138109,ENSG00000225354,ENSG00000235199,ENSG00000230338,ENSG00000165841,ENSG00000276490,ENSG00000108242,ENSG00000235746
chr10	95246675	95246951	10:95246675-95246951	ENSG00000107438,ENSG00000234026
chr10	95266606	95267039	10:95266606-95267039	ENSG00000107438,ENSG00000234026,ENSG00000274691,ENSG00000231829,ENSG00000237885,ENSG00000233377,ENSG00000138109,ENSG00000225354,ENSG00000165841,ENSG00000108242,ENSG00000235746
chr10	95268368	95268812	10:95268368-95268812	ENSG00000107438,ENSG00000234026,ENSG00000274691,ENSG00000231829,ENSG00000138115,ENSG00000237885,ENSG00000260863,ENSG00000228460,ENSG00000233377,ENSG00000138109,ENSG00000225354,ENSG00000165841,ENSG00000108242,ENSG00000235746
chr10	95273199	95273321	10:95273199-95273321	ENSG00000107438,ENSG00000234026
chr10	95273377	95273892	10:95273377-95273892	ENSG00000107438,ENSG00000234026,ENSG00000138109,ENSG00000276490
chr10	95275816	95275918	10:95275816-95275918	ENSG00000107438,ENSG00000234026
chr10	95278250	95278518	10:95278250-95278518	ENSG00000107438,ENSG00000234026,ENSG00000231829,ENSG00000276490
chr10	95287291	95287612	10:95287291-95287612	ENSG00000107438,ENSG00000234026,ENSG00000225354
chr10	95289708	95289855	10:95289708-95289855	ENSG00000107438,ENSG00000234026
chr10	95290458	95291391	10:95290458-95291391	ENSG00000107438,ENSG00000234026,ENSG00000138115,ENSG00000225354,ENSG00000235199,ENSG00000230338,ENSG00000165841,ENSG00000108242
chr10	95295052	95295192	10:95295052-95295192	ENSG00000107438,ENSG00000234026
chr10	95295232	95295561	10:95295232-95295561	ENSG00000107438,ENSG00000234026
chr10	95308665	95309128	10:95308665-95309128	ENSG00000234026,ENSG00000231829,ENSG00000138115,ENSG00000138109,ENSG00000235746
chr10	95327482	95327646	10:95327482-95327646	ENSG00000095637,ENSG00000234026,ENSG00000231829,ENSG00000237885,ENSG00000225354,ENSG00000235199
chr10	95334124	95334288	10:95334124-95334288	ENSG00000095637
chr10	95334374	95335006	10:95334374-95335006	ENSG00000095637,ENSG00000234026,ENSG00000231829,ENSG00000138115,ENSG00000237885,ENSG00000260863,ENSG00000228460,ENSG00000233377,ENSG00000138109,ENSG00000235199,ENSG00000276490,ENSG00000108242
chr10	95343659	95343912	10:95343659-95343912	ENSG00000095637,ENSG00000234026,ENSG00000231829,ENSG00000260863,ENSG00000228460,ENSG00000225354,ENSG00000230338,ENSG00000108242,ENSG00000235746
chr10	95361109	95361584	10:95361109-95361584	ENSG00000234026,ENSG00000173124,ENSG00000288526,ENSG00000231829,ENSG00000138115,ENSG00000237885,ENSG00000260863,ENSG00000228460,ENSG00000225354,ENSG00000235199,ENSG00000230338,ENSG00000165841,ENSG00000276490,ENSG00000235746
chr10	95374754	95374894	10:95374754-95374894	ENSG00000231829
chr10	95409254	95409417	10:95409254-95409417	-
chr10	95430496	95430729	10:95430496-95430729	ENSG00000214362
chr10	95434610	95435132	10:95434610-95435132	ENSG00000214362,ENSG00000231829
chr10	95437761	95437977	10:95437761-95437977	ENSG00000095637
chr10	95445299	95445576	10:95445299-95445576	ENSG00000095637
chr10	95445970	95446114	10:95445970-95446114	ENSG00000095637
chr10	95447769	95448200	10:95447769-95448200	ENSG00000095637
chr10	95467293	95467520	10:95467293-95467520	-
chr10	95474158	95474726	10:95474158-95474726	ENSG00000214362,ENSG00000138115,ENSG00000260863,ENSG00000228460,ENSG00000235199
chr10	95476964	95477064	10:95476964-95477064	-
chr10	95477119	95477381	10:95477119-95477381	-
chr10	95478751	95479445	10:95478751-95479445	ENSG00000214362,ENSG00000095637,ENSG00000237885
chr10	95479503	95479872	10:95479503-95479872	ENSG00000214362,ENSG00000095637
chr10	95480035	95480656	10:95480035-95480656	ENSG00000214362,ENSG00000095637,ENSG00000138115,ENSG00000260863,ENSG00000228460,ENSG00000235199
chr10	95493174	95493734	10:95493174-95493734	ENSG00000095637
chr10	95506367	95506470	10:95506367-95506470	-
chr10	95508751	95509184	10:95508751-95509184	ENSG00000231829
chr10	95514209	95514381	10:95514209-95514381	-
chr10	95528905	95529237	10:95528905-95529237	ENSG00000214362,ENSG00000231829
chr10	95536101	95536481	10:95536101-95536481	-
chr10	95542320	95542472	10:95542320-95542472	-
chr10	95552741	95552925	10:95552741-95552925	-
chr10	95555928	95556243	10:95555928-95556243	ENSG00000095637
chr10	95559017	95559151	10:95559017-95559151	ENSG00000095637
chr10	95560673	95560941	10:95560673-95560941	ENSG00000095637
chr10	95561110	95561768	10:95561110-95561768	ENSG00000227805,ENSG00000214362,ENSG00000095637
chr10	95561831	95561936	10:95561831-95561936	ENSG00000095637
chr10	95601223	95601448	10:95601223-95601448	ENSG00000214362
chr10	95656344	95657024	10:95656344-95657024	ENSG00000270099,ENSG00000059573
chr10	95693656	95694363	10:95693656-95694363	ENSG00000107447,ENSG00000229418,ENSG00000229417,ENSG00000095585,ENSG00000266407,ENSG00000227805,ENSG00000188649,ENSG00000270099,ENSG00000119977
chr10	95729378	95729877	10:95729378-95729877	ENSG00000227805,ENSG00000270099
chr10	95735848	95736133	10:95735848-95736133	ENSG00000229417,ENSG00000227805,ENSG00000270099
chr10	95741752	95742728	10:95741752-95742728	ENSG00000107447,ENSG00000229417,ENSG00000095585,ENSG00000227805,ENSG00000270099,ENSG00000138185,ENSG00000260863,ENSG00000228460,ENSG00000108242
chr10	95755521	95755725	10:95755521-95755725	ENSG00000270099,ENSG00000138185
chr10	95756084	95756191	10:95756084-95756191	ENSG00000138185
chr10	95756394	95756563	10:95756394-95756563	ENSG00000138185
chr10	95759399	95759645	10:95759399-95759645	ENSG00000138185
chr10	95792784	95793499	10:95792784-95793499	ENSG00000227805,ENSG00000270099
chr10	95814077	95814231	10:95814077-95814231	ENSG00000270099
chr10	95814329	95814584	10:95814329-95814584	ENSG00000270099
chr10	95818790	95818933	10:95818790-95818933	ENSG00000270099,ENSG00000240527,ENSG00000138185
chr10	95832305	95832658	10:95832305-95832658	ENSG00000270099,ENSG00000240527,ENSG00000138185
chr10	95841723	95842205	10:95841723-95842205	ENSG00000270099,ENSG00000240527,ENSG00000138185,ENSG00000119977
chr10	95907520	95908290	10:95907520-95908290	ENSG00000227805,ENSG00000188649,ENSG00000226688
chr10	96043210	96044407	10:96043210-96044407	ENSG00000197430,ENSG00000107447,ENSG00000229418,ENSG00000229417,ENSG00000095585,ENSG00000200728,ENSG00000266407,ENSG00000107443,ENSG00000227805,ENSG00000226688
chr10	96089719	96090456	10:96089719-96090456	ENSG00000107447,ENSG00000229418,ENSG00000229417,ENSG00000095585,ENSG00000177853,ENSG00000287009,ENSG00000200728,ENSG00000266407,ENSG00000227805,ENSG00000226688
chr10	96129758	96130350	10:96129758-96130350	ENSG00000107447,ENSG00000229418,ENSG00000229417,ENSG00000095585,ENSG00000177853,ENSG00000287009,ENSG00000200728,ENSG00000266407,ENSG00000227805,ENSG00000226688
chr10	96130392	96130687	10:96130392-96130687	ENSG00000107447,ENSG00000229418,ENSG00000229417,ENSG00000095585,ENSG00000177853,ENSG00000287009,ENSG00000200728,ENSG00000266407,ENSG00000227805,ENSG00000226688
chr10	96375183	96375577	10:96375183-96375577	ENSG00000286683,ENSG00000234855,ENSG00000187122,ENSG00000236552,ENSG00000207287,ENSG00000227032,ENSG00000202047,ENSG00000155629,ENSG00000235677,ENSG00000095587,ENSG00000197430,ENSG00000107447,ENSG00000229418,ENSG00000229417,ENSG00000095585,ENSG00000227805
chr10	96378131	96378308	10:96378131-96378308	ENSG00000286683,ENSG00000236552,ENSG00000207287,ENSG00000227032,ENSG00000202047,ENSG00000155629,ENSG00000235677,ENSG00000095587,ENSG00000197430,ENSG00000107447,ENSG00000229418
chr10	96448153	96448301	10:96448153-96448301	ENSG00000187122,ENSG00000236552,ENSG00000207287,ENSG00000227032,ENSG00000202047,ENSG00000155629,ENSG00000197430,ENSG00000107447,ENSG00000229418
chr10	96513715	96514266	10:96513715-96514266	ENSG00000286683,ENSG00000234855,ENSG00000187122,ENSG00000232875,ENSG00000236552,ENSG00000207287,ENSG00000227032,ENSG00000202047,ENSG00000155629,ENSG00000235677,ENSG00000077147,ENSG00000095587,ENSG00000197430,ENSG00000107447,ENSG00000229418,ENSG00000229417,ENSG00000095585
chr10	96586336	96587627	10:96586336-96587627	ENSG00000234855,ENSG00000232875,ENSG00000236552,ENSG00000207287,ENSG00000227032,ENSG00000202047,ENSG00000155629,ENSG00000235677,ENSG00000077147,ENSG00000095585
chr10	96831793	96833108	10:96831793-96833108	ENSG00000187122,ENSG00000232875,ENSG00000196233,ENSG00000207976,ENSG00000236552,ENSG00000207287,ENSG00000227032,ENSG00000202047,ENSG00000155629
chr10	96864221	96864336	10:96864221-96864336	ENSG00000234855,ENSG00000187122,ENSG00000232875,ENSG00000196233,ENSG00000236552,ENSG00000207287,ENSG00000227032,ENSG00000155629
chr10	97037452	97037791	10:97037452-97037791	ENSG00000286683,ENSG00000234855,ENSG00000187122,ENSG00000232875,ENSG00000236552,ENSG00000207287,ENSG00000155629
chr10	97267786	97267973	10:97267786-97267973	ENSG00000231398,ENSG00000213390,ENSG00000286683,ENSG00000234855,ENSG00000187122
chr10	97278639	97279020	10:97278639-97279020	ENSG00000231508,ENSG00000225850,ENSG00000181274,ENSG00000237169,ENSG00000231398,ENSG00000213390,ENSG00000286683,ENSG00000269891,ENSG00000234855,ENSG00000187122
chr10	97292157	97292967	10:97292157-97292967	ENSG00000231508,ENSG00000165879,ENSG00000237169,ENSG00000277308,ENSG00000231398,ENSG00000213390,ENSG00000286683,ENSG00000269891,ENSG00000234855,ENSG00000187122
chr10	97318914	97319776	10:97318914-97319776	ENSG00000231508,ENSG00000225850,ENSG00000181274,ENSG00000165879,ENSG00000237169,ENSG00000277308,ENSG00000213390,ENSG00000286683,ENSG00000269891,ENSG00000234855,ENSG00000187122
chr10	97320132	97320284	10:97320132-97320284	ENSG00000225850,ENSG00000181274,ENSG00000165879,ENSG00000237169
chr10	97332974	97333149	10:97332974-97333149	ENSG00000225850,ENSG00000181274,ENSG00000165879,ENSG00000237169,ENSG00000231398,ENSG00000234855
chr10	97334233	97335302	10:97334233-97335302	ENSG00000231508,ENSG00000225850,ENSG00000181274,ENSG00000165879,ENSG00000237169,ENSG00000277308,ENSG00000231398,ENSG00000213390,ENSG00000286683,ENSG00000269891,ENSG00000234855,ENSG00000187122,ENSG00000232875
chr10	97336984	97337257	10:97336984-97337257	ENSG00000231508,ENSG00000225850,ENSG00000181274,ENSG00000237169,ENSG00000286683
chr10	97355457	97355875	10:97355457-97355875	ENSG00000231508,ENSG00000052749,ENSG00000231398,ENSG00000286683,ENSG00000234855,ENSG00000187122
chr10	97400979	97401578	10:97400979-97401578	ENSG00000171314,ENSG00000200737,ENSG00000231970,ENSG00000231508,ENSG00000052749
chr10	97407262	97407429	10:97407262-97407429	ENSG00000171314,ENSG00000200737,ENSG00000231970,ENSG00000231508,ENSG00000052749
chr10	97407514	97407645	10:97407514-97407645	ENSG00000231970,ENSG00000231508,ENSG00000052749
chr10	97419064	97419186	10:97419064-97419186	ENSG00000171314,ENSG00000200737,ENSG00000231508,ENSG00000052749
chr10	97425751	97426823	10:97425751-97426823	ENSG00000171307,ENSG00000171311,ENSG00000171314,ENSG00000200737,ENSG00000231508,ENSG00000052749
chr10	97445842	97446554	10:97445842-97446554	ENSG00000171307,ENSG00000171311,ENSG00000171314
chr10	97450746	97451142	10:97450746-97451142	ENSG00000171307,ENSG00000171311
chr10	97463726	97463880	10:97463726-97463880	ENSG00000155229,ENSG00000171307
chr10	97497762	97498063	10:97497762-97498063	ENSG00000165886,ENSG00000155229
chr10	97498129	97499324	10:97498129-97499324	ENSG00000165886,ENSG00000155229,ENSG00000171307,ENSG00000171311
chr10	97499491	97499651	10:97499491-97499651	ENSG00000165886,ENSG00000155229
chr10	97539790	97540081	10:97539790-97540081	-
chr10	97542009	97542798	10:97542009-97542798	ENSG00000249967
chr10	97543042	97543519	10:97543042-97543519	ENSG00000203942,ENSG00000249967,ENSG00000165887
chr10	97553583	97553816	10:97553583-97553816	ENSG00000249967,ENSG00000165887
chr10	97561017	97561264	10:97561017-97561264	ENSG00000203942,ENSG00000249967,ENSG00000241935,ENSG00000165887
chr10	97572392	97572522	10:97572392-97572522	ENSG00000203942,ENSG00000249967,ENSG00000241935,ENSG00000165887
chr10	97596696	97597035	10:97596696-97597035	ENSG00000203942,ENSG00000249967,ENSG00000241935,ENSG00000165887
chr10	97633274	97633762	10:97633274-97633762	ENSG00000155252,ENSG00000171160,ENSG00000203942,ENSG00000249967
chr10	97640334	97641032	10:97640334-97641032	ENSG00000155252,ENSG00000171160,ENSG00000203942,ENSG00000249967,ENSG00000241935,ENSG00000165887,ENSG00000234855
chr10	97686962	97687743	10:97686962-97687743	ENSG00000234109,ENSG00000274056,ENSG00000278752,ENSG00000227356,ENSG00000155256,ENSG00000155254,ENSG00000119986
chr10	97714088	97715059	10:97714088-97715059	ENSG00000155256,ENSG00000155254
chr10	97736908	97737716	10:97736908-97737716	ENSG00000155256,ENSG00000155254
chr10	97759565	97759665	10:97759565-97759665	ENSG00000120057,ENSG00000155256
chr10	97781118	97781319	10:97781118-97781319	ENSG00000278752,ENSG00000227356,ENSG00000120057
chr10	97789131	97789375	10:97789131-97789375	ENSG00000278752,ENSG00000227356,ENSG00000120057
chr10	97869454	97869699	10:97869454-97869699	ENSG00000236818,ENSG00000274056,ENSG00000278752,ENSG00000155265,ENSG00000227356,ENSG00000120057
chr10	97873551	97873834	10:97873551-97873834	ENSG00000278752,ENSG00000095713,ENSG00000155265,ENSG00000227356,ENSG00000120057
chr10	97875377	97875832	10:97875377-97875832	ENSG00000234109,ENSG00000236818,ENSG00000274056,ENSG00000230928,ENSG00000278752,ENSG00000095713,ENSG00000155265,ENSG00000227356,ENSG00000120057
chr10	97895891	97896241	10:97895891-97896241	ENSG00000119946,ENSG00000234109,ENSG00000236818,ENSG00000274056,ENSG00000230928,ENSG00000138131,ENSG00000278752,ENSG00000095713,ENSG00000227356
chr10	98030546	98030803	10:98030546-98030803	ENSG00000278752,ENSG00000095713
chr10	98134447	98135227	10:98134447-98135227	ENSG00000234109,ENSG00000236818,ENSG00000274056,ENSG00000172987,ENSG00000284415,ENSG00000230928,ENSG00000138131,ENSG00000166024,ENSG00000278752
chr10	98316858	98316961	10:98316858-98316961	ENSG00000234109,ENSG00000236818,ENSG00000274056,ENSG00000172987,ENSG00000284415,ENSG00000230928,ENSG00000138131,ENSG00000278752
chr10	98414946	98415455	10:98414946-98415455	ENSG00000119946,ENSG00000234109,ENSG00000236818,ENSG00000274056,ENSG00000172987,ENSG00000287261,ENSG00000264610,ENSG00000107521,ENSG00000284415,ENSG00000119943,ENSG00000230928,ENSG00000138131
chr10	98446165	98446325	10:98446165-98446325	ENSG00000287261,ENSG00000264610,ENSG00000107521
chr10	98446540	98447166	10:98446540-98447166	ENSG00000119946,ENSG00000234109,ENSG00000236818,ENSG00000274056,ENSG00000172987,ENSG00000287261,ENSG00000264610,ENSG00000107521,ENSG00000284415,ENSG00000230928,ENSG00000138131
chr10	98467551	98467702	10:98467551-98467702	ENSG00000119946,ENSG00000234109,ENSG00000236818,ENSG00000274056,ENSG00000172987,ENSG00000264610,ENSG00000284415,ENSG00000230928,ENSG00000138131
chr10	99430324	99431286	10:99430324-99431286	ENSG00000233690,ENSG00000119919,ENSG00000228778,ENSG00000257582,ENSG00000224934,ENSG00000120053,ENSG00000119946,ENSG00000234109,ENSG00000236818,ENSG00000274056,ENSG00000172987
chr10	99431329	99431490	10:99431329-99431490	ENSG00000119919,ENSG00000228778,ENSG00000257582,ENSG00000224934,ENSG00000120053,ENSG00000119946
chr10	99467639	99467968	10:99467639-99467968	ENSG00000119919,ENSG00000228778,ENSG00000257582,ENSG00000119946,ENSG00000236818,ENSG00000274056,ENSG00000172987
chr10	99619924	99621675	10:99619924-99621675	ENSG00000227351,ENSG00000014919,ENSG00000119929,ENSG00000233690,ENSG00000198018,ENSG00000285932,ENSG00000229278,ENSG00000260475,ENSG00000155287,ENSG00000119919,ENSG00000228778,ENSG00000257582,ENSG00000224934,ENSG00000120053,ENSG00000119946,ENSG00000234109,ENSG00000236818,ENSG00000274056,ENSG00000172987
chr10	99659150	99659691	10:99659150-99659691	ENSG00000227351,ENSG00000014919,ENSG00000119929,ENSG00000233690,ENSG00000198018,ENSG00000229278,ENSG00000260475,ENSG00000155287,ENSG00000119919,ENSG00000228778,ENSG00000257582,ENSG00000119946,ENSG00000234109,ENSG00000236818,ENSG00000274056,ENSG00000172987
chr10	99731815	99732799	10:99731815-99732799	ENSG00000227351,ENSG00000023839,ENSG00000014919,ENSG00000119929,ENSG00000233690,ENSG00000285932,ENSG00000119919,ENSG00000228778,ENSG00000257582
chr10	99845836	99846151	10:99845836-99846151	ENSG00000120054,ENSG00000227351,ENSG00000023839
chr10	99918316	99918428	10:99918316-99918428	ENSG00000227695,ENSG00000107554
chr10	99921047	99921147	10:99921047-99921147	ENSG00000227695,ENSG00000107554
chr10	99977063	99977185	10:99977063-99977185	-
chr10	99983309	99983920	10:99983309-99983920	ENSG00000120054,ENSG00000107554,ENSG00000227351
chr10	100009511	100010338	10:100009511-100010338	ENSG00000120054,ENSG00000227695,ENSG00000107554,ENSG00000227351,ENSG00000023839,ENSG00000119946,ENSG00000234109,ENSG00000236818
chr10	100038491	100038839	10:100038491-100038839	ENSG00000274660,ENSG00000120054,ENSG00000227351,ENSG00000023839
chr10	100043770	100044169	10:100043770-100044169	ENSG00000120054,ENSG00000227351,ENSG00000023839
chr10	100044484	100044688	10:100044484-100044688	ENSG00000120054,ENSG00000227351,ENSG00000023839
chr10	100046142	100046286	10:100046142-100046286	ENSG00000120054,ENSG00000227351,ENSG00000023839
chr10	100129314	100129860	10:100129314-100129860	ENSG00000075891,ENSG00000274660,ENSG00000075290,ENSG00000230224,ENSG00000270623,ENSG00000232230,ENSG00000283232,ENSG00000120054,ENSG00000227351,ENSG00000234109,ENSG00000236818,ENSG00000274056
chr10	100185654	100186680	10:100185654-100186680	ENSG00000207362,ENSG00000230224,ENSG00000212464,ENSG00000227492,ENSG00000236308,ENSG00000213341,ENSG00000107566,ENSG00000270623,ENSG00000283232
chr10	100192411	100192678	10:100192411-100192678	ENSG00000207362,ENSG00000230224,ENSG00000212464,ENSG00000236308,ENSG00000213341,ENSG00000107566
chr10	100229318	100229783	10:100229318-100229783	ENSG00000207362,ENSG00000230224,ENSG00000212464,ENSG00000095485,ENSG00000227492,ENSG00000213341
chr10	100267427	100267820	10:100267427-100267820	ENSG00000196072,ENSG00000207362,ENSG00000230224,ENSG00000212464,ENSG00000095485
chr10	100286148	100286993	10:100286148-100286993	ENSG00000212325,ENSG00000107593,ENSG00000196072,ENSG00000207362,ENSG00000230224,ENSG00000212464,ENSG00000095485
chr10	100342480	100342607	10:100342480-100342607	ENSG00000075826,ENSG00000075290,ENSG00000212325,ENSG00000099194,ENSG00000231188,ENSG00000107593
chr10	100346487	100346619	10:100346487-100346619	ENSG00000212325,ENSG00000235823,ENSG00000099194,ENSG00000231188,ENSG00000107593
chr10	100346987	100347200	10:100346987-100347200	ENSG00000212325,ENSG00000235823,ENSG00000099194,ENSG00000231188,ENSG00000107593
chr10	100364877	100365145	10:100364877-100365145	ENSG00000212325,ENSG00000235823,ENSG00000107593
chr10	100371153	100371478	10:100371153-100371478	ENSG00000212325,ENSG00000235823
chr10	100373127	100374244	10:100373127-100374244	ENSG00000212325,ENSG00000235823,ENSG00000099194,ENSG00000231188,ENSG00000107593
chr10	100433872	100434019	10:100433872-100434019	ENSG00000075891,ENSG00000075826,ENSG00000075290,ENSG00000212325,ENSG00000099194,ENSG00000231188,ENSG00000107593
chr10	100481586	100481782	10:100481586-100481782	ENSG00000075891,ENSG00000274660,ENSG00000075826,ENSG00000075290,ENSG00000212325,ENSG00000107593
chr10	100529573	100529764	10:100529573-100529764	ENSG00000166135,ENSG00000166136,ENSG00000255339,ENSG00000075826
chr10	100529800	100530060	10:100529800-100530060	ENSG00000075891,ENSG00000166135,ENSG00000166136,ENSG00000255339,ENSG00000075826
chr10	100535666	100536231	10:100535666-100536231	ENSG00000075891,ENSG00000274660,ENSG00000166135,ENSG00000166136,ENSG00000255339,ENSG00000075826,ENSG00000075290,ENSG00000107593
chr10	100912477	100913491	10:100912477-100913491	ENSG00000270973,ENSG00000207551,ENSG00000095539,ENSG00000273476,ENSG00000119906,ENSG00000272572,ENSG00000222072,ENSG00000075891,ENSG00000274660
chr10	100987347	100987596	10:100987347-100987596	ENSG00000107815,ENSG00000236662,ENSG00000207551,ENSG00000095539,ENSG00000055950,ENSG00000273476
chr10	100994423	100994544	10:100994423-100994544	ENSG00000107816,ENSG00000107815,ENSG00000236662,ENSG00000207551,ENSG00000095539,ENSG00000055950
chr10	100996472	100996603	10:100996472-100996603	ENSG00000107816,ENSG00000107815,ENSG00000236662,ENSG00000207551,ENSG00000055950,ENSG00000273476
chr10	100996987	100997093	10:100996987-100997093	ENSG00000107816,ENSG00000107815,ENSG00000236662,ENSG00000207551,ENSG00000055950
chr10	100997403	100998001	10:100997403-100998001	ENSG00000107816,ENSG00000107815,ENSG00000236662,ENSG00000207551,ENSG00000095539,ENSG00000055950,ENSG00000273476
chr10	100998113	100998769	10:100998113-100998769	ENSG00000107816,ENSG00000107815,ENSG00000236662,ENSG00000207551,ENSG00000095539,ENSG00000055950,ENSG00000273476
chr10	100998830	100998968	10:100998830-100998968	ENSG00000107816,ENSG00000107815,ENSG00000236662,ENSG00000207551,ENSG00000055950,ENSG00000273476
chr10	100999120	101000063	10:100999120-101000063	ENSG00000107816,ENSG00000107815,ENSG00000236662,ENSG00000207551,ENSG00000095539,ENSG00000055950,ENSG00000273476
chr10	101001374	101001782	10:101001374-101001782	ENSG00000270973,ENSG00000237579,ENSG00000107807,ENSG00000236311,ENSG00000107816,ENSG00000107815,ENSG00000236662,ENSG00000207551,ENSG00000095539,ENSG00000055950,ENSG00000273476,ENSG00000075891,ENSG00000274660
chr10	101005170	101005657	10:101005170-101005657	ENSG00000207551,ENSG00000095539,ENSG00000273476
chr10	101012629	101013171	10:101012629-101013171	ENSG00000107816,ENSG00000107815,ENSG00000236662,ENSG00000207551,ENSG00000095539,ENSG00000055950,ENSG00000273476,ENSG00000075891,ENSG00000274660
chr10	101013209	101013358	10:101013209-101013358	ENSG00000107816,ENSG00000207551,ENSG00000095539,ENSG00000273476
chr10	101014341	101014551	10:101014341-101014551	ENSG00000107816,ENSG00000207551,ENSG00000095539,ENSG00000273476,ENSG00000274660
chr10	101019033	101019182	10:101019033-101019182	ENSG00000207551,ENSG00000095539,ENSG00000273476
chr10	101031034	101031724	10:101031034-101031724	ENSG00000107807,ENSG00000236311,ENSG00000107819,ENSG00000186862
chr10	101031849	101032107	10:101031849-101032107	ENSG00000107819,ENSG00000186862
chr10	101032177	101033134	10:101032177-101033134	ENSG00000107807,ENSG00000236311,ENSG00000107819,ENSG00000186862
chr10	101041306	101041462	10:101041306-101041462	ENSG00000237579,ENSG00000107807,ENSG00000236311,ENSG00000107819,ENSG00000186862
chr10	101042675	101043234	10:101042675-101043234	ENSG00000229649,ENSG00000227128,ENSG00000270973,ENSG00000237579,ENSG00000107807,ENSG00000236311,ENSG00000107821,ENSG00000273162,ENSG00000107819,ENSG00000186862
chr10	101060088	101060229	10:101060088-101060229	ENSG00000237579,ENSG00000107807,ENSG00000236311,ENSG00000107821,ENSG00000273162
chr10	101060641	101061896	10:101060641-101061896	ENSG00000227128,ENSG00000138136,ENSG00000270973,ENSG00000237579,ENSG00000107807,ENSG00000236311,ENSG00000107821,ENSG00000273162
chr10	101062658	101062832	10:101062658-101062832	ENSG00000107807,ENSG00000236311,ENSG00000107821,ENSG00000273162
chr10	101066108	101066791	10:101066108-101066791	ENSG00000227128,ENSG00000138136,ENSG00000270973,ENSG00000237579,ENSG00000107807,ENSG00000236311,ENSG00000107821,ENSG00000273162,ENSG00000274660
chr10	101067384	101067572	10:101067384-101067572	ENSG00000107807,ENSG00000236311,ENSG00000107821,ENSG00000273162
chr10	101067903	101068079	10:101067903-101068079	ENSG00000270973,ENSG00000107807,ENSG00000236311,ENSG00000107821,ENSG00000273162
chr10	101353696	101354409	10:101353696-101354409	ENSG00000222414,ENSG00000283558,ENSG00000263436,ENSG00000222051,ENSG00000224817,ENSG00000166167,ENSG00000230967,ENSG00000225208,ENSG00000222238,ENSG00000229649,ENSG00000227128,ENSG00000138136,ENSG00000270973,ENSG00000237579,ENSG00000107807,ENSG00000236311,ENSG00000075891,ENSG00000274660
chr10	101467402	101467507	10:101467402-101467507	ENSG00000222414,ENSG00000230967,ENSG00000225208,ENSG00000222238,ENSG00000229649,ENSG00000227128,ENSG00000138136,ENSG00000270973,ENSG00000237579
chr10	101570251	101570427	10:101570251-101570427	ENSG00000166171,ENSG00000166169,ENSG00000283558,ENSG00000263436,ENSG00000222051,ENSG00000224817,ENSG00000230967,ENSG00000225208,ENSG00000222238,ENSG00000229649,ENSG00000227128,ENSG00000138136,ENSG00000270973,ENSG00000237579
chr10	101587930	101588523	10:101587930-101588523	ENSG00000166171,ENSG00000166169,ENSG00000283558,ENSG00000263436,ENSG00000222051,ENSG00000224817,ENSG00000229649,ENSG00000227128,ENSG00000138136,ENSG00000270973,ENSG00000237579
chr10	101694203	101695307	10:101694203-101695307	ENSG00000283558,ENSG00000263436,ENSG00000107829,ENSG00000222051,ENSG00000286489,ENSG00000224817
chr10	101779979	101780134	10:101779979-101780134	ENSG00000283558,ENSG00000263436,ENSG00000222051,ENSG00000224817,ENSG00000107831,ENSG00000107833,ENSG00000198408
chr10	101783309	101783482	10:101783309-101783482	ENSG00000283558,ENSG00000263436,ENSG00000222051,ENSG00000224817,ENSG00000107831,ENSG00000107833,ENSG00000198408
chr10	101817354	101818886	10:101817354-101818886	ENSG00000283558,ENSG00000263436,ENSG00000222051,ENSG00000224817,ENSG00000107831,ENSG00000107833,ENSG00000198408,ENSG00000226009,ENSG00000120049,ENSG00000274742,ENSG00000222430
chr10	101830496	101831103	10:101830496-101831103	ENSG00000222051,ENSG00000198408,ENSG00000226009,ENSG00000120049,ENSG00000274742,ENSG00000222430
chr10	101840777	101840967	10:101840777-101840967	ENSG00000120049,ENSG00000274742,ENSG00000222430
chr10	101841266	101841377	10:101841266-101841377	ENSG00000120049,ENSG00000274742,ENSG00000222430
chr10	102055621	102056440	10:102055621-102056440	ENSG00000120029,ENSG00000274742,ENSG00000222430,ENSG00000166189,ENSG00000224302,ENSG00000229629
chr10	102065047	102065939	10:102065047-102065939	ENSG00000222051,ENSG00000120029,ENSG00000274742,ENSG00000222430,ENSG00000166189,ENSG00000224302,ENSG00000229629
chr10	102114896	102115254	10:102114896-102115254	ENSG00000224302,ENSG00000229629,ENSG00000198728
chr10	102117524	102117686	10:102117524-102117686	ENSG00000224302,ENSG00000229629,ENSG00000198728
chr10	102117950	102118055	10:102117950-102118055	ENSG00000224302,ENSG00000229629,ENSG00000198728
chr10	102119573	102119927	10:102119573-102119927	ENSG00000224302,ENSG00000229629,ENSG00000198728
chr10	102119991	102120956	10:102119991-102120956	ENSG00000224302,ENSG00000229629,ENSG00000198728,ENSG00000148840
chr10	102121044	102121198	10:102121044-102121198	ENSG00000198728,ENSG00000148840
chr10	102121467	102121627	10:102121467-102121627	ENSG00000198728,ENSG00000148840
chr10	102132531	102133391	10:102132531-102133391	ENSG00000224302,ENSG00000229629,ENSG00000198728,ENSG00000148840,ENSG00000166197
chr10	102133639	102133819	10:102133639-102133819	ENSG00000148840,ENSG00000166197
chr10	102151788	102152725	10:102151788-102152725	ENSG00000148840,ENSG00000166197
chr10	102169551	102169691	10:102169551-102169691	ENSG00000166197
chr10	102226013	102226472	10:102226013-102226472	ENSG00000119915,ENSG00000107859,ENSG00000107862
chr10	102229877	102230110	10:102229877-102230110	ENSG00000119915,ENSG00000107859
chr10	102241360	102241930	10:102241360-102241930	ENSG00000107859,ENSG00000107862
chr10	102245004	102245800	10:102245004-102245800	ENSG00000107859,ENSG00000107862
chr10	102280749	102280849	10:102280749-102280849	ENSG00000107862
chr10	102291335	102291595	10:102291335-102291595	ENSG00000107862
chr10	102393922	102394791	10:102393922-102394791	ENSG00000107862,ENSG00000077150,ENSG00000059915,ENSG00000107872,ENSG00000273262
chr10	102395418	102395862	10:102395418-102395862	ENSG00000077150,ENSG00000059915,ENSG00000107872
chr10	102395913	102396060	10:102395913-102396060	ENSG00000077150
chr10	102399333	102399873	10:102399333-102399873	ENSG00000077150,ENSG00000059915
chr10	102403885	102404030	10:102403885-102404030	ENSG00000077150,ENSG00000059915
chr10	102420657	102421576	10:102420657-102421576	ENSG00000077150,ENSG00000059915,ENSG00000107872,ENSG00000107874
chr10	102422701	102423001	10:102422701-102423001	ENSG00000059915,ENSG00000107872,ENSG00000107874
chr10	102432441	102432884	10:102432441-102432884	ENSG00000059915,ENSG00000107872,ENSG00000107874,ENSG00000202569,ENSG00000269609,ENSG00000120055,ENSG00000138111,ENSG00000273262
chr10	102449696	102449835	10:102449696-102449835	ENSG00000202569,ENSG00000269609,ENSG00000120055
chr10	102450334	102450960	10:102450334-102450960	ENSG00000107874,ENSG00000202569,ENSG00000269609,ENSG00000120055,ENSG00000138111
chr10	102461203	102461478	10:102461203-102461478	ENSG00000269609,ENSG00000120055,ENSG00000138111,ENSG00000273262
chr10	102478990	102479259	10:102478990-102479259	ENSG00000138111,ENSG00000138107,ENSG00000273262
chr10	102501882	102503185	10:102501882-102503185	ENSG00000138107,ENSG00000273262,ENSG00000107882,ENSG00000228657
chr10	102503671	102504145	10:102503671-102504145	ENSG00000138107,ENSG00000273262,ENSG00000107882,ENSG00000228657
chr10	102583916	102584084	10:102583916-102584084	ENSG00000228657,ENSG00000207029
chr10	102596544	102596765	10:102596544-102596765	ENSG00000107882,ENSG00000228657,ENSG00000207029
chr10	102596952	102597794	10:102596952-102597794	ENSG00000107882,ENSG00000228657,ENSG00000207029
chr10	102599558	102600257	10:102599558-102600257	ENSG00000107882,ENSG00000228657,ENSG00000207029
chr10	102604396	102604504	10:102604396-102604504	ENSG00000228657
chr10	102604554	102604685	10:102604554-102604685	ENSG00000228657
chr10	102627867	102628123	10:102627867-102628123	-
chr10	102641927	102643254	10:102641927-102643254	ENSG00000272933,ENSG00000171206,ENSG00000138175
chr10	102643313	102644638	10:102643313-102644638	ENSG00000272933,ENSG00000171206
chr10	102644858	102646848	10:102644858-102646848	ENSG00000272933,ENSG00000171206,ENSG00000138175
chr10	102646913	102647073	10:102646913-102647073	ENSG00000272933,ENSG00000171206
chr10	102658092	102658425	10:102658092-102658425	ENSG00000171206
chr10	102661108	102661485	10:102661108-102661485	ENSG00000171206
chr10	102673979	102674499	10:102673979-102674499	-
chr10	102713661	102714972	10:102713661-102714972	ENSG00000138175,ENSG00000156398
chr10	102729341	102729525	10:102729341-102729525	ENSG00000138175,ENSG00000156398,ENSG00000148795,ENSG00000283337,ENSG00000214435,ENSG00000235266
chr10	102738904	102739012	10:102738904-102739012	ENSG00000166272,ENSG00000235266
chr10	102743590	102744198	10:102743590-102744198	ENSG00000138175,ENSG00000156398,ENSG00000166272,ENSG00000148795,ENSG00000283337,ENSG00000214435,ENSG00000235266,ENSG00000278498
chr10	102753255	102753379	10:102753255-102753379	ENSG00000148795,ENSG00000283337,ENSG00000214435
chr10	102759023	102759147	10:102759023-102759147	-
chr10	102774149	102774271	10:102774149-102774271	ENSG00000166272
chr10	102775210	102775368	10:102775210-102775368	ENSG00000166272
chr10	102775922	102776546	10:102775922-102776546	ENSG00000166272,ENSG00000148795,ENSG00000235266
chr10	102776896	102777443	10:102776896-102777443	ENSG00000166272,ENSG00000235266
chr10	102777524	102777624	10:102777524-102777624	ENSG00000166272
chr10	102782303	102782418	10:102782303-102782418	ENSG00000166272
chr10	102782678	102783455	10:102782678-102783455	ENSG00000166272,ENSG00000148795
chr10	102785840	102786215	10:102785840-102786215	ENSG00000148795,ENSG00000283337,ENSG00000214435,ENSG00000235266
chr10	102796417	102796722	10:102796417-102796722	ENSG00000252994,ENSG00000148795,ENSG00000283337,ENSG00000214435,ENSG00000235266,ENSG00000278498
chr10	102799831	102800384	10:102799831-102800384	ENSG00000252994,ENSG00000148795,ENSG00000235266
chr10	102800415	102801134	10:102800415-102801134	ENSG00000252994,ENSG00000148795,ENSG00000235266
chr10	102803091	102803478	10:102803091-102803478	ENSG00000252994,ENSG00000148795,ENSG00000235266
chr10	102814599	102814791	10:102814599-102814791	ENSG00000252994,ENSG00000148795,ENSG00000235266
chr10	102815422	102815640	10:102815422-102815640	ENSG00000148795,ENSG00000283337,ENSG00000214435,ENSG00000235266
chr10	102815746	102816559	10:102815746-102816559	ENSG00000148795,ENSG00000283337,ENSG00000214435,ENSG00000235266,ENSG00000278498,ENSG00000212413
chr10	102853998	102854678	10:102853998-102854678	ENSG00000148795,ENSG00000213061,ENSG00000236937,ENSG00000282772,ENSG00000166275,ENSG00000270316,ENSG00000283337,ENSG00000214435,ENSG00000235266,ENSG00000278498
chr10	102917540	102918949	10:102917540-102918949	ENSG00000148795,ENSG00000283337,ENSG00000214435,ENSG00000235266,ENSG00000286575,ENSG00000272912,ENSG00000148842,ENSG00000278498,ENSG00000237827,ENSG00000213277,ENSG00000235376,ENSG00000148798,ENSG00000212413
chr10	103111212	103111373	10:103111212-103111373	ENSG00000076685,ENSG00000237827,ENSG00000213277
chr10	103153411	103153576	10:103153411-103153576	ENSG00000076685,ENSG00000237827,ENSG00000213277
chr10	103192468	103193480	10:103192468-103193480	ENSG00000278498,ENSG00000076685,ENSG00000237827,ENSG00000213277,ENSG00000229256,ENSG00000148798,ENSG00000212413
chr10	103231034	103231536	10:103231034-103231536	ENSG00000278498,ENSG00000076685,ENSG00000237827,ENSG00000213277,ENSG00000229256,ENSG00000235376,ENSG00000148798,ENSG00000212413
chr10	103232432	103232588	10:103232432-103232588	ENSG00000278498,ENSG00000076685,ENSG00000237827,ENSG00000213277,ENSG00000229256,ENSG00000235376,ENSG00000148798,ENSG00000212413
chr10	103241799	103241899	10:103241799-103241899	ENSG00000278498,ENSG00000237827,ENSG00000213277,ENSG00000229256,ENSG00000235376,ENSG00000148798,ENSG00000212413
chr10	103244797	103244926	10:103244797-103244926	ENSG00000148795,ENSG00000286575,ENSG00000148842,ENSG00000278498,ENSG00000237827,ENSG00000213277,ENSG00000229256,ENSG00000235376,ENSG00000148798,ENSG00000212413
chr10	103350818	103351242	10:103350818-103351242	ENSG00000148798,ENSG00000156374,ENSG00000212413,ENSG00000148835
chr10	103367752	103368812	10:103367752-103368812	ENSG00000148798,ENSG00000156374,ENSG00000212413,ENSG00000148835,ENSG00000173915,ENSG00000283867
chr10	103396282	103396866	10:103396282-103396866	ENSG00000148798,ENSG00000212413,ENSG00000148835,ENSG00000173915,ENSG00000283867,ENSG00000148843,ENSG00000183128,ENSG00000107954
chr10	103443875	103444003	10:103443875-103444003	ENSG00000148843,ENSG00000138172,ENSG00000273485,ENSG00000234699,ENSG00000183128,ENSG00000107954
chr10	103444632	103444732	10:103444632-103444732	ENSG00000148843,ENSG00000138172,ENSG00000273485,ENSG00000234699,ENSG00000183128,ENSG00000107954
chr10	103445538	103445680	10:103445538-103445680	ENSG00000148843,ENSG00000138172,ENSG00000273485,ENSG00000234699,ENSG00000183128
chr10	103446026	103446491	10:103446026-103446491	ENSG00000148843,ENSG00000138172,ENSG00000273485,ENSG00000234699,ENSG00000185933,ENSG00000183128,ENSG00000107954
chr10	103451042	103451582	10:103451042-103451582	ENSG00000138172,ENSG00000273485,ENSG00000234699,ENSG00000185933,ENSG00000183128,ENSG00000107954
chr10	103451952	103452530	10:103451952-103452530	ENSG00000138172,ENSG00000273485,ENSG00000234699,ENSG00000185933,ENSG00000183128,ENSG00000107954
chr10	103527004	103527205	10:103527004-103527205	ENSG00000183128,ENSG00000235470,ENSG00000107954,ENSG00000226431,ENSG00000287419
chr10	103615371	103615487	10:103615371-103615487	ENSG00000107954,ENSG00000287419,ENSG00000273108
chr10	103659968	103660221	10:103659968-103660221	ENSG00000107954,ENSG00000226431,ENSG00000287419,ENSG00000273108,ENSG00000222503
chr10	103667496	103667635	10:103667496-103667635	ENSG00000287419,ENSG00000273108,ENSG00000222503
chr10	103668566	103669125	10:103668566-103669125	ENSG00000107954,ENSG00000287419,ENSG00000273108,ENSG00000222503
chr10	103678217	103678424	10:103678217-103678424	ENSG00000107954,ENSG00000226431,ENSG00000287419,ENSG00000273108,ENSG00000222503
chr10	103686275	103686397	10:103686275-103686397	ENSG00000107954,ENSG00000287419,ENSG00000107957,ENSG00000273108
chr10	103696514	103696765	10:103696514-103696765	ENSG00000107954,ENSG00000226431,ENSG00000287419,ENSG00000107957,ENSG00000273108,ENSG00000260461
chr10	103713009	103713205	10:103713009-103713205	ENSG00000107957,ENSG00000260461
chr10	103745409	103745982	10:103745409-103745982	ENSG00000280693
chr10	103746692	103746865	10:103746692-103746865	ENSG00000280693
chr10	103757773	103758049	10:103757773-103758049	ENSG00000287419,ENSG00000280693,ENSG00000260461,ENSG00000237761,ENSG00000229466
chr10	103758976	103759852	10:103758976-103759852	ENSG00000280693,ENSG00000229466
chr10	103765243	103765490	10:103765243-103765490	-
chr10	103772157	103772836	10:103772157-103772836	ENSG00000287419,ENSG00000260461,ENSG00000207068,ENSG00000229466
chr10	103794391	103794580	10:103794391-103794580	ENSG00000107957,ENSG00000229466
chr10	103812561	103812707	10:103812561-103812707	-
chr10	103820320	103820626	10:103820320-103820626	-
chr10	103823955	103824110	10:103823955-103824110	-
chr10	103825625	103825748	10:103825625-103825748	-
chr10	103833945	103834124	10:103833945-103834124	-
chr10	103835223	103835385	10:103835223-103835385	-
chr10	103840560	103840676	10:103840560-103840676	-
chr10	103844397	103844498	10:103844397-103844498	-
chr10	103845999	103846276	10:103845999-103846276	ENSG00000107957,ENSG00000260461,ENSG00000233477,ENSG00000213260
chr10	103849610	103849878	10:103849610-103849878	ENSG00000107957,ENSG00000260461
chr10	103851445	103851566	10:103851445-103851566	ENSG00000107957
chr10	103854699	103854858	10:103854699-103854858	ENSG00000107957,ENSG00000260461
chr10	103855404	103855763	10:103855404-103855763	ENSG00000107957,ENSG00000260461
chr10	103855835	103855967	10:103855835-103855967	ENSG00000107957,ENSG00000260461
chr10	103859339	103859439	10:103859339-103859439	ENSG00000107957,ENSG00000260461
chr10	103888241	103888594	10:103888241-103888594	ENSG00000260461,ENSG00000208033
chr10	103890287	103890726	10:103890287-103890726	ENSG00000260461,ENSG00000208033
chr10	103894376	103894957	10:103894376-103894957	ENSG00000260461,ENSG00000208033
chr10	103895477	103895791	10:103895477-103895791	ENSG00000107960
chr10	103908014	103908122	10:103908014-103908122	ENSG00000107960
chr10	103908157	103908782	10:103908157-103908782	ENSG00000287419,ENSG00000260461,ENSG00000107960,ENSG00000065613,ENSG00000156395,ENSG00000226387,ENSG00000207068,ENSG00000233477,ENSG00000213260,ENSG00000229466,ENSG00000287732,ENSG00000286609,ENSG00000229775
chr10	103915887	103916085	10:103915887-103916085	ENSG00000107960
chr10	103917445	103918733	10:103917445-103918733	ENSG00000107960,ENSG00000065613,ENSG00000233477,ENSG00000213260,ENSG00000286609
chr10	103966733	103967688	10:103966733-103967688	ENSG00000065613,ENSG00000266754
chr10	103967868	103967983	10:103967868-103967983	ENSG00000065613,ENSG00000266754
chr10	104049566	104049774	10:104049566-104049774	ENSG00000065618,ENSG00000283788
chr10	104076819	104077109	10:104076819-104077109	ENSG00000065618,ENSG00000208033,ENSG00000237761,ENSG00000226387,ENSG00000207068,ENSG00000233477,ENSG00000213260,ENSG00000215002
chr10	104120888	104121305	10:104120888-104121305	ENSG00000065618,ENSG00000156384,ENSG00000208033,ENSG00000207068
chr10	104121401	104121514	10:104121401-104121514	ENSG00000156384
chr10	104121546	104122333	10:104121546-104122333	ENSG00000287419,ENSG00000065613,ENSG00000065618,ENSG00000283788,ENSG00000156384,ENSG00000208033,ENSG00000225768,ENSG00000237761,ENSG00000156395,ENSG00000226387,ENSG00000207068,ENSG00000233477,ENSG00000213260,ENSG00000229466,ENSG00000287732,ENSG00000286609,ENSG00000229775,ENSG00000215002,ENSG00000108018
chr10	104232071	104232704	10:104232071-104232704	ENSG00000197748,ENSG00000208033,ENSG00000148834,ENSG00000237761,ENSG00000156395,ENSG00000207068,ENSG00000287732,ENSG00000286609,ENSG00000215002
chr10	104247026	104247131	10:104247026-104247131	ENSG00000208033,ENSG00000148834
chr10	104254450	104255375	10:104254450-104255375	ENSG00000208033,ENSG00000148834
chr10	104255502	104255988	10:104255502-104255988	ENSG00000148834,ENSG00000266852
chr10	104268749	104269385	10:104268749-104269385	ENSG00000197748,ENSG00000208033,ENSG00000148834,ENSG00000266852,ENSG00000065621,ENSG00000225768,ENSG00000237761,ENSG00000156395,ENSG00000226387,ENSG00000207068,ENSG00000233477,ENSG00000213260,ENSG00000229466,ENSG00000287732,ENSG00000286609,ENSG00000229775,ENSG00000215002,ENSG00000108018,ENSG00000287047
chr10	104291480	104291766	10:104291480-104291766	ENSG00000065621,ENSG00000231233,ENSG00000120051,ENSG00000225768,ENSG00000237761,ENSG00000156395,ENSG00000226387,ENSG00000207068,ENSG00000233477,ENSG00000213260,ENSG00000229466,ENSG00000287732,ENSG00000286609,ENSG00000229775,ENSG00000215002,ENSG00000108018
chr10	104299770	104299870	10:104299770-104299870	ENSG00000065621
chr10	104299909	104300527	10:104299909-104300527	ENSG00000065621,ENSG00000270075,ENSG00000287779,ENSG00000231233,ENSG00000120051,ENSG00000225768,ENSG00000237761,ENSG00000156395,ENSG00000226387,ENSG00000207068,ENSG00000233477,ENSG00000213260,ENSG00000287732,ENSG00000229775,ENSG00000215002
chr10	104300737	104301210	10:104300737-104301210	ENSG00000065621,ENSG00000225768,ENSG00000215002
chr10	104305653	104305948	10:104305653-104305948	ENSG00000270075,ENSG00000287779,ENSG00000231233,ENSG00000120051,ENSG00000225768,ENSG00000237761,ENSG00000207068,ENSG00000233477,ENSG00000213260,ENSG00000286609
chr10	104310015	104310313	10:104310015-104310313	ENSG00000270075,ENSG00000287779,ENSG00000228261
chr10	104314183	104314323	10:104314183-104314323	ENSG00000270075,ENSG00000287779
chr10	104318066	104318207	10:104318066-104318207	ENSG00000270075,ENSG00000287779,ENSG00000228261,ENSG00000225768
chr10	104318883	104319105	10:104318883-104319105	ENSG00000270075,ENSG00000287779,ENSG00000228261
chr10	104319172	104319324	10:104319172-104319324	ENSG00000270075,ENSG00000287779,ENSG00000228261
chr10	104325708	104325845	10:104325708-104325845	ENSG00000148841,ENSG00000228261
chr10	104326007	104326486	10:104326007-104326486	ENSG00000148841,ENSG00000228261
chr10	104328132	104328322	10:104328132-104328322	ENSG00000148841,ENSG00000228261
chr10	104328417	104328608	10:104328417-104328608	ENSG00000148841,ENSG00000228261
chr10	104328848	104329620	10:104328848-104329620	ENSG00000148841,ENSG00000270075,ENSG00000287779,ENSG00000228261,ENSG00000225768,ENSG00000237761,ENSG00000156395,ENSG00000226387,ENSG00000207068,ENSG00000233477,ENSG00000213260,ENSG00000229466,ENSG00000286609,ENSG00000229775
chr10	104330410	104330546	10:104330410-104330546	ENSG00000148841
chr10	104331223	104331958	10:104331223-104331958	ENSG00000148841,ENSG00000228261,ENSG00000225768,ENSG00000226387,ENSG00000207068,ENSG00000287732,ENSG00000215002
chr10	104333334	104333548	10:104333334-104333548	ENSG00000148841
chr10	104337675	104338973	10:104337675-104338973	ENSG00000148841,ENSG00000231233,ENSG00000120051,ENSG00000225768
chr10	104339479	104339757	10:104339479-104339757	ENSG00000148841
chr10	104339793	104339998	10:104339793-104339998	ENSG00000148841
chr10	104340402	104340543	10:104340402-104340543	ENSG00000148841,ENSG00000120051,ENSG00000225768,ENSG00000233477,ENSG00000213260
chr10	104350211	104350493	10:104350211-104350493	ENSG00000231233,ENSG00000120051,ENSG00000225768,ENSG00000237761,ENSG00000156395,ENSG00000226387,ENSG00000233477,ENSG00000213260,ENSG00000229466,ENSG00000287732,ENSG00000286609,ENSG00000229775,ENSG00000215002
chr10	104353404	104353983	10:104353404-104353983	ENSG00000231233,ENSG00000120051,ENSG00000225768,ENSG00000237761,ENSG00000156395,ENSG00000226387,ENSG00000233477,ENSG00000213260,ENSG00000229466,ENSG00000287732,ENSG00000286609,ENSG00000229775,ENSG00000215002
chr10	107742095	107742241	10:107742095-107742241	ENSG00000207068,ENSG00000233477,ENSG00000213260,ENSG00000229466,ENSG00000287732,ENSG00000286609,ENSG00000229775,ENSG00000215002,ENSG00000108018,ENSG00000287047,ENSG00000200626,ENSG00000200079,ENSG00000229981,ENSG00000234544,ENSG00000203434,ENSG00000223381,ENSG00000224498,ENSG00000222436,ENSG00000252574,ENSG00000200217,ENSG00000232728,ENSG00000237242,ENSG00000270333,ENSG00000270294
chr10	109835331	109835569	10:109835331-109835569	ENSG00000200079,ENSG00000229981,ENSG00000234544,ENSG00000203434,ENSG00000223381,ENSG00000224498,ENSG00000222436,ENSG00000252574,ENSG00000200217,ENSG00000232728,ENSG00000237242,ENSG00000270333,ENSG00000270294,ENSG00000224907,ENSG00000272160,ENSG00000213247,ENSG00000230809
chr10	109852525	109852679	10:109852525-109852679	ENSG00000200079,ENSG00000229981,ENSG00000234544,ENSG00000203434,ENSG00000223381,ENSG00000224498,ENSG00000222436,ENSG00000252574,ENSG00000200217,ENSG00000232728,ENSG00000237242,ENSG00000270333,ENSG00000270294,ENSG00000224907,ENSG00000272160
chr10	109884206	109884810	10:109884206-109884810	ENSG00000108039,ENSG00000272160
chr10	109894567	109894818	10:109894567-109894818	ENSG00000108039,ENSG00000272160
chr10	109895560	109895678	10:109895560-109895678	ENSG00000108039
chr10	109899562	109899767	10:109899562-109899767	ENSG00000108039
chr10	109923095	109923826	10:109923095-109923826	ENSG00000200217,ENSG00000108039
chr10	109935083	109935463	10:109935083-109935463	-
chr10	109953836	109954101	10:109953836-109954101	ENSG00000203876
chr10	109965584	109965708	10:109965584-109965708	ENSG00000203876
chr10	110005954	110006066	10:110005954-110006066	ENSG00000203876,ENSG00000148700
chr10	110006761	110007055	10:110006761-110007055	ENSG00000203876,ENSG00000148700
chr10	110007092	110008663	10:110007092-110008663	ENSG00000203876,ENSG00000148700
chr10	110068068	110068246	10:110068068-110068246	ENSG00000148700
chr10	110069845	110070009	10:110069845-110070009	-
chr10	110076648	110077276	10:110076648-110077276	ENSG00000148700
chr10	110081804	110082481	10:110081804-110082481	ENSG00000148700
chr10	110097654	110097765	10:110097654-110097765	-
chr10	110168607	110168878	10:110168607-110168878	ENSG00000226734
chr10	110170421	110170963	10:110170421-110170963	ENSG00000200217,ENSG00000270294,ENSG00000226734
chr10	110171143	110171256	10:110171143-110171256	-
chr10	110176235	110176581	10:110176235-110176581	ENSG00000252574,ENSG00000200217,ENSG00000226734
chr10	110192779	110192909	10:110192779-110192909	-
chr10	110207425	110207871	10:110207425-110207871	ENSG00000226734,ENSG00000119950,ENSG00000228417
chr10	110208244	110208344	10:110208244-110208344	ENSG00000226734,ENSG00000119950,ENSG00000228417
chr10	110208647	110208898	10:110208647-110208898	ENSG00000226734,ENSG00000119950,ENSG00000228417
chr10	110209083	110209264	10:110209083-110209264	ENSG00000226734,ENSG00000119950,ENSG00000228417
chr10	110209484	110210434	10:110209484-110210434	ENSG00000226734,ENSG00000119950,ENSG00000228417
chr10	110210698	110211623	10:110210698-110211623	ENSG00000226734,ENSG00000119950,ENSG00000228417
chr10	110212205	110212356	10:110212205-110212356	ENSG00000119950,ENSG00000228417
chr10	110221815	110222126	10:110221815-110222126	ENSG00000226734,ENSG00000119950
chr10	110225605	110227583	10:110225605-110227583	ENSG00000226734,ENSG00000119950
chr10	110263272	110263431	10:110263272-110263431	ENSG00000214067
chr10	110269455	110269865	10:110269455-110269865	ENSG00000226734,ENSG00000119950,ENSG00000214067
chr10	110274155	110274285	10:110274155-110274285	ENSG00000226734,ENSG00000119950,ENSG00000214067
chr10	110279485	110279641	10:110279485-110279641	ENSG00000226734,ENSG00000119950,ENSG00000214067
chr10	110304346	110305427	10:110304346-110305427	ENSG00000226734,ENSG00000119953
chr10	110306107	110306430	10:110306107-110306430	ENSG00000119953,ENSG00000233518
chr10	110354423	110354678	10:110354423-110354678	ENSG00000200217
chr10	110356603	110356844	10:110356603-110356844	ENSG00000200217
chr10	110376028	110376607	10:110376028-110376607	ENSG00000223381,ENSG00000252574,ENSG00000232728,ENSG00000237618
chr10	110395750	110396043	10:110395750-110396043	-
chr10	110398696	110398796	10:110398696-110398796	-
chr10	110398853	110398988	10:110398853-110398988	-
chr10	110399507	110399693	10:110399507-110399693	-
chr10	110426370	110426621	10:110426370-110426621	-
chr10	110426788	110426892	10:110426788-110426892	-
chr10	110426990	110427134	10:110426990-110427134	-
chr10	110458359	110459010	10:110458359-110459010	ENSG00000203434,ENSG00000223381,ENSG00000222436,ENSG00000252574,ENSG00000200217,ENSG00000232728,ENSG00000237242,ENSG00000270333,ENSG00000237642,ENSG00000213247,ENSG00000237618,ENSG00000230809
chr10	110460140	110460410	10:110460140-110460410	ENSG00000237642
chr10	110496185	110496602	10:110496185-110496602	ENSG00000273143,ENSG00000138166
chr10	110497348	110498961	10:110497348-110498961	ENSG00000273143,ENSG00000138166
chr10	110499516	110499751	10:110499516-110499751	ENSG00000273143,ENSG00000138166
chr10	110500254	110500365	10:110500254-110500365	ENSG00000273143,ENSG00000138166
chr10	110501110	110501591	10:110501110-110501591	ENSG00000273143,ENSG00000138166
chr10	110503974	110504086	10:110503974-110504086	ENSG00000273143,ENSG00000138166
chr10	110504136	110504776	10:110504136-110504776	ENSG00000273143,ENSG00000138166
chr10	110506614	110507064	10:110506614-110507064	ENSG00000138166
chr10	110509277	110509473	10:110509277-110509473	ENSG00000138166
chr10	110530329	110530652	10:110530329-110530652	ENSG00000200217,ENSG00000232728,ENSG00000270294,ENSG00000233518,ENSG00000227851
chr10	110546065	110546398	10:110546065-110546398	ENSG00000233518
chr10	110567194	110568278	10:110567194-110568278	ENSG00000233518,ENSG00000108055,ENSG00000223302,ENSG00000213247
chr10	110671995	110672736	10:110671995-110672736	ENSG00000232728,ENSG00000223302,ENSG00000203867,ENSG00000150594,ENSG00000213247,ENSG00000237618,ENSG00000227851,ENSG00000230809
chr10	110717821	110718219	10:110717821-110718219	ENSG00000200217,ENSG00000270333,ENSG00000223302,ENSG00000221214,ENSG00000150594,ENSG00000213247,ENSG00000237618,ENSG00000227851,ENSG00000230809,ENSG00000287231
chr10	110746474	110746650	10:110746474-110746650	ENSG00000223302,ENSG00000252036,ENSG00000150593,ENSG00000284482,ENSG00000278601,ENSG00000221214,ENSG00000150594,ENSG00000213247,ENSG00000237618,ENSG00000227851,ENSG00000230809
chr10	110748064	110748343	10:110748064-110748343	ENSG00000223302,ENSG00000252036,ENSG00000284482,ENSG00000278601,ENSG00000221214,ENSG00000150594,ENSG00000213247,ENSG00000237618,ENSG00000227851
chr10	110756969	110757154	10:110756969-110757154	ENSG00000252036,ENSG00000199364,ENSG00000150594,ENSG00000213247,ENSG00000237618,ENSG00000227851
chr10	110758858	110759263	10:110758858-110759263	ENSG00000223302,ENSG00000203867,ENSG00000252036,ENSG00000199364,ENSG00000284482,ENSG00000278601,ENSG00000221214,ENSG00000150594,ENSG00000213247,ENSG00000237618,ENSG00000227851,ENSG00000230809
chr10	110784271	110784413	10:110784271-110784413	ENSG00000223302,ENSG00000150594,ENSG00000213247
chr10	110802753	110802914	10:110802753-110802914	ENSG00000203867,ENSG00000150593,ENSG00000284482,ENSG00000278601,ENSG00000221214,ENSG00000150594,ENSG00000213247,ENSG00000227851
chr10	110803958	110804058	10:110803958-110804058	ENSG00000203867,ENSG00000284482,ENSG00000278601,ENSG00000221214,ENSG00000213247
chr10	110840455	110840607	10:110840455-110840607	ENSG00000203867,ENSG00000232470
chr10	110871446	110872698	10:110871446-110872698	ENSG00000203867,ENSG00000232470,ENSG00000203497,ENSG00000150593,ENSG00000284482,ENSG00000278601,ENSG00000221214,ENSG00000150594
chr10	110872790	110872946	10:110872790-110872946	ENSG00000203867,ENSG00000232470,ENSG00000203497,ENSG00000150593
chr10	110893679	110893806	10:110893679-110893806	ENSG00000203867,ENSG00000203497,ENSG00000150593,ENSG00000284482,ENSG00000214413,ENSG00000278601,ENSG00000221214,ENSG00000150594,ENSG00000237618
chr10	110918342	110920423	10:110918342-110920423	ENSG00000284482,ENSG00000214413,ENSG00000278601,ENSG00000270589,ENSG00000108061,ENSG00000234118,ENSG00000221214,ENSG00000150594,ENSG00000213247,ENSG00000237618,ENSG00000227851
chr10	110945042	110945283	10:110945042-110945283	ENSG00000108061,ENSG00000234118,ENSG00000221214,ENSG00000150594,ENSG00000213247,ENSG00000237618,ENSG00000227851
chr10	112082303	112082403	10:112082303-112082403	ENSG00000213247,ENSG00000237618,ENSG00000227851,ENSG00000230809,ENSG00000287231,ENSG00000119913,ENSG00000283688,ENSG00000276857
chr10	112183521	112184044	10:112183521-112184044	ENSG00000237618,ENSG00000230809,ENSG00000287231,ENSG00000119927,ENSG00000119913,ENSG00000283688,ENSG00000276857,ENSG00000232934,ENSG00000023041,ENSG00000151532
chr10	112360606	112361300	10:112360606-112361300	ENSG00000230809,ENSG00000119913,ENSG00000283688,ENSG00000276857,ENSG00000243316,ENSG00000197142,ENSG00000232934
chr10	112361585	112362456	10:112361585-112362456	ENSG00000230809,ENSG00000287231,ENSG00000119913,ENSG00000283688,ENSG00000276857,ENSG00000243316,ENSG00000197142,ENSG00000232934
chr10	112362880	112363110	10:112362880-112363110	ENSG00000119913,ENSG00000283688,ENSG00000276857,ENSG00000243316,ENSG00000197142,ENSG00000232934
chr10	112375885	112376453	10:112375885-112376453	ENSG00000119913,ENSG00000283688,ENSG00000276857,ENSG00000197142,ENSG00000232934,ENSG00000023041
chr10	112389355	112389837	10:112389355-112389837	ENSG00000287231,ENSG00000119913,ENSG00000283688,ENSG00000276857,ENSG00000197142,ENSG00000232934,ENSG00000023041,ENSG00000151532
chr10	112446694	112447576	10:112446694-112447576	ENSG00000232934,ENSG00000023041,ENSG00000151532
chr10	112949264	112949403	10:112949264-112949403	ENSG00000285676,ENSG00000260917,ENSG00000279315,ENSG00000225292,ENSG00000148737,ENSG00000233547
chr10	112949603	112950364	10:112949603-112950364	ENSG00000234017,ENSG00000264763,ENSG00000233340,ENSG00000285676,ENSG00000260917,ENSG00000279315,ENSG00000225292,ENSG00000148737,ENSG00000233547,ENSG00000227560
chr10	112951753	112951887	10:112951753-112951887	ENSG00000148737,ENSG00000233547
chr10	112951999	112952235	10:112951999-112952235	ENSG00000148737,ENSG00000233547
chr10	112952272	112952791	10:112952272-112952791	ENSG00000148737,ENSG00000233547
chr10	112953270	112953384	10:112953270-112953384	ENSG00000148737,ENSG00000233547
chr10	112965190	112965391	10:112965190-112965391	ENSG00000234017,ENSG00000264763,ENSG00000233340,ENSG00000285676,ENSG00000260917,ENSG00000279315,ENSG00000225292,ENSG00000233547,ENSG00000227560
chr10	113018750	113019003	10:113018750-113019003	ENSG00000234017,ENSG00000264763,ENSG00000233340,ENSG00000285676,ENSG00000260917,ENSG00000279315,ENSG00000225292,ENSG00000227560,ENSG00000286289,ENSG00000230018
chr10	113020876	113020985	10:113020876-113020985	ENSG00000264763,ENSG00000233340,ENSG00000285676,ENSG00000260917,ENSG00000279315,ENSG00000225292,ENSG00000227560
chr10	113021258	113021556	10:113021258-113021556	ENSG00000234017,ENSG00000264763,ENSG00000233340,ENSG00000285676,ENSG00000260917,ENSG00000279315,ENSG00000225292,ENSG00000227560,ENSG00000230018
chr10	113027502	113027700	10:113027502-113027700	ENSG00000234017,ENSG00000264763,ENSG00000233340,ENSG00000285676,ENSG00000260917,ENSG00000279315,ENSG00000225292,ENSG00000227560,ENSG00000238380,ENSG00000230018
chr10	113027848	113028085	10:113027848-113028085	ENSG00000234017,ENSG00000233340,ENSG00000285676,ENSG00000260917,ENSG00000279315,ENSG00000225292,ENSG00000227560,ENSG00000238380
chr10	113053276	113053376	10:113053276-113053376	ENSG00000264763,ENSG00000285676,ENSG00000260917,ENSG00000279315,ENSG00000225292,ENSG00000227560
chr10	113053766	113054228	10:113053766-113054228	ENSG00000234017,ENSG00000264763,ENSG00000233340,ENSG00000285676,ENSG00000260917,ENSG00000279315,ENSG00000225292,ENSG00000227560,ENSG00000238380,ENSG00000286289,ENSG00000230018
chr10	113060552	113061124	10:113060552-113061124	ENSG00000234017,ENSG00000264763,ENSG00000233340,ENSG00000285676,ENSG00000260917,ENSG00000279315,ENSG00000225292,ENSG00000227560,ENSG00000238380,ENSG00000286289,ENSG00000230018
chr10	113071479	113071856	10:113071479-113071856	ENSG00000234017,ENSG00000264763,ENSG00000233340,ENSG00000285676,ENSG00000260917,ENSG00000279315,ENSG00000225292,ENSG00000227560,ENSG00000286289,ENSG00000230018
chr10	113073637	113074175	10:113073637-113074175	ENSG00000234017,ENSG00000264763,ENSG00000233340,ENSG00000285676,ENSG00000260917,ENSG00000279315,ENSG00000225292,ENSG00000227560,ENSG00000238380,ENSG00000286289,ENSG00000230018
chr10	113087363	113087700	10:113087363-113087700	ENSG00000234017,ENSG00000264763,ENSG00000233340,ENSG00000285676,ENSG00000260917,ENSG00000279315,ENSG00000225292,ENSG00000227560,ENSG00000238380
chr10	113095544	113095657	10:113095544-113095657	ENSG00000234017,ENSG00000264763,ENSG00000233340,ENSG00000285676,ENSG00000260917,ENSG00000279315,ENSG00000225292,ENSG00000286289
chr10	113099708	113099824	10:113099708-113099824	ENSG00000264763,ENSG00000233340,ENSG00000285676,ENSG00000260917,ENSG00000279315,ENSG00000225292
chr10	113126657	113126970	10:113126657-113126970	ENSG00000234017,ENSG00000264763,ENSG00000233340,ENSG00000285676,ENSG00000260917,ENSG00000279315,ENSG00000225292,ENSG00000148737,ENSG00000227560,ENSG00000286289,ENSG00000230018
chr10	113381981	113382119	10:113381981-113382119	ENSG00000234017,ENSG00000264763,ENSG00000233340,ENSG00000279315,ENSG00000225292,ENSG00000238380,ENSG00000286289,ENSG00000230018
chr10	113385217	113385445	10:113385217-113385445	ENSG00000234017,ENSG00000264763,ENSG00000233340,ENSG00000285676,ENSG00000260917,ENSG00000279315,ENSG00000225292,ENSG00000238380,ENSG00000286289,ENSG00000230018
chr10	113563546	113563694	10:113563546-113563694	ENSG00000234017,ENSG00000264763,ENSG00000233340,ENSG00000238380,ENSG00000286289,ENSG00000230018,ENSG00000148702,ENSG00000197893,ENSG00000148735,ENSG00000283656
chr10	113644849	113645010	10:113644849-113645010	ENSG00000197893,ENSG00000234393,ENSG00000148735,ENSG00000283656,ENSG00000212589
chr10	113679046	113680566	10:113679046-113680566	ENSG00000230018,ENSG00000197893,ENSG00000165806,ENSG00000234393,ENSG00000148735,ENSG00000283656,ENSG00000212589,ENSG00000287857,ENSG00000043591,ENSG00000285540,ENSG00000253066,ENSG00000226582
chr10	113853907	113855321	10:113853907-113855321	ENSG00000234393,ENSG00000148735,ENSG00000283656,ENSG00000212589,ENSG00000198924,ENSG00000196865,ENSG00000287857,ENSG00000043591,ENSG00000285540,ENSG00000253066,ENSG00000226582
chr10	114159507	114159666	10:114159507-114159666	ENSG00000234393,ENSG00000148735,ENSG00000283656,ENSG00000212589,ENSG00000287857,ENSG00000043591,ENSG00000285540,ENSG00000253066,ENSG00000226582,ENSG00000165813,ENSG00000273904,ENSG00000284442,ENSG00000165816,ENSG00000230165
chr10	114174044	114174508	10:114174044-114174508	ENSG00000234393,ENSG00000148735,ENSG00000283656,ENSG00000212589,ENSG00000287857,ENSG00000043591,ENSG00000285540,ENSG00000253066,ENSG00000226582,ENSG00000165813,ENSG00000273904,ENSG00000284442,ENSG00000095627,ENSG00000165816,ENSG00000230165
chr10	114174539	114174736	10:114174539-114174736	ENSG00000285540,ENSG00000253066,ENSG00000226582,ENSG00000165813,ENSG00000273904,ENSG00000284442,ENSG00000095627,ENSG00000165816,ENSG00000230165
chr10	114182054	114182213	10:114182054-114182213	ENSG00000043591,ENSG00000285540,ENSG00000253066,ENSG00000226582,ENSG00000165813,ENSG00000284442,ENSG00000095627,ENSG00000165816,ENSG00000230165
chr10	114294596	114294961	10:114294596-114294961	ENSG00000148735,ENSG00000283656,ENSG00000043591,ENSG00000285540,ENSG00000253066,ENSG00000226582,ENSG00000165816,ENSG00000230165,ENSG00000275024,ENSG00000285582
chr10	114304052	114304243	10:114304052-114304243	ENSG00000234393,ENSG00000253066,ENSG00000165816,ENSG00000230165,ENSG00000275024,ENSG00000169129
chr10	114304593	114304731	10:114304593-114304731	ENSG00000165816,ENSG00000230165,ENSG00000275024,ENSG00000169129
chr10	114389523	114389623	10:114389523-114389623	-
chr10	114403658	114403835	10:114403658-114403835	ENSG00000169129
chr10	114404371	114404675	10:114404371-114404675	ENSG00000169129
chr10	114413139	114413339	10:114413139-114413339	ENSG00000230165,ENSG00000169129,ENSG00000242912
chr10	114426584	114426860	10:114426584-114426860	ENSG00000165816,ENSG00000242912,ENSG00000279796,ENSG00000285582
chr10	114427030	114428035	10:114427030-114428035	ENSG00000283656,ENSG00000165816,ENSG00000230165,ENSG00000242912,ENSG00000279796,ENSG00000285582
chr10	114471402	114471625	10:114471402-114471625	-
chr10	114485909	114486056	10:114485909-114486056	ENSG00000229668
chr10	114489553	114489804	10:114489553-114489804	ENSG00000099204,ENSG00000229668,ENSG00000285582,ENSG00000270965
chr10	114505110	114505545	10:114505110-114505545	ENSG00000229668
chr10	114526524	114527036	10:114526524-114527036	ENSG00000099204
chr10	114541502	114541641	10:114541502-114541641	-
chr10	114547160	114547313	10:114547160-114547313	ENSG00000215760
chr10	114551086	114551624	10:114551086-114551624	-
chr10	114577282	114577382	10:114577282-114577382	ENSG00000099204,ENSG00000285582
chr10	114604096	114604280	10:114604096-114604280	ENSG00000285582,ENSG00000270965,ENSG00000151892,ENSG00000285587,ENSG00000203837
chr10	114607682	114608107	10:114607682-114608107	ENSG00000099204,ENSG00000285582,ENSG00000270965,ENSG00000205433
chr10	114608159	114608301	10:114608159-114608301	ENSG00000099204
chr10	114609713	114610337	10:114609713-114610337	ENSG00000099204,ENSG00000203837
chr10	114613310	114613523	10:114613310-114613523	ENSG00000099204,ENSG00000203837
chr10	114623950	114624225	10:114623950-114624225	-
chr10	114631888	114632357	10:114631888-114632357	ENSG00000099204,ENSG00000270965,ENSG00000205433
chr10	114633178	114633687	10:114633178-114633687	ENSG00000099204
chr10	114634640	114634922	10:114634640-114634922	ENSG00000099204
chr10	114649567	114649679	10:114649567-114649679	ENSG00000270965
chr10	114653072	114653301	10:114653072-114653301	ENSG00000099204
chr10	114653867	114654330	10:114653867-114654330	ENSG00000099204,ENSG00000270965,ENSG00000151892,ENSG00000285587,ENSG00000182645,ENSG00000232091
chr10	114665952	114666135	10:114665952-114666135	-
chr10	114681734	114681951	10:114681734-114681951	ENSG00000099204
chr10	114682264	114682372	10:114682264-114682372	ENSG00000099204
chr10	114683406	114683551	10:114683406-114683551	ENSG00000099204
chr10	114683718	114683892	10:114683718-114683892	ENSG00000099204,ENSG00000228169
chr10	114683973	114684097	10:114683973-114684097	ENSG00000099204,ENSG00000228169
chr10	114684209	114685227	10:114684209-114685227	ENSG00000099204,ENSG00000228169,ENSG00000285582
chr10	114685517	114685690	10:114685517-114685690	ENSG00000099204,ENSG00000228169
chr10	114697067	114697220	10:114697067-114697220	ENSG00000228169
chr10	114703799	114703911	10:114703799-114703911	ENSG00000228169
chr10	114706593	114706945	10:114706593-114706945	ENSG00000151892,ENSG00000285587
chr10	114708178	114708386	10:114708178-114708386	ENSG00000228169,ENSG00000270965,ENSG00000151892,ENSG00000285587,ENSG00000182645
chr10	114713856	114714286	10:114713856-114714286	-
chr10	114714456	114714650	10:114714456-114714650	-
chr10	114715150	114715699	10:114715150-114715699	ENSG00000234393,ENSG00000228484,ENSG00000215760,ENSG00000107518,ENSG00000285582,ENSG00000270965,ENSG00000151892,ENSG00000182645,ENSG00000205433,ENSG00000203837
chr10	114719285	114719668	10:114719285-114719668	-
chr10	114748694	114748825	10:114748694-114748825	ENSG00000228484
chr10	114748900	114749413	10:114748900-114749413	ENSG00000234393,ENSG00000228484,ENSG00000215760,ENSG00000226428,ENSG00000252611,ENSG00000236799,ENSG00000285582,ENSG00000270965,ENSG00000151892,ENSG00000285587,ENSG00000182645,ENSG00000205433,ENSG00000203837,ENSG00000175535,ENSG00000187021
chr10	114749648	114749781	10:114749648-114749781	ENSG00000228484
chr10	114752065	114752165	10:114752065-114752165	ENSG00000228484
chr10	114758416	114758701	10:114758416-114758701	ENSG00000228484
chr10	114767710	114768576	10:114767710-114768576	ENSG00000228484
chr10	114779868	114780134	10:114779868-114780134	ENSG00000228484,ENSG00000215760,ENSG00000285582,ENSG00000151892,ENSG00000285587
chr10	114821473	114823040	10:114821473-114823040	ENSG00000215760,ENSG00000151553,ENSG00000226428,ENSG00000252611,ENSG00000236799,ENSG00000107518,ENSG00000285582,ENSG00000151892,ENSG00000285587,ENSG00000182645,ENSG00000205433
chr10	114937930	114938520	10:114937930-114938520	ENSG00000043591,ENSG00000226428,ENSG00000165832,ENSG00000252611,ENSG00000236799,ENSG00000107518,ENSG00000285582,ENSG00000270965,ENSG00000151892,ENSG00000285587,ENSG00000182645,ENSG00000205433,ENSG00000203837,ENSG00000227096,ENSG00000200935,ENSG00000175535,ENSG00000187021
chr10	116682328	116682592	10:116682328-116682592	ENSG00000182645,ENSG00000205433,ENSG00000203837,ENSG00000227096,ENSG00000200935,ENSG00000175535,ENSG00000232091,ENSG00000187021,ENSG00000266200,ENSG00000165863,ENSG00000232767,ENSG00000165868,ENSG00000188316,ENSG00000187164,ENSG00000287655,ENSG00000235742,ENSG00000148704,ENSG00000234474,ENSG00000266782,ENSG00000236171,ENSG00000186795
chr10	116742156	116743256	10:116742156-116743256	ENSG00000200935,ENSG00000175535,ENSG00000232091,ENSG00000187021,ENSG00000266200,ENSG00000165863,ENSG00000232767,ENSG00000165868,ENSG00000228195,ENSG00000188316,ENSG00000187164,ENSG00000287655,ENSG00000235742,ENSG00000148704,ENSG00000234474,ENSG00000266782
chr10	116771479	116771649	10:116771479-116771649	ENSG00000205433,ENSG00000203837,ENSG00000227096,ENSG00000200935,ENSG00000175535,ENSG00000232091,ENSG00000187021,ENSG00000266200,ENSG00000165863,ENSG00000232767,ENSG00000228195,ENSG00000188316,ENSG00000187164,ENSG00000287655,ENSG00000235742,ENSG00000148704,ENSG00000234474,ENSG00000266782,ENSG00000236171,ENSG00000186795,ENSG00000277879
chr10	116788117	116788285	10:116788117-116788285	ENSG00000182645,ENSG00000205433,ENSG00000203837,ENSG00000227096,ENSG00000200935,ENSG00000175535,ENSG00000232091,ENSG00000187021,ENSG00000266200,ENSG00000165863,ENSG00000232767,ENSG00000165868,ENSG00000188316,ENSG00000187164,ENSG00000287655,ENSG00000235742,ENSG00000148704,ENSG00000234474,ENSG00000266782,ENSG00000236171,ENSG00000186795
chr10	117216704	117216869	10:117216704-117216869	ENSG00000151892,ENSG00000285587,ENSG00000182645,ENSG00000205433,ENSG00000203837,ENSG00000227096,ENSG00000200935,ENSG00000175535,ENSG00000232091,ENSG00000187021,ENSG00000266200,ENSG00000188316,ENSG00000187164,ENSG00000287655,ENSG00000235742,ENSG00000148704,ENSG00000234474,ENSG00000266782,ENSG00000236171,ENSG00000186795,ENSG00000225936,ENSG00000165646,ENSG00000277879,ENSG00000258114,ENSG00000229847,ENSG00000170370,ENSG00000235198,ENSG00000288172,ENSG00000263041,ENSG00000238276
chr10	117375006	117376063	10:117375006-117376063	ENSG00000270965,ENSG00000151892,ENSG00000285587,ENSG00000182645,ENSG00000205433,ENSG00000203837,ENSG00000227096,ENSG00000200935,ENSG00000175535,ENSG00000232091,ENSG00000187021,ENSG00000266200,ENSG00000188316,ENSG00000187164,ENSG00000287655,ENSG00000235742,ENSG00000148704,ENSG00000234474,ENSG00000266782,ENSG00000236171,ENSG00000186795,ENSG00000225936,ENSG00000165646,ENSG00000277879,ENSG00000165650,ENSG00000258114,ENSG00000229847,ENSG00000170370,ENSG00000235198,ENSG00000288172,ENSG00000234952,ENSG00000263041
chr10	117443019	117443169	10:117443019-117443169	ENSG00000182645,ENSG00000205433,ENSG00000203837,ENSG00000227096,ENSG00000200935,ENSG00000175535,ENSG00000232091,ENSG00000187021,ENSG00000188316,ENSG00000187164,ENSG00000287655,ENSG00000235742,ENSG00000148704,ENSG00000234474,ENSG00000266782,ENSG00000236171,ENSG00000186795,ENSG00000225936,ENSG00000165646,ENSG00000277879,ENSG00000258114,ENSG00000229847,ENSG00000170370,ENSG00000235198,ENSG00000288172,ENSG00000234952,ENSG00000263041,ENSG00000238276
chr10	117496597	117496772	10:117496597-117496772	ENSG00000235742,ENSG00000229847,ENSG00000170370,ENSG00000235198,ENSG00000288172,ENSG00000234952,ENSG00000263041,ENSG00000238276
chr10	117684743	117684865	10:117684743-117684865	ENSG00000205433,ENSG00000200935,ENSG00000232091,ENSG00000187021,ENSG00000187164,ENSG00000235742,ENSG00000148704,ENSG00000229847,ENSG00000170370,ENSG00000235198,ENSG00000288172,ENSG00000234952,ENSG00000263041
chr10	117685036	117685136	10:117685036-117685136	ENSG00000182645,ENSG00000205433,ENSG00000200935,ENSG00000232091,ENSG00000235742,ENSG00000170370,ENSG00000235198,ENSG00000288172,ENSG00000234952,ENSG00000263041
chr10	118046012	118047224	10:118046012-118047224	ENSG00000287655,ENSG00000235742,ENSG00000170370,ENSG00000235198,ENSG00000288172,ENSG00000234952,ENSG00000263041,ENSG00000107560,ENSG00000231104,ENSG00000177640,ENSG00000238276
chr10	118342016	118342598	10:118342016-118342598	ENSG00000235742,ENSG00000170370,ENSG00000238276,ENSG00000165669,ENSG00000232139
chr10	118413099	118413224	10:118413099-118413224	ENSG00000170370,ENSG00000235198,ENSG00000288172,ENSG00000263041,ENSG00000232139
chr10	118423947	118424106	10:118423947-118424106	ENSG00000170370,ENSG00000235198,ENSG00000288172,ENSG00000263041,ENSG00000238276,ENSG00000232139
chr10	118557948	118558254	10:118557948-118558254	ENSG00000205433,ENSG00000148704,ENSG00000235198,ENSG00000288172,ENSG00000263041,ENSG00000234309,ENSG00000119973,ENSG00000225155,ENSG00000277687,ENSG00000236058
chr10	118571111	118571281	10:118571111-118571281	ENSG00000234309,ENSG00000119973,ENSG00000225155,ENSG00000277687,ENSG00000236058
chr10	118754488	118755562	10:118754488-118755562	ENSG00000205433,ENSG00000203837,ENSG00000175535,ENSG00000232091,ENSG00000187021,ENSG00000188316,ENSG00000187164,ENSG00000287655,ENSG00000235742,ENSG00000148704,ENSG00000277879,ENSG00000170370,ENSG00000235198,ENSG00000288172,ENSG00000263041,ENSG00000119973,ENSG00000225155,ENSG00000151893,ENSG00000277687,ENSG00000236058,ENSG00000207468,ENSG00000222588,ENSG00000234522,ENSG00000220842,ENSG00000223455,ENSG00000265370
chr10	118832300	118832428	10:118832300-118832428	ENSG00000119973,ENSG00000225155,ENSG00000277687,ENSG00000236058
chr10	118927459	118927624	10:118927459-118927624	ENSG00000225155,ENSG00000277687,ENSG00000236058,ENSG00000213574
chr10	118950341	118950468	10:118950341-118950468	ENSG00000225155,ENSG00000236058
chr10	118950511	118950624	10:118950511-118950624	ENSG00000225155,ENSG00000236058
chr10	119029156	119029835	10:119029156-119029835	ENSG00000225155,ENSG00000229272,ENSG00000236058,ENSG00000188613,ENSG00000207468,ENSG00000222588
chr10	119080028	119081228	10:119080028-119081228	ENSG00000107581,ENSG00000207468,ENSG00000222588,ENSG00000271343,ENSG00000119979
chr10	119100808	119101044	10:119100808-119101044	ENSG00000107581,ENSG00000207468,ENSG00000222588,ENSG00000271343,ENSG00000119979
chr10	119103791	119104622	10:119103791-119104622	ENSG00000107581,ENSG00000207468,ENSG00000222588,ENSG00000271343,ENSG00000119979
chr10	119165281	119166066	10:119165281-119166066	ENSG00000207468,ENSG00000222588,ENSG00000183605,ENSG00000165672
chr10	119178403	119179045	10:119178403-119179045	ENSG00000207468,ENSG00000222588,ENSG00000183605,ENSG00000165672,ENSG00000271353,ENSG00000148908
chr10	119199519	119199697	10:119199519-119199697	ENSG00000198873,ENSG00000228485,ENSG00000271353,ENSG00000148908
chr10	119206234	119208150	10:119206234-119208150	ENSG00000198873,ENSG00000228485,ENSG00000242853,ENSG00000271353,ENSG00000148908
chr10	119208262	119208477	10:119208262-119208477	ENSG00000198873,ENSG00000228485,ENSG00000242853,ENSG00000148908
chr10	119209594	119209711	10:119209594-119209711	ENSG00000198873,ENSG00000228485,ENSG00000242853
chr10	119233929	119234119	10:119233929-119234119	-
chr10	119235456	119235653	10:119235456-119235653	ENSG00000242853
chr10	119238371	119238520	10:119238371-119238520	-
chr10	119251386	119251531	10:119251386-119251531	-
chr10	119253551	119254099	10:119253551-119254099	ENSG00000148908
chr10	119268999	119269149	10:119268999-119269149	-
chr10	119270743	119271952	10:119270743-119271952	ENSG00000198873,ENSG00000228485,ENSG00000242853,ENSG00000203805,ENSG00000234522,ENSG00000220842,ENSG00000223455,ENSG00000180230,ENSG00000271353,ENSG00000148908
chr10	119280937	119281112	10:119280937-119281112	-
chr10	119301457	119301657	10:119301457-119301657	-
chr10	119306045	119306429	10:119306045-119306429	ENSG00000236426,ENSG00000220842,ENSG00000271353,ENSG00000148908
chr10	119306685	119306823	10:119306685-119306823	-
chr10	119316896	119317084	10:119316896-119317084	ENSG00000236426
chr10	119317443	119317696	10:119317443-119317696	ENSG00000236426,ENSG00000203805,ENSG00000180230,ENSG00000148908
chr10	119336180	119336299	10:119336180-119336299	ENSG00000236426
chr10	119349058	119349202	10:119349058-119349202	ENSG00000236426
chr10	119370476	119370734	10:119370476-119370734	ENSG00000265719
chr10	119370981	119371412	10:119370981-119371412	ENSG00000236426,ENSG00000177234,ENSG00000220842,ENSG00000223455,ENSG00000180230,ENSG00000271353,ENSG00000148908,ENSG00000265719
chr10	119371519	119371619	10:119371519-119371619	ENSG00000265719
chr10	119395378	119395615	10:119395378-119395615	ENSG00000271353
chr10	119401812	119402138	10:119401812-119402138	-
chr10	119405226	119405684	10:119405226-119405684	ENSG00000148908
chr10	119409013	119409311	10:119409013-119409311	ENSG00000148908
chr10	119409915	119410257	10:119409915-119410257	ENSG00000228485,ENSG00000271353,ENSG00000148908
chr10	119412250	119412460	10:119412250-119412460	ENSG00000228485,ENSG00000271353,ENSG00000148908
chr10	119417052	119417195	10:119417052-119417195	ENSG00000228485
chr10	119445392	119445592	10:119445392-119445592	ENSG00000198873,ENSG00000271353,ENSG00000148908
chr10	119595888	119597453	10:119595888-119597453	ENSG00000265370,ENSG00000282413,ENSG00000270300,ENSG00000227437,ENSG00000151923,ENSG00000271353,ENSG00000148908
chr10	119618732	119619028	10:119618732-119619028	ENSG00000227437,ENSG00000234569,ENSG00000271353
chr10	119619292	119619490	10:119619292-119619490	ENSG00000227437,ENSG00000234569,ENSG00000271353
chr10	119650971	119652330	10:119650971-119652330	ENSG00000223455,ENSG00000282413,ENSG00000270300,ENSG00000232823,ENSG00000151929,ENSG00000227437,ENSG00000151923,ENSG00000271353,ENSG00000148908
chr10	119652556	119652662	10:119652556-119652662	ENSG00000151929,ENSG00000227437
chr10	119654548	119654936	10:119654548-119654936	ENSG00000282413,ENSG00000270300,ENSG00000232823,ENSG00000151929,ENSG00000227437,ENSG00000151923,ENSG00000271353,ENSG00000148908
chr10	119655572	119655684	10:119655572-119655684	ENSG00000151929,ENSG00000227437
chr10	119655770	119655916	10:119655770-119655916	ENSG00000151929,ENSG00000227437
chr10	119658396	119658525	10:119658396-119658525	ENSG00000151929,ENSG00000227437
chr10	119686584	119686935	10:119686584-119686935	ENSG00000234522,ENSG00000220842,ENSG00000223455,ENSG00000180230,ENSG00000265370,ENSG00000282413,ENSG00000270300,ENSG00000198825,ENSG00000232823,ENSG00000227437
chr10	119725517	119726521	10:119725517-119726521	ENSG00000177234,ENSG00000220842,ENSG00000223455,ENSG00000180230,ENSG00000265370,ENSG00000282413,ENSG00000270300,ENSG00000198825,ENSG00000232823
chr10	119737979	119738082	10:119737979-119738082	ENSG00000282413,ENSG00000270300,ENSG00000198825
chr10	119750684	119750904	10:119750684-119750904	ENSG00000220842,ENSG00000223455,ENSG00000180230,ENSG00000265370,ENSG00000282413,ENSG00000270300,ENSG00000242818,ENSG00000198825
chr10	119770013	119770234	10:119770013-119770234	ENSG00000234522,ENSG00000223455,ENSG00000180230,ENSG00000265370,ENSG00000282413,ENSG00000270300,ENSG00000242818
chr10	119872018	119873640	10:119872018-119873640	ENSG00000177234,ENSG00000234522,ENSG00000220842,ENSG00000223455,ENSG00000180230,ENSG00000265370,ENSG00000107651,ENSG00000197771,ENSG00000282413,ENSG00000270300
chr10	119892285	119892973	10:119892285-119892973	ENSG00000177234,ENSG00000203805,ENSG00000234522,ENSG00000220842,ENSG00000223455,ENSG00000180230,ENSG00000265370,ENSG00000107651,ENSG00000197771,ENSG00000282413,ENSG00000270300
chr10	120851077	120851660	10:120851077-120851660	ENSG00000222979,ENSG00000236762,ENSG00000271670,ENSG00000120008,ENSG00000287936,ENSG00000227165,ENSG00000274461,ENSG00000177234,ENSG00000203805,ENSG00000234522
chr10	120942954	120943108	10:120942954-120943108	ENSG00000201884,ENSG00000224250,ENSG00000223540,ENSG00000223432,ENSG00000222979,ENSG00000227143,ENSG00000236762,ENSG00000278484,ENSG00000227307,ENSG00000271670,ENSG00000274461,ENSG00000177234,ENSG00000203805,ENSG00000234522
chr10	120949012	120949132	10:120949012-120949132	ENSG00000201884,ENSG00000224250,ENSG00000223540,ENSG00000223432,ENSG00000222979,ENSG00000227143,ENSG00000236762,ENSG00000278484,ENSG00000227307,ENSG00000271670,ENSG00000274461,ENSG00000177234,ENSG00000203805,ENSG00000234522,ENSG00000220842
chr10	121598398	121598678	10:121598398-121598678	ENSG00000223540,ENSG00000223432,ENSG00000066468,ENSG00000222979,ENSG00000227143,ENSG00000236762,ENSG00000227307
chr10	121927342	121928628	10:121927342-121928628	ENSG00000285715,ENSG00000107672,ENSG00000276742,ENSG00000226864,ENSG00000201884,ENSG00000107669,ENSG00000223540,ENSG00000223432,ENSG00000222979,ENSG00000227143,ENSG00000236762
chr10	121942811	121943126	10:121942811-121943126	ENSG00000285715,ENSG00000273891,ENSG00000107672,ENSG00000276742,ENSG00000273767,ENSG00000226864,ENSG00000201884,ENSG00000107669,ENSG00000223540,ENSG00000223432,ENSG00000222979,ENSG00000236762,ENSG00000278484,ENSG00000271670
chr10	121974412	121975542	10:121974412-121975542	ENSG00000285715,ENSG00000273891,ENSG00000107672,ENSG00000276742,ENSG00000201884,ENSG00000107669
chr10	122051727	122051892	10:122051727-122051892	ENSG00000285715,ENSG00000201884,ENSG00000222979
chr10	122054168	122054816	10:122054168-122054816	ENSG00000183559,ENSG00000285715,ENSG00000138162,ENSG00000107672,ENSG00000276742,ENSG00000201884,ENSG00000223540,ENSG00000223432,ENSG00000222979,ENSG00000227143,ENSG00000236762,ENSG00000177234
chr10	122063145	122063604	10:122063145-122063604	ENSG00000176584,ENSG00000286135,ENSG00000285715,ENSG00000138162,ENSG00000201884,ENSG00000223540,ENSG00000223432,ENSG00000222979,ENSG00000227143,ENSG00000236762,ENSG00000278484,ENSG00000227307,ENSG00000177234,ENSG00000203805,ENSG00000234522
chr10	122112430	122114056	10:122112430-122114056	ENSG00000285715,ENSG00000138162,ENSG00000201884,ENSG00000222979
chr10	122114104	122114298	10:122114104-122114298	ENSG00000138162
chr10	122114416	122114593	10:122114416-122114593	ENSG00000138162
chr10	122127312	122127561	10:122127312-122127561	ENSG00000285715,ENSG00000138162
chr10	122140601	122140941	10:122140601-122140941	ENSG00000285973
chr10	122141077	122141645	10:122141077-122141645	ENSG00000183559,ENSG00000285973,ENSG00000285715,ENSG00000138162,ENSG00000201884,ENSG00000222979,ENSG00000227143,ENSG00000236762
chr10	122142945	122143071	10:122142945-122143071	ENSG00000285973
chr10	122148687	122148905	10:122148687-122148905	ENSG00000285973
chr10	122149165	122149457	10:122149165-122149457	ENSG00000285973
chr10	122152685	122152809	10:122152685-122152809	ENSG00000285973
chr10	122172305	122172680	10:122172305-122172680	ENSG00000285973,ENSG00000138162
chr10	122182274	122182562	10:122182274-122182562	ENSG00000285973,ENSG00000138162
chr10	122298881	122299040	10:122298881-122299040	ENSG00000183559,ENSG00000286135,ENSG00000286114,ENSG00000187908,ENSG00000265442,ENSG00000138152
chr10	122307735	122308408	10:122307735-122308408	ENSG00000176584,ENSG00000183559,ENSG00000286135,ENSG00000286114,ENSG00000187908,ENSG00000265442,ENSG00000138152,ENSG00000236762
chr10	122310766	122311014	10:122310766-122311014	ENSG00000176584,ENSG00000183559,ENSG00000286135,ENSG00000286114,ENSG00000187908,ENSG00000265442,ENSG00000138152,ENSG00000222979
chr10	122351016	122351196	10:122351016-122351196	ENSG00000265442,ENSG00000202245
chr10	122368473	122368965	10:122368473-122368965	ENSG00000265442,ENSG00000107679,ENSG00000202245
chr10	122374278	122375465	10:122374278-122375465	ENSG00000176584,ENSG00000183559,ENSG00000286135,ENSG00000286114,ENSG00000187908,ENSG00000265442,ENSG00000107679,ENSG00000202245
chr10	122447204	122447321	10:122447204-122447321	ENSG00000286114,ENSG00000187908,ENSG00000254636,ENSG00000285955,ENSG00000265442
chr10	122450419	122450564	10:122450419-122450564	ENSG00000187908,ENSG00000166033,ENSG00000254636,ENSG00000285955,ENSG00000265442
chr10	122461031	122461985	10:122461031-122461985	ENSG00000183559,ENSG00000286135,ENSG00000286114,ENSG00000187908,ENSG00000166033,ENSG00000254636,ENSG00000285955,ENSG00000265442
chr10	122462025	122462421	10:122462025-122462421	ENSG00000187908,ENSG00000166033,ENSG00000254636,ENSG00000285955
chr10	122474540	122474752	10:122474540-122474752	ENSG00000183559,ENSG00000286135,ENSG00000286114,ENSG00000187908,ENSG00000166033,ENSG00000285955,ENSG00000265442
chr10	122475207	122475355	10:122475207-122475355	ENSG00000183559,ENSG00000286135,ENSG00000286114,ENSG00000187908
chr10	122495460	122495669	10:122495460-122495669	ENSG00000183559,ENSG00000286135,ENSG00000286114,ENSG00000187908
chr10	122504583	122504885	10:122504583-122504885	ENSG00000176584,ENSG00000183559,ENSG00000286135,ENSG00000286114,ENSG00000187908,ENSG00000166033,ENSG00000265442
chr10	122530151	122530545	10:122530151-122530545	ENSG00000176584,ENSG00000183559,ENSG00000286135,ENSG00000286114,ENSG00000187908,ENSG00000265442,ENSG00000201884,ENSG00000227143,ENSG00000236762
chr10	122879405	122879813	10:122879405-122879813	ENSG00000203795,ENSG00000255624,ENSG00000213185,ENSG00000286088,ENSG00000138161,ENSG00000176584
chr10	122953969	122954589	10:122953969-122954589	ENSG00000196177,ENSG00000095574,ENSG00000179988,ENSG00000119965,ENSG00000203795,ENSG00000138161,ENSG00000176584,ENSG00000183559,ENSG00000286135,ENSG00000286114
chr10	122980246	122980898	10:122980246-122980898	ENSG00000196177,ENSG00000095574,ENSG00000179988,ENSG00000203795,ENSG00000138161,ENSG00000176584
chr10	123008305	123009340	10:123008305-123009340	ENSG00000270902,ENSG00000196177,ENSG00000095574,ENSG00000179988,ENSG00000203795,ENSG00000138161,ENSG00000176584
chr10	123133107	123133235	10:123133107-123133235	ENSG00000234542,ENSG00000286344,ENSG00000225152,ENSG00000230131,ENSG00000270902,ENSG00000227586,ENSG00000188620
chr10	123153934	123154543	10:123153934-123154543	ENSG00000154478,ENSG00000234542,ENSG00000286344,ENSG00000225152,ENSG00000230131,ENSG00000270902,ENSG00000227586,ENSG00000154473,ENSG00000188816,ENSG00000188620,ENSG00000196177,ENSG00000095574,ENSG00000203795,ENSG00000138161,ENSG00000176584,ENSG00000286135,ENSG00000286114
chr10	123154651	123155040	10:123154651-123155040	ENSG00000286344,ENSG00000225152,ENSG00000230131,ENSG00000270902,ENSG00000227586,ENSG00000154473,ENSG00000188816,ENSG00000188620
chr10	123583812	123583937	10:123583812-123583937	ENSG00000287768,ENSG00000154478,ENSG00000234542,ENSG00000286344,ENSG00000225152,ENSG00000230131,ENSG00000270902
chr10	123784785	123784919	10:123784785-123784919	ENSG00000231138,ENSG00000154478
chr10	123809005	123809187	10:123809005-123809187	ENSG00000287768,ENSG00000154478,ENSG00000225152,ENSG00000230131,ENSG00000270902,ENSG00000176584
chr10	123885858	123886093	10:123885858-123886093	ENSG00000287768,ENSG00000121898,ENSG00000154478
chr10	123891038	123891426	10:123891038-123891426	ENSG00000287768,ENSG00000121898,ENSG00000154478
chr10	123913893	123914293	10:123913893-123914293	ENSG00000287768,ENSG00000234677,ENSG00000154478
chr10	123930411	123930564	10:123930411-123930564	ENSG00000287768,ENSG00000234677,ENSG00000154478
chr10	123994705	123994935	10:123994705-123994935	ENSG00000232334,ENSG00000213438
chr10	124039604	124039744	10:124039604-124039744	ENSG00000182022,ENSG00000232334
chr10	124075426	124075590	10:124075426-124075590	ENSG00000232334
chr10	124091702	124092033	10:124091702-124092033	ENSG00000182022,ENSG00000232334
chr10	124092200	124093106	10:124092200-124093106	ENSG00000182022,ENSG00000232334
chr10	124093143	124093763	10:124093143-124093763	ENSG00000182022,ENSG00000232334
chr10	124094096	124094459	10:124094096-124094459	ENSG00000182022,ENSG00000232334
chr10	124094515	124094765	10:124094515-124094765	ENSG00000182022
chr10	124106219	124106492	10:124106219-124106492	ENSG00000232334
chr10	124117048	124117304	10:124117048-124117304	ENSG00000232334
chr10	124119933	124120302	10:124119933-124120302	ENSG00000232334,ENSG00000154478,ENSG00000225152
chr10	124124076	124124333	10:124124076-124124333	ENSG00000232334
chr10	124149632	124149794	10:124149632-124149794	-
chr10	124153071	124153593	10:124153071-124153593	ENSG00000232334
chr10	124155800	124156366	10:124155800-124156366	ENSG00000232334
chr10	124156582	124156825	10:124156582-124156825	ENSG00000232334
chr10	124194325	124194456	10:124194325-124194456	-
chr10	124220988	124221140	10:124220988-124221140	-
chr10	124221334	124221532	10:124221334-124221532	-
chr10	124233090	124233341	10:124233090-124233341	-
chr10	124389158	124389488	10:124389158-124389488	ENSG00000229455,ENSG00000271434,ENSG00000065154,ENSG00000232334,ENSG00000213438,ENSG00000154478,ENSG00000234542
chr10	124418436	124419356	10:124418436-124419356	ENSG00000229455,ENSG00000271434,ENSG00000229544,ENSG00000065154
chr10	124461654	124462236	10:124461654-124462236	ENSG00000229455,ENSG00000107902,ENSG00000271434,ENSG00000229544,ENSG00000065154
chr10	124530234	124530439	10:124530234-124530439	ENSG00000207494,ENSG00000199466,ENSG00000229455
chr10	124540216	124540417	10:124540216-124540417	ENSG00000207494,ENSG00000199466,ENSG00000229455,ENSG00000107902
chr10	124550509	124550649	10:124550509-124550649	ENSG00000107902
chr10	124558069	124558234	10:124558069-124558234	ENSG00000107902
chr10	124560334	124560711	10:124560334-124560711	ENSG00000214807,ENSG00000207494,ENSG00000199466,ENSG00000229455
chr10	124613071	124613341	10:124613071-124613341	ENSG00000278831,ENSG00000107902
chr10	124628431	124628647	10:124628431-124628647	ENSG00000278831
chr10	124632120	124632343	10:124632120-124632343	ENSG00000278831
chr10	124646127	124646825	10:124646127-124646825	-
chr10	124647811	124648138	10:124647811-124648138	-
chr10	124653903	124654663	10:124653903-124654663	-
chr10	124671522	124671814	10:124671522-124671814	-
chr10	124686874	124687513	10:124686874-124687513	-
chr10	124693182	124693659	10:124693182-124693659	ENSG00000233334
chr10	124701192	124701861	10:124701192-124701861	ENSG00000233334
chr10	124702032	124702222	10:124702032-124702222	ENSG00000233334
chr10	124702279	124702678	10:124702279-124702678	ENSG00000233334
chr10	124703518	124703650	10:124703518-124703650	ENSG00000233334
chr10	124703702	124704302	10:124703702-124704302	ENSG00000233334
chr10	124709838	124710254	10:124709838-124710254	ENSG00000233334
chr10	124713807	124713951	10:124713807-124713951	ENSG00000233334
chr10	124719326	124719772	10:124719326-124719772	-
chr10	124721505	124721937	10:124721505-124721937	-
chr10	124723178	124723298	10:124723178-124723298	-
chr10	124723458	124723781	10:124723458-124723781	-
chr10	124728125	124728830	10:124728125-124728830	ENSG00000199466
chr10	124729203	124729456	10:124729203-124729456	-
chr10	124733333	124733447	10:124733333-124733447	-
chr10	124736461	124737040	10:124736461-124737040	ENSG00000199466,ENSG00000189319
chr10	124740773	124740960	10:124740773-124740960	ENSG00000189319
chr10	124741271	124741646	10:124741271-124741646	ENSG00000207494,ENSG00000199466,ENSG00000203791,ENSG00000189319,ENSG00000229455
chr10	124742572	124742677	10:124742572-124742677	ENSG00000189319
chr10	124743558	124743799	10:124743558-124743799	ENSG00000199466,ENSG00000189319
chr10	124743900	124744693	10:124743900-124744693	ENSG00000199466,ENSG00000189319,ENSG00000229455
chr10	124744815	124744992	10:124744815-124744992	ENSG00000199466,ENSG00000189319
chr10	124745739	124745846	10:124745739-124745846	ENSG00000207494,ENSG00000199466,ENSG00000203791,ENSG00000189319
chr10	124791611	124792386	10:124791611-124792386	ENSG00000207494,ENSG00000165660,ENSG00000199466,ENSG00000203791,ENSG00000258539
chr10	124801539	124802060	10:124801539-124802060	ENSG00000214807,ENSG00000207494,ENSG00000165660,ENSG00000199466,ENSG00000203791,ENSG00000258539
chr10	124916528	124917181	10:124916528-124917181	ENSG00000154485,ENSG00000236991,ENSG00000280561,ENSG00000228021,ENSG00000214297,ENSG00000237675,ENSG00000233135,ENSG00000226899,ENSG00000019995,ENSG00000249456,ENSG00000214807,ENSG00000207494,ENSG00000199466
chr10	124917224	124917389	10:124917224-124917389	ENSG00000226899,ENSG00000249456,ENSG00000214807
chr10	124917673	124917795	10:124917673-124917795	ENSG00000226899,ENSG00000019995,ENSG00000249456,ENSG00000214807
chr10	124989638	124989746	10:124989638-124989746	ENSG00000273599,ENSG00000226899,ENSG00000019995
chr10	124992562	124992744	10:124992562-124992744	ENSG00000273599,ENSG00000226899,ENSG00000019995
chr10	125012043	125012223	10:125012043-125012223	ENSG00000264572,ENSG00000273599,ENSG00000175029
chr10	125015183	125015684	10:125015183-125015684	ENSG00000233135,ENSG00000264572,ENSG00000273599,ENSG00000175029
chr10	125016634	125016782	10:125016634-125016782	ENSG00000264572
chr10	125016917	125017073	10:125016917-125017073	ENSG00000264572,ENSG00000273599
chr10	125017891	125018079	10:125017891-125018079	ENSG00000264572,ENSG00000273599
chr10	125018994	125019181	10:125018994-125019181	ENSG00000264572,ENSG00000273599
chr10	125023913	125024173	10:125023913-125024173	ENSG00000264572,ENSG00000175029
chr10	125045787	125046054	10:125045787-125046054	ENSG00000154485,ENSG00000280561,ENSG00000228021,ENSG00000214297,ENSG00000175018,ENSG00000237675,ENSG00000233135,ENSG00000264572
chr10	125048089	125048328	10:125048089-125048328	ENSG00000228021,ENSG00000175018,ENSG00000237675,ENSG00000233135,ENSG00000264572
chr10	125057134	125057973	10:125057134-125057973	ENSG00000237675,ENSG00000233135,ENSG00000264572
chr10	125060801	125061521	10:125060801-125061521	ENSG00000237675,ENSG00000233135,ENSG00000264572
chr10	125076921	125077104	10:125076921-125077104	ENSG00000233135
chr10	125084255	125084611	10:125084255-125084611	ENSG00000175018
chr10	125093182	125093664	10:125093182-125093664	ENSG00000214297
chr10	125094961	125095235	10:125094961-125095235	ENSG00000214297,ENSG00000237675,ENSG00000233135
chr10	125123602	125124162	10:125123602-125124162	ENSG00000214297,ENSG00000237675,ENSG00000233135
chr10	125155250	125155445	10:125155250-125155445	ENSG00000282787,ENSG00000175029
chr10	125158644	125159463	10:125158644-125159463	ENSG00000282787,ENSG00000175029
chr10	125159678	125159870	10:125159678-125159870	ENSG00000282787,ENSG00000175029
chr10	125159902	125160026	10:125159902-125160026	ENSG00000282787,ENSG00000175029
chr10	125160155	125160604	10:125160155-125160604	ENSG00000214298,ENSG00000282787,ENSG00000175029
chr10	125160788	125160890	10:125160788-125160890	ENSG00000214298,ENSG00000282787,ENSG00000175029
chr10	125161108	125161876	10:125161108-125161876	ENSG00000214298,ENSG00000282787,ENSG00000175029
chr10	125719087	125719943	10:125719087-125719943	ENSG00000277371,ENSG00000107949,ENSG00000188690,ENSG00000154485,ENSG00000236991,ENSG00000107938,ENSG00000234134,ENSG00000280561,ENSG00000224023,ENSG00000228021,ENSG00000214297,ENSG00000175018,ENSG00000237675,ENSG00000233135
chr10	125822849	125823614	10:125822849-125823614	ENSG00000277371,ENSG00000107949,ENSG00000265092,ENSG00000188690,ENSG00000154485,ENSG00000236991,ENSG00000280561
chr10	125895801	125896865	10:125895801-125896865	ENSG00000233409,ENSG00000234016,ENSG00000203780,ENSG00000222629,ENSG00000277371,ENSG00000089876,ENSG00000154485,ENSG00000236991,ENSG00000280561
chr10	126041701	126042308	10:126041701-126042308	ENSG00000154493,ENSG00000199321,ENSG00000287609,ENSG00000213170,ENSG00000222740,ENSG00000148848,ENSG00000233409,ENSG00000234016,ENSG00000203780,ENSG00000277371,ENSG00000214297,ENSG00000175018
chr10	126049723	126050160	10:126049723-126050160	ENSG00000154493,ENSG00000199321,ENSG00000287609,ENSG00000213170,ENSG00000222740,ENSG00000148848,ENSG00000233409,ENSG00000234016,ENSG00000203780,ENSG00000277371,ENSG00000154485,ENSG00000214297,ENSG00000237675
chr10	126060518	126060902	10:126060518-126060902	ENSG00000154493,ENSG00000287609,ENSG00000213170,ENSG00000222740,ENSG00000148848,ENSG00000233409,ENSG00000234016,ENSG00000203780,ENSG00000277371
chr10	126062549	126062757	10:126062549-126062757	ENSG00000154493,ENSG00000287609,ENSG00000213170,ENSG00000222740,ENSG00000148848,ENSG00000233409,ENSG00000234016,ENSG00000203780,ENSG00000277371
chr10	126156595	126156822	10:126156595-126156822	ENSG00000154493,ENSG00000287609,ENSG00000213170,ENSG00000222740,ENSG00000148848,ENSG00000233409,ENSG00000234016
chr10	126421973	126422173	10:126421973-126422173	ENSG00000154493,ENSG00000287326,ENSG00000235180,ENSG00000287609,ENSG00000213170,ENSG00000233409,ENSG00000234016
chr10	126638692	126638819	10:126638692-126638819	ENSG00000154493,ENSG00000199321,ENSG00000287609,ENSG00000213170,ENSG00000233409,ENSG00000234016
chr10	126905142	126905778	10:126905142-126905778	ENSG00000199321,ENSG00000150760,ENSG00000223528,ENSG00000232935
chr10	126905925	126906162	10:126905925-126906162	ENSG00000199321,ENSG00000150760,ENSG00000223528,ENSG00000232935
chr10	126908338	126908555	10:126908338-126908555	ENSG00000199321,ENSG00000150760,ENSG00000223528,ENSG00000232935
chr10	126909221	126909424	10:126909221-126909424	ENSG00000199321,ENSG00000150760,ENSG00000223528,ENSG00000232935
chr10	126919394	126919616	10:126919394-126919616	ENSG00000199321,ENSG00000150760,ENSG00000223528,ENSG00000232935
chr10	126931219	126931340	10:126931219-126931340	ENSG00000199321,ENSG00000223528,ENSG00000232935
chr10	126964239	126964339	10:126964239-126964339	ENSG00000154493,ENSG00000199321,ENSG00000223528,ENSG00000232935
chr10	127196326	127196526	10:127196326-127196526	ENSG00000188916
chr10	127500280	127500391	10:127500280-127500391	ENSG00000199321,ENSG00000232935,ENSG00000214285
chr10	127506180	127506377	10:127506180-127506377	ENSG00000199321,ENSG00000214285,ENSG00000213170
chr10	127527991	127528158	10:127527991-127528158	ENSG00000214285,ENSG00000279725,ENSG00000186766
chr10	127576946	127577057	10:127576946-127577057	ENSG00000199321,ENSG00000214285,ENSG00000279725,ENSG00000186766
chr10	127578652	127578953	10:127578652-127578953	ENSG00000154493,ENSG00000199321,ENSG00000223528,ENSG00000232935,ENSG00000214285,ENSG00000279725,ENSG00000186766,ENSG00000287609,ENSG00000213170
chr10	127585778	127585893	10:127585778-127585893	ENSG00000154493,ENSG00000199321,ENSG00000214285,ENSG00000279725,ENSG00000186766
chr10	127588125	127588273	10:127588125-127588273	ENSG00000199321,ENSG00000214285,ENSG00000279725,ENSG00000186766
chr10	127834224	127834625	10:127834224-127834625	ENSG00000154493,ENSG00000199321,ENSG00000279725,ENSG00000186766,ENSG00000270778,ENSG00000180745,ENSG00000213170,ENSG00000234016
chr10	127854035	127854240	10:127854035-127854240	ENSG00000279725,ENSG00000186766,ENSG00000270778,ENSG00000180745,ENSG00000233409,ENSG00000277371
chr10	127872068	127872238	10:127872068-127872238	ENSG00000279725,ENSG00000186766,ENSG00000270778,ENSG00000180745
chr10	127906809	127907810	10:127906809-127907810	ENSG00000180745,ENSG00000132334,ENSG00000232259,ENSG00000227076,ENSG00000287427
chr10	127907842	127908153	10:127907842-127908153	ENSG00000180745,ENSG00000132334,ENSG00000232259,ENSG00000227076,ENSG00000287427
chr10	127919671	127919772	10:127919671-127919772	ENSG00000180745,ENSG00000232259,ENSG00000227076
chr10	127945334	127945757	10:127945334-127945757	ENSG00000180745,ENSG00000232259,ENSG00000227076,ENSG00000287427
chr10	127948868	127949114	10:127948868-127949114	ENSG00000180745,ENSG00000232259,ENSG00000227076,ENSG00000287427
chr10	127968716	127969032	10:127968716-127969032	ENSG00000180745,ENSG00000232259,ENSG00000227076,ENSG00000287427
chr10	127974053	127974153	10:127974053-127974153	ENSG00000232259,ENSG00000227076
chr10	127977660	127978081	10:127977660-127978081	ENSG00000279725,ENSG00000186766,ENSG00000180745,ENSG00000132334,ENSG00000232259,ENSG00000227076,ENSG00000287427
chr10	127983812	127984118	10:127983812-127984118	ENSG00000180745,ENSG00000132334,ENSG00000232259,ENSG00000227076,ENSG00000287427
chr10	127987153	127987301	10:127987153-127987301	ENSG00000132334
chr10	127987495	127987653	10:127987495-127987653	ENSG00000132334
chr10	127988124	127988224	10:127988124-127988224	ENSG00000132334
chr10	127990552	127990656	10:127990552-127990656	ENSG00000132334
chr10	127991011	127991120	10:127991011-127991120	ENSG00000132334
chr10	127991216	127991835	10:127991216-127991835	ENSG00000132334
chr10	128005716	128005922	10:128005716-128005922	ENSG00000180745,ENSG00000287427
chr10	128011388	128011595	10:128011388-128011595	ENSG00000180745,ENSG00000132334,ENSG00000287427
chr10	128018482	128018587	10:128018482-128018587	ENSG00000180745,ENSG00000287427
chr10	128047437	128047658	10:128047437-128047658	ENSG00000132334,ENSG00000287427
chr10	128069413	128069578	10:128069413-128069578	ENSG00000132334,ENSG00000287427
chr10	128126434	128126641	10:128126434-128126641	ENSG00000148773
chr10	128150131	128150260	10:128150131-128150260	ENSG00000148773,ENSG00000280953
chr10	128210263	128210651	10:128210263-128210651	ENSG00000280953,ENSG00000234640
chr10	128210898	128211007	10:128210898-128211007	ENSG00000280953,ENSG00000234640
chr10	128212015	128212163	10:128212015-128212163	ENSG00000280953,ENSG00000234640
chr10	128781708	128781858	10:128781708-128781858	ENSG00000234640,ENSG00000224190,ENSG00000232985,ENSG00000287361
chr10	128808796	128809179	10:128808796-128809179	ENSG00000234640,ENSG00000224190,ENSG00000232985,ENSG00000287361,ENSG00000227374,ENSG00000283141,ENSG00000236303,ENSG00000222997,ENSG00000285529,ENSG00000264803,ENSG00000176769,ENSG00000230098
chr10	128813671	128813878	10:128813671-128813878	ENSG00000234640,ENSG00000224190,ENSG00000232985,ENSG00000287361,ENSG00000285529,ENSG00000264803,ENSG00000176769,ENSG00000230098
chr10	128851749	128852059	10:128851749-128852059	ENSG00000234640,ENSG00000224190,ENSG00000232985,ENSG00000287361,ENSG00000266676,ENSG00000222997,ENSG00000285529,ENSG00000264803,ENSG00000176769
chr10	128854876	128855317	10:128854876-128855317	ENSG00000234640,ENSG00000224190,ENSG00000232985,ENSG00000287361,ENSG00000237224,ENSG00000227374,ENSG00000283141,ENSG00000275327,ENSG00000222997,ENSG00000285529,ENSG00000264803,ENSG00000176769,ENSG00000230098
chr10	129031650	129031817	10:129031650-129031817	ENSG00000234640,ENSG00000232985,ENSG00000287361,ENSG00000237224,ENSG00000227374,ENSG00000283141,ENSG00000275327,ENSG00000275005
chr10	129035412	129035596	10:129035412-129035596	ENSG00000232985,ENSG00000287361
chr10	129036612	129036877	10:129036612-129036877	ENSG00000234640,ENSG00000224190,ENSG00000232985,ENSG00000287361,ENSG00000225424,ENSG00000237224,ENSG00000227374,ENSG00000283141,ENSG00000275327,ENSG00000266676,ENSG00000275005,ENSG00000287997,ENSG00000285529
chr10	129046356	129046677	10:129046356-129046677	ENSG00000232985,ENSG00000287361,ENSG00000227374,ENSG00000283141
chr10	129096605	129096705	10:129096605-129096705	ENSG00000232985
chr10	129253969	129254069	10:129253969-129254069	ENSG00000225424,ENSG00000227374
chr10	129258713	129258835	10:129258713-129258835	ENSG00000225424,ENSG00000285615,ENSG00000237224,ENSG00000227374,ENSG00000283141,ENSG00000222997,ENSG00000285529,ENSG00000230098
chr10	129397865	129398006	10:129397865-129398006	ENSG00000285615,ENSG00000237224,ENSG00000227374,ENSG00000283141
chr10	129417207	129417387	10:129417207-129417387	ENSG00000225424,ENSG00000285615,ENSG00000237224,ENSG00000227374,ENSG00000283141,ENSG00000275327,ENSG00000266676
chr10	129417948	129418343	10:129417948-129418343	ENSG00000225424,ENSG00000285615,ENSG00000237224,ENSG00000227374,ENSG00000283141,ENSG00000275327,ENSG00000266676,ENSG00000275005,ENSG00000222997,ENSG00000264803,ENSG00000230098
chr10	129438152	129438417	10:129438152-129438417	ENSG00000225424,ENSG00000285615,ENSG00000237224,ENSG00000227374,ENSG00000283141,ENSG00000275327,ENSG00000266676,ENSG00000222997
chr10	129455684	129455903	10:129455684-129455903	ENSG00000170430,ENSG00000237224,ENSG00000227374,ENSG00000283141
chr10	129466436	129467399	10:129466436-129467399	ENSG00000170430,ENSG00000237224,ENSG00000227374
chr10	129544051	129544613	10:129544051-129544613	ENSG00000285615,ENSG00000237224,ENSG00000227374,ENSG00000283141,ENSG00000275327,ENSG00000266676,ENSG00000275005,ENSG00000222997,ENSG00000285529,ENSG00000230098
chr10	129612575	129612755	10:129612575-129612755	ENSG00000287466,ENSG00000237224,ENSG00000227374,ENSG00000283141,ENSG00000275327,ENSG00000222997,ENSG00000285529
chr10	129628939	129629173	10:129628939-129629173	ENSG00000287466,ENSG00000237224,ENSG00000227374,ENSG00000275327
chr10	129889240	129889489	10:129889240-129889489	ENSG00000237224,ENSG00000227374,ENSG00000283141,ENSG00000275327,ENSG00000266676,ENSG00000275005,ENSG00000287997,ENSG00000222997
chr10	129891739	129892165	10:129891739-129892165	ENSG00000234640,ENSG00000237224,ENSG00000227374,ENSG00000283141,ENSG00000275327,ENSG00000266676,ENSG00000275005,ENSG00000287997,ENSG00000236303,ENSG00000222997,ENSG00000285529,ENSG00000264803,ENSG00000176769,ENSG00000230098,ENSG00000189275,ENSG00000286295,ENSG00000280446
chr10	129945824	129946210	10:129945824-129946210	ENSG00000237224,ENSG00000227374,ENSG00000283141,ENSG00000275327,ENSG00000266676,ENSG00000275005,ENSG00000287997,ENSG00000222997,ENSG00000264803
chr10	129949681	129949819	10:129949681-129949819	ENSG00000275005
chr10	129950001	129950416	10:129950001-129950416	ENSG00000227374,ENSG00000283141,ENSG00000108001,ENSG00000275327,ENSG00000266676,ENSG00000275005,ENSG00000287997,ENSG00000264803,ENSG00000176769,ENSG00000230098
chr10	129951128	129951267	10:129951128-129951267	ENSG00000108001
chr10	129951462	129951686	10:129951462-129951686	ENSG00000108001,ENSG00000287997
chr10	129952913	129953016	10:129952913-129953016	ENSG00000108001
chr10	129953164	129953949	10:129953164-129953949	ENSG00000108001,ENSG00000287997
chr10	129956095	129956266	10:129956095-129956266	ENSG00000108001
chr10	129956408	129956553	10:129956408-129956553	ENSG00000108001
chr10	129956990	129957100	10:129956990-129957100	ENSG00000108001
chr10	129958128	129958337	10:129958128-129958337	ENSG00000108001
chr10	129958384	129959908	10:129958384-129959908	ENSG00000108001
chr10	129959981	129960503	10:129959981-129960503	ENSG00000108001
chr10	129961102	129961219	10:129961102-129961219	ENSG00000108001
chr10	129961460	129961634	10:129961460-129961634	ENSG00000108001
chr10	129962032	129962478	10:129962032-129962478	ENSG00000108001
chr10	129962937	129963357	10:129962937-129963357	ENSG00000108001
chr10	129963394	129965526	10:129963394-129965526	ENSG00000108001,ENSG00000275327,ENSG00000266676,ENSG00000275005,ENSG00000287997
chr10	129968992	129969196	10:129968992-129969196	ENSG00000108001,ENSG00000266676,ENSG00000275005,ENSG00000287997
chr10	129971535	129971959	10:129971535-129971959	ENSG00000227374,ENSG00000283141,ENSG00000108001,ENSG00000275327,ENSG00000266676,ENSG00000275005,ENSG00000287997,ENSG00000264803,ENSG00000230098
chr10	130109820	130110032	10:130109820-130110032	ENSG00000237489,ENSG00000277218,ENSG00000233122,ENSG00000108010
chr10	130110087	130111707	10:130110087-130111707	ENSG00000237489,ENSG00000277218,ENSG00000233122,ENSG00000233319,ENSG00000108010,ENSG00000285529,ENSG00000264803,ENSG00000230098,ENSG00000286295,ENSG00000280446
chr10	130127916	130128022	10:130127916-130128022	ENSG00000237489,ENSG00000233319,ENSG00000108010
chr10	130136214	130137058	10:130136214-130137058	ENSG00000237489,ENSG00000233122,ENSG00000233319,ENSG00000108010
chr10	130190095	130190567	10:130190095-130190567	ENSG00000108010,ENSG00000236303,ENSG00000222997,ENSG00000285529,ENSG00000264803,ENSG00000176769,ENSG00000230098,ENSG00000189275,ENSG00000286295,ENSG00000280446
chr10	130300725	130301910	10:130300725-130301910	ENSG00000236303,ENSG00000276375,ENSG00000222997,ENSG00000285529,ENSG00000264803,ENSG00000176769,ENSG00000230098,ENSG00000189275,ENSG00000286295,ENSG00000280446
chr10	131900319	131901783	10:131900319-131901783	ENSG00000189275,ENSG00000286295,ENSG00000280446,ENSG00000283095,ENSG00000175470
chr10	131972598	131972909	10:131972598-131972909	ENSG00000280446,ENSG00000283095,ENSG00000175470,ENSG00000176171,ENSG00000277959,ENSG00000273521,ENSG00000233685
chr10	131979863	131980103	10:131979863-131980103	ENSG00000283095,ENSG00000176171,ENSG00000277959,ENSG00000273521
chr10	131981467	131982323	10:131981467-131982323	ENSG00000189275,ENSG00000286295,ENSG00000280446,ENSG00000283095,ENSG00000175470,ENSG00000176171,ENSG00000277959,ENSG00000273521,ENSG00000279982,ENSG00000282875,ENSG00000213147
chr10	131982375	131982542	10:131982375-131982542	ENSG00000283095,ENSG00000176171,ENSG00000273521,ENSG00000282875,ENSG00000213147
chr10	131997738	131997962	10:131997738-131997962	ENSG00000280446,ENSG00000283095,ENSG00000279982
chr10	132023195	132023305	10:132023195-132023305	ENSG00000189275,ENSG00000286295,ENSG00000280446,ENSG00000283095,ENSG00000188385
chr10	132162970	132163310	10:132162970-132163310	ENSG00000189275,ENSG00000286295,ENSG00000280446,ENSG00000188385,ENSG00000235010,ENSG00000151640,ENSG00000233435
chr10	132175942	132176078	10:132175942-132176078	ENSG00000188385,ENSG00000235010,ENSG00000151640
chr10	132176374	132176572	10:132176374-132176572	ENSG00000188385,ENSG00000235010,ENSG00000151640
chr10	132223223	132223354	10:132223223-132223354	ENSG00000151640,ENSG00000148814,ENSG00000233685
chr10	132229886	132230067	10:132229886-132230067	ENSG00000151640,ENSG00000233685
chr10	132230317	132230475	10:132230317-132230475	ENSG00000151640,ENSG00000225899
chr10	132307771	132308767	10:132307771-132308767	ENSG00000151640,ENSG00000165752,ENSG00000148814
chr10	132329957	132330087	10:132329957-132330087	ENSG00000165752,ENSG00000148814
chr10	132331539	132332489	10:132331539-132332489	ENSG00000165752,ENSG00000148814
chr10	132388010	132388150	10:132388010-132388150	ENSG00000234311,ENSG00000180066,ENSG00000282875,ENSG00000213147
chr10	132395877	132396229	10:132395877-132396229	ENSG00000171813,ENSG00000231705,ENSG00000234311,ENSG00000180066,ENSG00000233685
chr10	132396384	132396767	10:132396384-132396767	ENSG00000171813,ENSG00000234311,ENSG00000180066
chr10	132397069	132397259	10:132397069-132397259	ENSG00000171813,ENSG00000231705,ENSG00000234311,ENSG00000180066,ENSG00000233685
chr10	132401881	132402054	10:132401881-132402054	ENSG00000171813,ENSG00000231705,ENSG00000234311,ENSG00000180066,ENSG00000225899
chr10	132411988	132412101	10:132411988-132412101	ENSG00000231705,ENSG00000234311,ENSG00000180066
chr10	132421491	132421714	10:132421491-132421714	ENSG00000231705,ENSG00000234311,ENSG00000180066
chr10	132453112	132453373	10:132453112-132453373	ENSG00000234311,ENSG00000180066,ENSG00000273327
chr10	132508797	132508954	10:132508797-132508954	ENSG00000226900,ENSG00000233685
chr10	132517008	132517792	10:132517008-132517792	ENSG00000226900,ENSG00000229081,ENSG00000068383,ENSG00000148826,ENSG00000230468,ENSG00000279626,ENSG00000280337,ENSG00000274599,ENSG00000278641,ENSG00000276904,ENSG00000276046,ENSG00000278790,ENSG00000278761,ENSG00000278664,ENSG00000237635,ENSG00000276164,ENSG00000275610,ENSG00000277274,ENSG00000276964
chr10	132518651	132518846	10:132518651-132518846	ENSG00000226900,ENSG00000229081,ENSG00000230468,ENSG00000279626
chr10	132519540	132520034	10:132519540-132520034	ENSG00000226900,ENSG00000229081,ENSG00000230468,ENSG00000279626
chr10	132520653	132520753	10:132520653-132520753	ENSG00000226900,ENSG00000229081
chr10	132536842	132538068	10:132536842-132538068	ENSG00000280446,ENSG00000234311,ENSG00000180066,ENSG00000226900,ENSG00000229081,ENSG00000068383,ENSG00000148826,ENSG00000214279,ENSG00000273336,ENSG00000171772,ENSG00000288107,ENSG00000287327,ENSG00000230468,ENSG00000279626,ENSG00000280337,ENSG00000274599,ENSG00000278641,ENSG00000276904,ENSG00000276046,ENSG00000278790,ENSG00000278761,ENSG00000278664,ENSG00000237635,ENSG00000276164,ENSG00000275610,ENSG00000277274,ENSG00000276964,ENSG00000151650,ENSG00000171798,ENSG00000197177,ENSG00000256925
chr10	132538155	132538364	10:132538155-132538364	ENSG00000068383
chr10	132540530	132540760	10:132540530-132540760	ENSG00000068383,ENSG00000230468,ENSG00000279626
chr10	132571961	132572223	10:132571961-132572223	ENSG00000148826,ENSG00000233435,ENSG00000280337,ENSG00000274599,ENSG00000278641,ENSG00000276904,ENSG00000276046,ENSG00000278790,ENSG00000278761,ENSG00000278664,ENSG00000237635,ENSG00000276164,ENSG00000275610,ENSG00000277274,ENSG00000276964
chr10	132575642	132575781	10:132575642-132575781	ENSG00000233435,ENSG00000280337,ENSG00000274599,ENSG00000276164,ENSG00000275610,ENSG00000277274,ENSG00000276964
chr10	132583456	132583617	10:132583456-132583617	ENSG00000280337,ENSG00000274599,ENSG00000278641,ENSG00000276904,ENSG00000276046,ENSG00000278790,ENSG00000278761,ENSG00000278664,ENSG00000237635,ENSG00000276164,ENSG00000275610,ENSG00000277274,ENSG00000276964
chr10	132586518	132586640	10:132586518-132586640	ENSG00000233435
chr10	132588330	132588937	10:132588330-132588937	ENSG00000148826,ENSG00000233435,ENSG00000280337,ENSG00000274599,ENSG00000278641,ENSG00000276904,ENSG00000276046,ENSG00000278790,ENSG00000278761,ENSG00000278664,ENSG00000237635,ENSG00000276164,ENSG00000275610,ENSG00000277274,ENSG00000276964,ENSG00000171798
chr10	132589241	132589360	10:132589241-132589360	ENSG00000233435
chr10	132591298	132591492	10:132591298-132591492	ENSG00000233685,ENSG00000280337,ENSG00000274599,ENSG00000277274,ENSG00000276964
chr10	132627813	132627993	10:132627813-132627993	ENSG00000280337,ENSG00000274599,ENSG00000278641,ENSG00000276904,ENSG00000276046,ENSG00000278790,ENSG00000278761,ENSG00000278664,ENSG00000237635,ENSG00000276164,ENSG00000275610,ENSG00000277274,ENSG00000276964
chr10	132628181	132628521	10:132628181-132628521	ENSG00000280337,ENSG00000274599,ENSG00000278641,ENSG00000276904,ENSG00000276046,ENSG00000278790,ENSG00000278761,ENSG00000278664,ENSG00000237635,ENSG00000276164,ENSG00000275610,ENSG00000277274,ENSG00000276964
chr10	132631022	132631314	10:132631022-132631314	ENSG00000148826,ENSG00000213543,ENSG00000230468,ENSG00000279626,ENSG00000280337,ENSG00000274599,ENSG00000278641,ENSG00000276904,ENSG00000276046,ENSG00000278790,ENSG00000278761,ENSG00000278664,ENSG00000237635,ENSG00000276164,ENSG00000275610,ENSG00000277274,ENSG00000276964,ENSG00000171798
chr10	132631448	132631638	10:132631448-132631638	ENSG00000148826,ENSG00000280337,ENSG00000274599,ENSG00000278641,ENSG00000276904,ENSG00000276046,ENSG00000278790,ENSG00000278761,ENSG00000278664,ENSG00000237635,ENSG00000276164,ENSG00000275610,ENSG00000277274,ENSG00000276964
chr10	132714228	132714439	10:132714228-132714439	ENSG00000068383,ENSG00000148826,ENSG00000171772,ENSG00000288107,ENSG00000213543,ENSG00000280337,ENSG00000274599,ENSG00000278641,ENSG00000276904,ENSG00000276046,ENSG00000278790,ENSG00000278761,ENSG00000278664,ENSG00000237635,ENSG00000276164,ENSG00000275610,ENSG00000277274,ENSG00000276964,ENSG00000171798,ENSG00000235264
chr10	132723081	132723445	10:132723081-132723445	ENSG00000148826,ENSG00000214279,ENSG00000171772,ENSG00000288107,ENSG00000233685,ENSG00000287327,ENSG00000213543,ENSG00000233435,ENSG00000230468,ENSG00000279626,ENSG00000280337,ENSG00000274599,ENSG00000278641,ENSG00000276904,ENSG00000276046,ENSG00000278790,ENSG00000278761,ENSG00000278664,ENSG00000237635,ENSG00000276164,ENSG00000275610,ENSG00000277274,ENSG00000276964,ENSG00000171794,ENSG00000171798,ENSG00000235264,ENSG00000197177,ENSG00000256925
chr10	132942521	132942673	10:132942521-132942673	ENSG00000287327,ENSG00000233435,ENSG00000230468,ENSG00000279626,ENSG00000171798,ENSG00000235264,ENSG00000197177,ENSG00000256925,ENSG00000171811
chr10	132960153	132960253	10:132960153-132960253	ENSG00000171798,ENSG00000235264,ENSG00000197177,ENSG00000256925,ENSG00000240707,ENSG00000224758,ENSG00000232903
chr10	132962192	132962393	10:132962192-132962393	ENSG00000171798,ENSG00000235264,ENSG00000197177,ENSG00000256925,ENSG00000240707,ENSG00000224758,ENSG00000232903,ENSG00000171811
chr10	132967726	132967920	10:132967726-132967920	ENSG00000233685,ENSG00000213543,ENSG00000230468,ENSG00000279626,ENSG00000171798,ENSG00000235264,ENSG00000197177,ENSG00000256925,ENSG00000240707,ENSG00000224758,ENSG00000232903
chr10	133009217	133009849	10:133009217-133009849	ENSG00000148826,ENSG00000286789,ENSG00000171772,ENSG00000288107,ENSG00000233685,ENSG00000287327,ENSG00000213543,ENSG00000233435,ENSG00000230468,ENSG00000279626,ENSG00000280337,ENSG00000274599,ENSG00000278641,ENSG00000276904,ENSG00000276046,ENSG00000278790,ENSG00000278761,ENSG00000278664,ENSG00000237635,ENSG00000276164,ENSG00000275610,ENSG00000277274,ENSG00000276964,ENSG00000273327,ENSG00000151650,ENSG00000171794,ENSG00000171798,ENSG00000235264,ENSG00000197177,ENSG00000256925
chr10	133022839	133022987	10:133022839-133022987	ENSG00000287327,ENSG00000213543,ENSG00000233435,ENSG00000280337,ENSG00000274599,ENSG00000282875,ENSG00000213147,ENSG00000278641,ENSG00000276904,ENSG00000276046,ENSG00000278790,ENSG00000278761,ENSG00000278664,ENSG00000237635,ENSG00000276164,ENSG00000275610,ENSG00000277274,ENSG00000276964,ENSG00000151650,ENSG00000171794,ENSG00000171798,ENSG00000235264,ENSG00000197177,ENSG00000256925
chr10	133257607	133257733	10:133257607-133257733	ENSG00000151651,ENSG00000273980,ENSG00000284219,ENSG00000166917,ENSG00000151650,ENSG00000171794,ENSG00000171798,ENSG00000235264
chr10	133261834	133262092	10:133261834-133262092	ENSG00000225899,ENSG00000283496,ENSG00000198546,ENSG00000130640,ENSG00000151651,ENSG00000273980,ENSG00000284219,ENSG00000166917,ENSG00000151650,ENSG00000171794,ENSG00000171798,ENSG00000235264
chr10	133262168	133262282	10:133262168-133262282	ENSG00000225899,ENSG00000283496,ENSG00000198546,ENSG00000130640,ENSG00000151651,ENSG00000273980,ENSG00000284219,ENSG00000166917,ENSG00000151650,ENSG00000171794,ENSG00000171798,ENSG00000235264
chr10	133308505	133309483	10:133308505-133309483	ENSG00000273336,ENSG00000171772,ENSG00000288107,ENSG00000130643,ENSG00000283496,ENSG00000198546,ENSG00000130640,ENSG00000151651,ENSG00000284219,ENSG00000166917,ENSG00000151650,ENSG00000171794,ENSG00000171798,ENSG00000235264
chr10	133329861	133329980	10:133329861-133329980	ENSG00000214279,ENSG00000273336,ENSG00000286789,ENSG00000171772,ENSG00000288107,ENSG00000287327,ENSG00000213543,ENSG00000273327,ENSG00000203772,ENSG00000165828,ENSG00000230306,ENSG00000130643,ENSG00000283496,ENSG00000198546,ENSG00000130640,ENSG00000235264
chr10	133357588	133358071	10:133357588-133358071	ENSG00000214279,ENSG00000273336,ENSG00000233685,ENSG00000213543,ENSG00000233435,ENSG00000230468,ENSG00000279626,ENSG00000273327,ENSG00000203772,ENSG00000148803,ENSG00000165828,ENSG00000226699,ENSG00000230306,ENSG00000130643
chr10	133358125	133358319	10:133358125-133358319	ENSG00000214279,ENSG00000273336,ENSG00000233685,ENSG00000213543,ENSG00000273327,ENSG00000203772,ENSG00000148803,ENSG00000165828,ENSG00000226699,ENSG00000230306,ENSG00000130643
chr10	133364837	133364949	10:133364837-133364949	ENSG00000214279,ENSG00000273336,ENSG00000225899,ENSG00000233435,ENSG00000203772,ENSG00000148803,ENSG00000165828,ENSG00000226699,ENSG00000230306,ENSG00000130643
chr10	133373216	133373829	10:133373216-133373829	ENSG00000214279,ENSG00000273336,ENSG00000286789,ENSG00000171772,ENSG00000288107,ENSG00000287327,ENSG00000213543,ENSG00000230468,ENSG00000279626,ENSG00000273327,ENSG00000203772,ENSG00000148824,ENSG00000254536,ENSG00000148832,ENSG00000274685,ENSG00000265395,ENSG00000127884,ENSG00000148803,ENSG00000165828,ENSG00000226699,ENSG00000230306,ENSG00000130643,ENSG00000283496,ENSG00000198546,ENSG00000130640,ENSG00000171794
chr10	133373955	133374207	10:133373955-133374207	ENSG00000214279,ENSG00000273336,ENSG00000213543,ENSG00000273327,ENSG00000203772,ENSG00000254536,ENSG00000148832,ENSG00000274685,ENSG00000265395,ENSG00000127884,ENSG00000165828,ENSG00000230306,ENSG00000130643
chr10	133378450	133378565	10:133378450-133378565	ENSG00000203772,ENSG00000254536,ENSG00000148832,ENSG00000274685,ENSG00000265395,ENSG00000127884
chr10	133378795	133379083	10:133378795-133379083	ENSG00000230468,ENSG00000279626,ENSG00000203772,ENSG00000254536,ENSG00000148832,ENSG00000274685,ENSG00000265395,ENSG00000127884,ENSG00000165828,ENSG00000230306
chr10	133379187	133379677	10:133379187-133379677	ENSG00000214279,ENSG00000230468,ENSG00000279626,ENSG00000203772,ENSG00000254536,ENSG00000148832,ENSG00000274685,ENSG00000265395,ENSG00000127884,ENSG00000165828,ENSG00000230306
chr10	133390067	133390327	10:133390067-133390327	ENSG00000214279,ENSG00000273336,ENSG00000171772,ENSG00000288107,ENSG00000287327,ENSG00000225899,ENSG00000213543,ENSG00000273327,ENSG00000203772,ENSG00000148824,ENSG00000254536,ENSG00000148832,ENSG00000230306,ENSG00000130643
chr10	133393926	133394536	10:133393926-133394536	ENSG00000214279,ENSG00000273336,ENSG00000286789,ENSG00000171772,ENSG00000288107,ENSG00000287327,ENSG00000225899,ENSG00000213543,ENSG00000233435,ENSG00000230468,ENSG00000279626,ENSG00000273327,ENSG00000203772,ENSG00000148824,ENSG00000254536,ENSG00000148832,ENSG00000165828,ENSG00000230306,ENSG00000130643,ENSG00000283496,ENSG00000198546,ENSG00000130640,ENSG00000171794
chr10	133520240	133520467	10:133520240-133520467	ENSG00000214279,ENSG00000273336,ENSG00000130649,ENSG00000278518,ENSG00000286789,ENSG00000171772,ENSG00000288107,ENSG00000233685,ENSG00000287327,ENSG00000213543,ENSG00000233435,ENSG00000230468,ENSG00000279626,ENSG00000273327,ENSG00000203772
chr10	133689364	133689478	10:133689364-133689478	-
chr11	206850	206957	11:206850-206957	ENSG00000177951,ENSG00000188076,ENSG00000177947,ENSG00000254559,ENSG00000177963,ENSG00000283920
chr11	207068	207925	11:207068-207925	ENSG00000177951,ENSG00000188076,ENSG00000177947,ENSG00000254559,ENSG00000177963,ENSG00000283920,ENSG00000142082,ENSG00000185627,ENSG00000182272
chr11	208011	208111	11:208011-208111	ENSG00000177951,ENSG00000188076,ENSG00000177947,ENSG00000254559,ENSG00000177963,ENSG00000283920
chr11	208514	209131	11:208514-209131	ENSG00000177951,ENSG00000188076,ENSG00000177947,ENSG00000254559,ENSG00000177963,ENSG00000283920,ENSG00000142082,ENSG00000185627
chr11	236109	236692	11:236109-236692	ENSG00000177951,ENSG00000188076,ENSG00000177947,ENSG00000177963,ENSG00000283920,ENSG00000142082,ENSG00000185627,ENSG00000277290,ENSG00000174885
chr11	236776	237186	11:236776-237186	ENSG00000177951,ENSG00000188076,ENSG00000177947,ENSG00000177963,ENSG00000283920,ENSG00000142082,ENSG00000185627,ENSG00000277290,ENSG00000174885
chr11	288703	288842	11:288703-288842	ENSG00000174885,ENSG00000255026,ENSG00000142102,ENSG00000206013
chr11	288899	289283	11:288899-289283	ENSG00000188076,ENSG00000174885,ENSG00000255026,ENSG00000142102,ENSG00000206013,ENSG00000185201,ENSG00000255533,ENSG00000288681,ENSG00000182272
chr11	305007	305225	11:305007-305225	ENSG00000230724,ENSG00000188076,ENSG00000206013,ENSG00000185201,ENSG00000255533,ENSG00000288681,ENSG00000185885,ENSG00000254910,ENSG00000251661,ENSG00000182272
chr11	307758	307955	11:307758-307955	ENSG00000230724,ENSG00000206013,ENSG00000185201,ENSG00000255533,ENSG00000288681
chr11	308010	308426	11:308010-308426	ENSG00000230724,ENSG00000188076,ENSG00000174885,ENSG00000206013,ENSG00000185201,ENSG00000255533,ENSG00000288681,ENSG00000185885,ENSG00000254910,ENSG00000251661,ENSG00000182272
chr11	308457	308614	11:308457-308614	ENSG00000230724,ENSG00000206013,ENSG00000185201,ENSG00000255533,ENSG00000288681
chr11	312249	312487	11:312249-312487	ENSG00000185201,ENSG00000288681,ENSG00000185885,ENSG00000254910,ENSG00000251661
chr11	313432	313557	11:313432-313557	ENSG00000185201,ENSG00000288681,ENSG00000185885,ENSG00000254910,ENSG00000251661
chr11	313689	314329	11:313689-314329	ENSG00000185201,ENSG00000288681,ENSG00000185885,ENSG00000254910,ENSG00000251661
chr11	315573	315821	11:315573-315821	ENSG00000185885,ENSG00000254910,ENSG00000251661
chr11	315857	316703	11:315857-316703	ENSG00000185201,ENSG00000288681,ENSG00000185885,ENSG00000254910,ENSG00000251661,ENSG00000142089,ENSG00000255089
chr11	317086	317278	11:317086-317278	ENSG00000185201,ENSG00000288681,ENSG00000185885,ENSG00000254910,ENSG00000251661,ENSG00000255089
chr11	319495	319712	11:319495-319712	ENSG00000185201,ENSG00000288681,ENSG00000185885,ENSG00000254910,ENSG00000251661,ENSG00000255089
chr11	320444	321229	11:320444-321229	ENSG00000288681,ENSG00000185885,ENSG00000254910,ENSG00000251661,ENSG00000142089,ENSG00000255089,ENSG00000255328
chr11	325710	325891	11:325710-325891	ENSG00000270921,ENSG00000142089,ENSG00000255089,ENSG00000255328,ENSG00000270972
chr11	325939	326122	11:325939-326122	ENSG00000270921,ENSG00000142089,ENSG00000255089,ENSG00000255328,ENSG00000270972
chr11	326420	326548	11:326420-326548	ENSG00000270921,ENSG00000142089,ENSG00000255089,ENSG00000255328,ENSG00000270972
chr11	326630	327693	11:326630-327693	ENSG00000270921,ENSG00000142089,ENSG00000255089,ENSG00000255328,ENSG00000270972
chr11	335990	336110	11:335990-336110	ENSG00000255328,ENSG00000270972
chr11	336285	336446	11:336285-336446	ENSG00000255328,ENSG00000270972
chr11	342340	342580	11:342340-342580	ENSG00000254468,ENSG00000255229,ENSG00000255328,ENSG00000270972,ENSG00000182272
chr11	353398	353624	11:353398-353624	ENSG00000174885,ENSG00000185201,ENSG00000288681,ENSG00000142089,ENSG00000255089,ENSG00000255328,ENSG00000182272
chr11	354475	354585	11:354475-354585	-
chr11	354630	354901	11:354630-354901	-
chr11	355078	356454	11:355078-356454	ENSG00000188076,ENSG00000177947,ENSG00000174885,ENSG00000206013,ENSG00000185201,ENSG00000255533,ENSG00000288681,ENSG00000182272
chr11	397294	397399	11:397294-397399	ENSG00000270921,ENSG00000182272,ENSG00000184363
chr11	406699	407296	11:406699-407296	ENSG00000182272,ENSG00000184363,ENSG00000185187
chr11	407342	407935	11:407342-407935	ENSG00000182272,ENSG00000184363,ENSG00000185187
chr11	414876	415260	11:414876-415260	ENSG00000254468,ENSG00000255229,ENSG00000182272,ENSG00000185187,ENSG00000185101,ENSG00000243562
chr11	416488	417336	11:416488-417336	ENSG00000254468,ENSG00000255229,ENSG00000182272,ENSG00000185187,ENSG00000185101,ENSG00000243562
chr11	447872	448696	11:447872-448696	ENSG00000188076,ENSG00000182272,ENSG00000185101,ENSG00000243562,ENSG00000174915,ENSG00000255237,ENSG00000023191
chr11	449974	450700	11:449974-450700	ENSG00000188076,ENSG00000182272,ENSG00000243562,ENSG00000174915,ENSG00000255237,ENSG00000023191,ENSG00000254739
chr11	451014	451136	11:451014-451136	ENSG00000174915,ENSG00000255237
chr11	469707	469943	11:469707-469943	ENSG00000174915,ENSG00000255237
chr11	506177	507765	11:506177-507765	ENSG00000023191,ENSG00000288033,ENSG00000254739
chr11	518276	519116	11:518276-519116	-
chr11	534980	535275	11:534980-535275	ENSG00000254739,ENSG00000174775,ENSG00000161328
chr11	535355	536236	11:535355-536236	ENSG00000023191,ENSG00000254739,ENSG00000174775,ENSG00000161328,ENSG00000254815,ENSG00000070031,ENSG00000069696
chr11	536860	537093	11:536860-537093	ENSG00000254739,ENSG00000174775,ENSG00000161328
chr11	537252	537567	11:537252-537567	ENSG00000254739,ENSG00000174775,ENSG00000161328
chr11	560342	561168	11:560342-561168	ENSG00000254468,ENSG00000255229,ENSG00000185522,ENSG00000254815,ENSG00000099849,ENSG00000247095,ENSG00000199038
chr11	561601	561738	11:561601-561738	ENSG00000185522,ENSG00000254815,ENSG00000099849,ENSG00000247095,ENSG00000199038
chr11	568102	568270	11:568102-568270	ENSG00000185522,ENSG00000254815,ENSG00000099849,ENSG00000247095,ENSG00000199038
chr11	568307	569178	11:568307-569178	ENSG00000254739,ENSG00000185522,ENSG00000254815,ENSG00000099849,ENSG00000247095,ENSG00000199038,ENSG00000070047,ENSG00000070031,ENSG00000069696
chr11	569346	569584	11:569346-569584	ENSG00000185522,ENSG00000254815,ENSG00000099849,ENSG00000247095,ENSG00000199038,ENSG00000070047
chr11	575423	576728	11:575423-576728	ENSG00000185522,ENSG00000254815,ENSG00000247095,ENSG00000199038,ENSG00000070047,ENSG00000185507,ENSG00000070031,ENSG00000069696
chr11	608746	608944	11:608746-608944	ENSG00000270921,ENSG00000070047,ENSG00000185507,ENSG00000099834,ENSG00000070031,ENSG00000069696
chr11	613517	613930	11:613517-613930	ENSG00000185507,ENSG00000099834,ENSG00000070031,ENSG00000069696
chr11	614850	616309	11:614850-616309	ENSG00000185507,ENSG00000099834,ENSG00000070031,ENSG00000069696
chr11	662839	662946	11:662839-662946	ENSG00000070031,ENSG00000069696,ENSG00000255158,ENSG00000177106,ENSG00000269915
chr11	694636	696315	11:694636-696315	ENSG00000070031,ENSG00000069696,ENSG00000177030,ENSG00000255158,ENSG00000177106,ENSG00000177042,ENSG00000269915,ENSG00000177156
chr11	704905	705214	11:704905-705214	ENSG00000177030,ENSG00000177106,ENSG00000177042
chr11	727974	728260	11:727974-728260	ENSG00000069696,ENSG00000255158,ENSG00000177106,ENSG00000269915
chr11	747199	747620	11:747199-747620	ENSG00000070031,ENSG00000069696,ENSG00000255158,ENSG00000177106,ENSG00000269915,ENSG00000177156,ENSG00000177225,ENSG00000255284,ENSG00000279672
chr11	776950	777157	11:776950-777157	ENSG00000177225,ENSG00000255284,ENSG00000279672,ENSG00000255142
chr11	777261	777816	11:777261-777816	ENSG00000177225,ENSG00000255284,ENSG00000279672,ENSG00000255142,ENSG00000184524,ENSG00000177542,ENSG00000288675
chr11	783654	783855	11:783654-783855	ENSG00000177225,ENSG00000255284,ENSG00000279672,ENSG00000255142,ENSG00000184524
chr11	796082	796502	11:796082-796502	ENSG00000184524,ENSG00000177542,ENSG00000288675,ENSG00000177595
chr11	797254	797472	11:797254-797472	ENSG00000184524,ENSG00000177542,ENSG00000288675,ENSG00000177595
chr11	797590	798615	11:797590-798615	ENSG00000255142,ENSG00000184524,ENSG00000177542,ENSG00000288675,ENSG00000177595
chr11	804934	805811	11:804934-805811	ENSG00000254468,ENSG00000255229,ENSG00000177542,ENSG00000288675,ENSG00000177595,ENSG00000177600,ENSG00000199785
chr11	809135	810398	11:809135-810398	ENSG00000254468,ENSG00000255229,ENSG00000184524,ENSG00000177542,ENSG00000288675,ENSG00000177595,ENSG00000177600,ENSG00000199785,ENSG00000177666
chr11	818908	820325	11:818908-820325	ENSG00000177595,ENSG00000177600,ENSG00000199785,ENSG00000177666,ENSG00000255108
chr11	820358	820531	11:820358-820531	ENSG00000177666,ENSG00000255108,ENSG00000177685
chr11	821324	821429	11:821324-821429	ENSG00000177666,ENSG00000255108,ENSG00000177685
chr11	826847	827210	11:826847-827210	ENSG00000177666,ENSG00000255108,ENSG00000177685,ENSG00000177697
chr11	827268	827745	11:827268-827745	ENSG00000177666,ENSG00000255108,ENSG00000177685,ENSG00000177697
chr11	828982	829925	11:828982-829925	ENSG00000177666,ENSG00000255108,ENSG00000177685,ENSG00000177697
chr11	830028	830560	11:830028-830560	ENSG00000177666,ENSG00000255108,ENSG00000177685,ENSG00000177697,ENSG00000177700
chr11	830594	830718	11:830594-830718	ENSG00000255108,ENSG00000177685,ENSG00000177697
chr11	831407	831600	11:831407-831600	ENSG00000255108,ENSG00000177685,ENSG00000177697
chr11	831711	831825	11:831711-831825	ENSG00000255108,ENSG00000177685,ENSG00000177697
chr11	832372	833764	11:832372-833764	ENSG00000177666,ENSG00000255108,ENSG00000177685,ENSG00000177697
chr11	834384	834531	11:834384-834531	ENSG00000255108,ENSG00000177685,ENSG00000177697
chr11	834642	834817	11:834642-834817	ENSG00000255108,ENSG00000177685,ENSG00000177697
chr11	834922	835326	11:834922-835326	ENSG00000255108,ENSG00000177697,ENSG00000177700,ENSG00000214063
chr11	842051	843508	11:842051-843508	ENSG00000255108,ENSG00000177697,ENSG00000177700,ENSG00000214063,ENSG00000250397
chr11	843539	845316	11:843539-845316	ENSG00000255108,ENSG00000177697,ENSG00000177700,ENSG00000214063,ENSG00000250397
chr11	845422	845691	11:845422-845691	ENSG00000177700,ENSG00000214063,ENSG00000250397
chr11	848415	848542	11:848415-848542	ENSG00000177700,ENSG00000214063,ENSG00000250397
chr11	910567	911334	11:910567-911334	ENSG00000250397,ENSG00000177830,ENSG00000183020,ENSG00000222561,ENSG00000184956
chr11	919218	919373	11:919218-919373	ENSG00000177830,ENSG00000183020,ENSG00000222561
chr11	924659	924759	11:924659-924759	ENSG00000177830,ENSG00000183020,ENSG00000222561
chr11	925250	926241	11:925250-926241	ENSG00000250397,ENSG00000177830,ENSG00000183020,ENSG00000222561,ENSG00000184956
chr11	932596	932723	11:932596-932723	ENSG00000183020,ENSG00000222561,ENSG00000184956
chr11	966670	966798	11:966670-966798	ENSG00000222561,ENSG00000184956
chr11	1051190	1051359	11:1051190-1051359	ENSG00000250397,ENSG00000222561,ENSG00000184956,ENSG00000254872,ENSG00000215182
chr11	1060953	1061217	11:1060953-1061217	ENSG00000184956,ENSG00000254872,ENSG00000198788,ENSG00000215182,ENSG00000232987
chr11	1072346	1072549	11:1072346-1072549	ENSG00000184956,ENSG00000198788,ENSG00000215182
chr11	1073372	1073545	11:1073372-1073545	ENSG00000184956,ENSG00000198788,ENSG00000215182
chr11	1203106	1203224	11:1203106-1203224	ENSG00000215182,ENSG00000286275,ENSG00000255177
chr11	1262607	1262922	11:1262607-1262922	ENSG00000253826,ENSG00000224777,ENSG00000222225,ENSG00000215182,ENSG00000286275,ENSG00000117983,ENSG00000255177,ENSG00000275669,ENSG00000255153,ENSG00000287935,ENSG00000285985,ENSG00000285581
chr11	1282114	1282227	11:1282114-1282227	ENSG00000215182,ENSG00000286275,ENSG00000255177,ENSG00000287935,ENSG00000285985
chr11	1309193	1310233	11:1309193-1310233	ENSG00000078902,ENSG00000255153,ENSG00000287935,ENSG00000285985
chr11	1383025	1383295	11:1383025-1383295	ENSG00000287935,ENSG00000285985,ENSG00000174672
chr11	1383330	1383599	11:1383330-1383599	ENSG00000215182,ENSG00000286275,ENSG00000255177,ENSG00000287935,ENSG00000285985,ENSG00000174672
chr11	1389412	1390145	11:1389412-1390145	ENSG00000253826,ENSG00000224777,ENSG00000222225,ENSG00000215182,ENSG00000286275,ENSG00000255177,ENSG00000287935,ENSG00000285985,ENSG00000174672,ENSG00000276951
chr11	1437596	1437878	11:1437596-1437878	ENSG00000215182,ENSG00000285985,ENSG00000174672,ENSG00000285581
chr11	1453617	1453856	11:1453617-1453856	ENSG00000174672,ENSG00000285581
chr11	1485025	1485322	11:1485025-1485322	ENSG00000286275,ENSG00000285581,ENSG00000182208
chr11	1486153	1486312	11:1486153-1486312	ENSG00000285581,ENSG00000182208
chr11	1513351	1513612	11:1513351-1513612	ENSG00000286275,ENSG00000285581,ENSG00000182208
chr11	1515609	1515739	11:1515609-1515739	ENSG00000215182,ENSG00000286275,ENSG00000285581
chr11	1521047	1521176	11:1521047-1521176	ENSG00000285581
chr11	1532858	1533355	11:1532858-1533355	ENSG00000215182,ENSG00000286275,ENSG00000285985,ENSG00000285581,ENSG00000205869
chr11	1535682	1535789	11:1535682-1535789	ENSG00000215182,ENSG00000285581,ENSG00000205869
chr11	1558254	1558704	11:1558254-1558704	ENSG00000184545,ENSG00000233930,ENSG00000205869,ENSG00000196224
chr11	1559420	1559752	11:1559420-1559752	ENSG00000184545,ENSG00000233930,ENSG00000205869
chr11	1571072	1571186	11:1571072-1571186	ENSG00000184545,ENSG00000233930,ENSG00000205869
chr11	1572086	1572740	11:1572086-1572740	ENSG00000184545,ENSG00000233930,ENSG00000205869,ENSG00000196224
chr11	1574710	1574933	11:1574710-1574933	ENSG00000184545,ENSG00000233930,ENSG00000205869,ENSG00000196224
chr11	1595465	1595633	11:1595465-1595633	ENSG00000205869,ENSG00000205867,ENSG00000196224
chr11	1628879	1629027	11:1628879-1629027	ENSG00000205869,ENSG00000205867,ENSG00000196224,ENSG00000241598,ENSG00000185940,ENSG00000205866,ENSG00000232987
chr11	1639002	1639450	11:1639002-1639450	ENSG00000205869,ENSG00000196224,ENSG00000241598,ENSG00000185940,ENSG00000231487,ENSG00000205866,ENSG00000230834,ENSG00000230980,ENSG00000230080,ENSG00000226416
chr11	1652850	1652974	11:1652850-1652974	ENSG00000231487,ENSG00000205866,ENSG00000205865,ENSG00000227306,ENSG00000205864,ENSG00000230980,ENSG00000230080,ENSG00000149043,ENSG00000284779
chr11	1694087	1694230	11:1694087-1694230	ENSG00000231487,ENSG00000205866,ENSG00000205865,ENSG00000227306,ENSG00000205864,ENSG00000287484,ENSG00000230834,ENSG00000230980,ENSG00000230080,ENSG00000149043,ENSG00000130598,ENSG00000214026,ENSG00000284779
chr11	1760654	1760758	11:1760654-1760758	ENSG00000244242,ENSG00000250644,ENSG00000117984,ENSG00000235027,ENSG00000229512,ENSG00000287484,ENSG00000230834,ENSG00000230980,ENSG00000230080
chr11	1762498	1762637	11:1762498-1762637	ENSG00000244242,ENSG00000250644,ENSG00000117984,ENSG00000235027,ENSG00000229512,ENSG00000287484,ENSG00000230834,ENSG00000230980,ENSG00000230080
chr11	1763755	1764265	11:1763755-1764265	ENSG00000244242,ENSG00000250644,ENSG00000117984,ENSG00000235027,ENSG00000229512,ENSG00000287484,ENSG00000230834,ENSG00000230980,ENSG00000230080
chr11	1837823	1837996	11:1837823-1837996	ENSG00000205864,ENSG00000230980,ENSG00000230080,ENSG00000149043,ENSG00000130598
chr11	1844563	1844861	11:1844563-1844861	ENSG00000230834,ENSG00000230980,ENSG00000230080,ENSG00000149043,ENSG00000130598
chr11	1863541	1863837	11:1863541-1863837	ENSG00000230980,ENSG00000230080,ENSG00000130598,ENSG00000130592,ENSG00000264493,ENSG00000249086,ENSG00000214026,ENSG00000226416
chr11	1876462	1877778	11:1876462-1877778	ENSG00000230080,ENSG00000130592,ENSG00000284594,ENSG00000214026,ENSG00000226416
chr11	1880342	1880712	11:1880342-1880712	ENSG00000130592,ENSG00000284594,ENSG00000283787,ENSG00000214026
chr11	1881796	1882790	11:1881796-1882790	ENSG00000130592,ENSG00000284594,ENSG00000283787,ENSG00000214026
chr11	1908073	1908208	11:1908073-1908208	ENSG00000229671
chr11	1908684	1908942	11:1908684-1908942	ENSG00000230980,ENSG00000230080,ENSG00000283787,ENSG00000229671,ENSG00000232987
chr11	1919404	1919720	11:1919404-1919720	ENSG00000283787,ENSG00000130595,ENSG00000232987
chr11	1921241	1922172	11:1921241-1922172	ENSG00000283787,ENSG00000130595,ENSG00000214026
chr11	1922454	1922754	11:1922454-1922754	ENSG00000283787,ENSG00000130595,ENSG00000214026
chr11	1926578	1926750	11:1926578-1926750	ENSG00000130595
chr11	1926878	1927335	11:1926878-1927335	ENSG00000283787,ENSG00000130595
chr11	1927366	1927477	11:1927366-1927477	ENSG00000130595
chr11	1927534	1927637	11:1927534-1927637	ENSG00000130595
chr11	1927717	1927876	11:1927717-1927876	ENSG00000130595
chr11	1928007	1928115	11:1928007-1928115	ENSG00000130595
chr11	1931380	1931480	11:1931380-1931480	ENSG00000130595
chr11	1939397	1939541	11:1939397-1939541	ENSG00000229671,ENSG00000130595
chr11	1944028	1944172	11:1944028-1944172	ENSG00000283787,ENSG00000229671,ENSG00000214026
chr11	2097070	2097913	11:2097070-2097913	ENSG00000230980,ENSG00000230080,ENSG00000232987,ENSG00000284779,ENSG00000240801
chr11	2100352	2100761	11:2100352-2100761	ENSG00000230980,ENSG00000230080,ENSG00000284779,ENSG00000240801
chr11	2102654	2102980	11:2102654-2102980	ENSG00000231487,ENSG00000205866,ENSG00000230980,ENSG00000230080,ENSG00000232987,ENSG00000130600,ENSG00000275266,ENSG00000284010,ENSG00000274866,ENSG00000284779,ENSG00000240801,ENSG00000099869
chr11	2109601	2109836	11:2109601-2109836	ENSG00000284779,ENSG00000240801
chr11	2137189	2137561	11:2137189-2137561	ENSG00000270921,ENSG00000167244,ENSG00000284779,ENSG00000240801,ENSG00000207805,ENSG00000099869
chr11	2138856	2139504	11:2138856-2139504	ENSG00000270921,ENSG00000167244,ENSG00000284779,ENSG00000240801,ENSG00000207805,ENSG00000099869
chr11	2139899	2140052	11:2139899-2140052	ENSG00000270921,ENSG00000167244,ENSG00000284779,ENSG00000240801,ENSG00000207805,ENSG00000099869
chr11	2166672	2166782	11:2166672-2166782	ENSG00000284779,ENSG00000129965,ENSG00000254647,ENSG00000180176,ENSG00000265258
chr11	2289325	2289621	11:2289325-2289621	ENSG00000183734,ENSG00000110665,ENSG00000064201,ENSG00000236264
chr11	2299388	2299510	11:2299388-2299510	ENSG00000183734,ENSG00000110665,ENSG00000064201
chr11	2305448	2305683	11:2305448-2305683	ENSG00000183734,ENSG00000110665,ENSG00000064201,ENSG00000236264,ENSG00000070985
chr11	2306190	2306380	11:2306190-2306380	ENSG00000110665,ENSG00000064201,ENSG00000236264,ENSG00000070985
chr11	2312166	2312509	11:2312166-2312509	ENSG00000183734,ENSG00000110665,ENSG00000064201,ENSG00000207308,ENSG00000236264
chr11	2314975	2315427	11:2314975-2315427	ENSG00000183734,ENSG00000110665,ENSG00000064201,ENSG00000207308,ENSG00000236264
chr11	2377059	2377418	11:2377059-2377418	ENSG00000226416,ENSG00000183734,ENSG00000238184,ENSG00000236264,ENSG00000199550,ENSG00000110651,ENSG00000184281,ENSG00000230483
chr11	2377904	2378289	11:2377904-2378289	ENSG00000238184,ENSG00000236264,ENSG00000199550,ENSG00000110651
chr11	2378462	2378562	11:2378462-2378562	ENSG00000238184,ENSG00000236264,ENSG00000199550,ENSG00000110651
chr11	2378657	2378757	11:2378657-2378757	ENSG00000238184,ENSG00000236264,ENSG00000199550,ENSG00000110651
chr11	2379600	2379800	11:2379600-2379800	ENSG00000238184,ENSG00000236264,ENSG00000199550,ENSG00000110651
chr11	2379992	2380193	11:2379992-2380193	ENSG00000238184,ENSG00000110651
chr11	2380260	2380375	11:2380260-2380375	ENSG00000238184,ENSG00000110651
chr11	2380805	2381275	11:2380805-2381275	ENSG00000238184,ENSG00000236264,ENSG00000110651
chr11	2382794	2383639	11:2382794-2383639	ENSG00000238184,ENSG00000236264,ENSG00000110651
chr11	2399681	2401228	11:2399681-2401228	ENSG00000232987,ENSG00000183734,ENSG00000110665,ENSG00000064201,ENSG00000236264,ENSG00000110651,ENSG00000184281,ENSG00000230483,ENSG00000070985
chr11	2420745	2420973	11:2420745-2420973	ENSG00000214026,ENSG00000183734,ENSG00000110665,ENSG00000064201,ENSG00000236264,ENSG00000070985
chr11	2444806	2445116	11:2444806-2445116	ENSG00000214026,ENSG00000053918
chr11	2531490	2531630	11:2531490-2531630	ENSG00000129757,ENSG00000254827,ENSG00000181649
chr11	2532721	2533214	11:2532721-2533214	ENSG00000070985,ENSG00000129757,ENSG00000254827,ENSG00000181649
chr11	2533887	2534050	11:2533887-2534050	ENSG00000129757,ENSG00000254827,ENSG00000181649
chr11	2582607	2582878	11:2582607-2582878	ENSG00000275666,ENSG00000276105,ENSG00000276494
chr11	2687819	2688039	11:2687819-2688039	ENSG00000269821,ENSG00000275666,ENSG00000276105,ENSG00000276494,ENSG00000276015
chr11	2699825	2700423	11:2699825-2700423	ENSG00000130600,ENSG00000275266,ENSG00000284010,ENSG00000274866,ENSG00000269821,ENSG00000275666,ENSG00000276105,ENSG00000276494,ENSG00000276015,ENSG00000229414,ENSG00000237941,ENSG00000274740
chr11	2700727	2700830	11:2700727-2700830	ENSG00000269821,ENSG00000275666,ENSG00000276105,ENSG00000276494,ENSG00000276015
chr11	2778629	2779064	11:2778629-2779064	ENSG00000053918,ENSG00000275666,ENSG00000276105,ENSG00000276494,ENSG00000236041,ENSG00000229414
chr11	2779150	2779595	11:2779150-2779595	ENSG00000053918,ENSG00000275666,ENSG00000276105,ENSG00000276494,ENSG00000236041
chr11	2780248	2780596	11:2780248-2780596	ENSG00000053918,ENSG00000275666,ENSG00000276105,ENSG00000276494
chr11	2781711	2781884	11:2781711-2781884	ENSG00000053918,ENSG00000275666,ENSG00000276105,ENSG00000276494
chr11	2791788	2792198	11:2791788-2792198	ENSG00000275666
chr11	2804867	2805304	11:2804867-2805304	ENSG00000275666,ENSG00000276105,ENSG00000276494,ENSG00000229414,ENSG00000237941,ENSG00000274740,ENSG00000276951
chr11	2807323	2807689	11:2807323-2807689	ENSG00000275666,ENSG00000276105,ENSG00000276494,ENSG00000229414,ENSG00000237941,ENSG00000274740,ENSG00000276951
chr11	2811582	2811978	11:2811582-2811978	ENSG00000275666,ENSG00000229414
chr11	2812395	2813024	11:2812395-2813024	ENSG00000275666,ENSG00000276105,ENSG00000276494,ENSG00000229414,ENSG00000237941,ENSG00000274740,ENSG00000232390
chr11	2824807	2826745	11:2824807-2826745	ENSG00000275666,ENSG00000276105,ENSG00000276494,ENSG00000229414,ENSG00000237941,ENSG00000274740
chr11	2828567	2828880	11:2828567-2828880	ENSG00000275666,ENSG00000276105,ENSG00000276494,ENSG00000229414,ENSG00000237941,ENSG00000274740
chr11	2830233	2831020	11:2830233-2831020	ENSG00000275666,ENSG00000276105,ENSG00000276494,ENSG00000229414,ENSG00000237941,ENSG00000274740
chr11	2837041	2837476	11:2837041-2837476	ENSG00000275666,ENSG00000276105,ENSG00000276494,ENSG00000229414,ENSG00000237941,ENSG00000274740,ENSG00000236987
chr11	2839346	2839782	11:2839346-2839782	ENSG00000275666,ENSG00000229414,ENSG00000237941,ENSG00000274740,ENSG00000236987
chr11	2883894	2884830	11:2883894-2884830	ENSG00000275666,ENSG00000229414,ENSG00000237941,ENSG00000274740,ENSG00000129757,ENSG00000254827,ENSG00000232390
chr11	2884977	2886624	11:2884977-2886624	ENSG00000275666,ENSG00000276105,ENSG00000276494,ENSG00000229414,ENSG00000237941,ENSG00000274740,ENSG00000129757,ENSG00000254827,ENSG00000110628,ENSG00000181649
chr11	2888436	2888620	11:2888436-2888620	ENSG00000275666,ENSG00000229414,ENSG00000237941,ENSG00000274740,ENSG00000129757,ENSG00000254827,ENSG00000181649
chr11	2890699	2890936	11:2890699-2890936	ENSG00000129757,ENSG00000254827,ENSG00000110628,ENSG00000181649
chr11	2892133	2892325	11:2892133-2892325	ENSG00000129757,ENSG00000254827,ENSG00000110628,ENSG00000181649
chr11	2892649	2892887	11:2892649-2892887	ENSG00000129757,ENSG00000254827,ENSG00000110628,ENSG00000181649
chr11	2898760	2899049	11:2898760-2899049	ENSG00000254827,ENSG00000110628,ENSG00000181649
chr11	2902109	2902311	11:2902109-2902311	ENSG00000254827,ENSG00000110628,ENSG00000181649
chr11	2945494	2945671	11:2945494-2945671	ENSG00000181649,ENSG00000205531,ENSG00000207008
chr11	2991739	2992692	11:2991739-2992692	ENSG00000181649,ENSG00000205531,ENSG00000207008,ENSG00000183562,ENSG00000247473
chr11	3037320	3037599	11:3037320-3037599	ENSG00000226416,ENSG00000207008,ENSG00000110619,ENSG00000247473,ENSG00000201616,ENSG00000236710
chr11	3057137	3057912	11:3057137-3057912	ENSG00000207008,ENSG00000110619,ENSG00000247473,ENSG00000201616,ENSG00000285644,ENSG00000236710,ENSG00000184350
chr11	3058793	3058964	11:3058793-3058964	ENSG00000110619,ENSG00000247473,ENSG00000201616,ENSG00000285644
chr11	3072839	3072939	11:3072839-3072939	ENSG00000247473,ENSG00000201616,ENSG00000236710
chr11	3072976	3073477	11:3072976-3073477	ENSG00000207008,ENSG00000110619,ENSG00000247473,ENSG00000201616,ENSG00000285644,ENSG00000236710,ENSG00000184350,ENSG00000224513,ENSG00000273813,ENSG00000254592
chr11	3075081	3075226	11:3075081-3075226	ENSG00000207008,ENSG00000247473,ENSG00000201616,ENSG00000236710,ENSG00000184350
chr11	3091765	3092086	11:3091765-3092086	ENSG00000247473,ENSG00000201616,ENSG00000236710,ENSG00000021762
chr11	3094501	3094617	11:3094501-3094617	ENSG00000247473,ENSG00000201616,ENSG00000236710
chr11	3095751	3096304	11:3095751-3096304	ENSG00000247473,ENSG00000201616,ENSG00000236710,ENSG00000021762,ENSG00000184350
chr11	3123489	3123653	11:3123489-3123653	ENSG00000021762,ENSG00000232390
chr11	3124486	3124740	11:3124486-3124740	ENSG00000021762,ENSG00000184350,ENSG00000232390
chr11	3126381	3126869	11:3126381-3126869	ENSG00000021762,ENSG00000184350,ENSG00000224513,ENSG00000232390
chr11	3127418	3127626	11:3127418-3127626	ENSG00000021762,ENSG00000232390
chr11	3135151	3135308	11:3135151-3135308	ENSG00000184350
chr11	3160181	3160898	11:3160181-3160898	ENSG00000021762,ENSG00000184350,ENSG00000232390
chr11	3161306	3161481	11:3161306-3161481	ENSG00000021762
chr11	3164843	3165529	11:3164843-3165529	ENSG00000021762,ENSG00000234791,ENSG00000184350,ENSG00000224513,ENSG00000273813,ENSG00000254592,ENSG00000189398
chr11	3169684	3169853	11:3169684-3169853	ENSG00000021762
chr11	3183719	3183850	11:3183719-3183850	ENSG00000226416,ENSG00000234791,ENSG00000184350,ENSG00000224513
chr11	3217228	3217467	11:3217228-3217467	ENSG00000182170,ENSG00000236301,ENSG00000184350,ENSG00000224513,ENSG00000273813,ENSG00000254592
chr11	3378803	3379399	11:3378803-3379399	ENSG00000273813,ENSG00000254592,ENSG00000005801,ENSG00000223756,ENSG00000189398
chr11	3422156	3423639	11:3422156-3423639	ENSG00000184350,ENSG00000224513,ENSG00000273813,ENSG00000254592,ENSG00000005801,ENSG00000223756,ENSG00000189398,ENSG00000166492,ENSG00000284605,ENSG00000254757,ENSG00000287906,ENSG00000287312,ENSG00000255522,ENSG00000237226,ENSG00000223688,ENSG00000238161,ENSG00000182048,ENSG00000251934,ENSG00000255276
chr11	3581234	3581375	11:3581234-3581375	ENSG00000284605,ENSG00000254757,ENSG00000287906,ENSG00000255367,ENSG00000287312,ENSG00000255522,ENSG00000237226,ENSG00000223688,ENSG00000284639,ENSG00000230851,ENSG00000238161,ENSG00000182048,ENSG00000251934
chr11	3641962	3642309	11:3641962-3642309	ENSG00000284605,ENSG00000254757,ENSG00000287906,ENSG00000287312,ENSG00000255522,ENSG00000237226,ENSG00000223688,ENSG00000230851,ENSG00000238161,ENSG00000182048,ENSG00000167311,ENSG00000129744,ENSG00000251934
chr11	3644829	3645148	11:3644829-3645148	ENSG00000284605,ENSG00000254757,ENSG00000287906,ENSG00000287312,ENSG00000255522,ENSG00000237226,ENSG00000223688,ENSG00000230851,ENSG00000238161,ENSG00000182048,ENSG00000167311,ENSG00000129744,ENSG00000251934
chr11	3665856	3666039	11:3665856-3666039	ENSG00000201279,ENSG00000200201,ENSG00000129749,ENSG00000251934
chr11	3797128	3798166	11:3797128-3798166	ENSG00000287312,ENSG00000223688,ENSG00000110713,ENSG00000251934,ENSG00000238304,ENSG00000148985,ENSG00000255276,ENSG00000284438
chr11	3808464	3808778	11:3808464-3808778	ENSG00000110713,ENSG00000251934,ENSG00000238304,ENSG00000148985
chr11	3831803	3832086	11:3831803-3832086	ENSG00000251934,ENSG00000238304,ENSG00000177105
chr11	3837840	3838081	11:3837840-3838081	ENSG00000251934,ENSG00000238304,ENSG00000177105
chr11	3840361	3840461	11:3840361-3840461	ENSG00000251934,ENSG00000177105,ENSG00000229368
chr11	3840563	3841859	11:3840563-3841859	ENSG00000251934,ENSG00000238304,ENSG00000148985,ENSG00000177105,ENSG00000228661,ENSG00000229368,ENSG00000284525,ENSG00000206976,ENSG00000255141
chr11	3854840	3856376	11:3854840-3856376	ENSG00000228661,ENSG00000167323,ENSG00000229368,ENSG00000284525,ENSG00000230593,ENSG00000206976,ENSG00000255232,ENSG00000255141,ENSG00000224555,ENSG00000240385,ENSG00000255276
chr11	3865927	3866141	11:3865927-3866141	ENSG00000228661,ENSG00000167323,ENSG00000229368,ENSG00000284525,ENSG00000206976,ENSG00000255232,ENSG00000255141
chr11	3867680	3868098	11:3867680-3868098	ENSG00000228661,ENSG00000167323,ENSG00000229368,ENSG00000284525,ENSG00000230593,ENSG00000206976,ENSG00000255232,ENSG00000255141,ENSG00000224555,ENSG00000255276
chr11	3895089	3895273	11:3895089-3895273	ENSG00000167323,ENSG00000230593,ENSG00000206976,ENSG00000255232,ENSG00000255141
chr11	3947125	3947397	11:3947125-3947397	ENSG00000251934,ENSG00000228661,ENSG00000167323,ENSG00000229368,ENSG00000284525,ENSG00000206976,ENSG00000255232,ENSG00000255141,ENSG00000224555,ENSG00000240385,ENSG00000255276,ENSG00000284438
chr11	3996074	3996269	11:3996074-3996269	ENSG00000236987,ENSG00000167323,ENSG00000206976,ENSG00000255232,ENSG00000255141,ENSG00000224555,ENSG00000240385,ENSG00000255276,ENSG00000231548
chr11	4025761	4026252	11:4025761-4026252	ENSG00000206976,ENSG00000255232,ENSG00000255141,ENSG00000224555,ENSG00000240385,ENSG00000255276,ENSG00000236175
chr11	4044125	4044326	11:4044125-4044326	ENSG00000251934,ENSG00000229368,ENSG00000206976,ENSG00000255232,ENSG00000255141,ENSG00000224555,ENSG00000240385,ENSG00000255276,ENSG00000231548
chr11	4058119	4058373	11:4058119-4058373	ENSG00000167323,ENSG00000206976,ENSG00000255232,ENSG00000255141,ENSG00000240385,ENSG00000255276
chr11	4072776	4072948	11:4072776-4072948	ENSG00000251934,ENSG00000238304,ENSG00000228661,ENSG00000167323,ENSG00000229368,ENSG00000284525,ENSG00000206976,ENSG00000255232,ENSG00000255141,ENSG00000224555
chr11	4094395	4095073	11:4094395-4095073	ENSG00000236987,ENSG00000251934,ENSG00000167323,ENSG00000229368,ENSG00000167325,ENSG00000255276,ENSG00000231548,ENSG00000236175,ENSG00000284546,ENSG00000284438
chr11	4187515	4187930	11:4187515-4187930	ENSG00000255276,ENSG00000231548,ENSG00000254480,ENSG00000255387,ENSG00000284018,ENSG00000284306,ENSG00000236175,ENSG00000283873,ENSG00000284546,ENSG00000284438,ENSG00000221996,ENSG00000175800,ENSG00000237272,ENSG00000171999,ENSG00000181963,ENSG00000196778,ENSG00000226616,ENSG00000197790,ENSG00000171987,ENSG00000226288,ENSG00000232268,ENSG00000197674,ENSG00000167346,ENSG00000272634,ENSG00000272664,ENSG00000271602,ENSG00000272559,ENSG00000273051,ENSG00000201980,ENSG00000280021,ENSG00000176951,ENSG00000231070,ENSG00000279270,ENSG00000176925,ENSG00000197984,ENSG00000176922,ENSG00000176904,ENSG00000198217,ENSG00000176900,ENSG00000197023,ENSG00000176895,ENSG00000176893,ENSG00000278870,ENSG00000227023,ENSG00000205496,ENSG00000225003,ENSG00000176798,ENSG00000224300,ENSG00000230261,ENSG00000205495,ENSG00000176787,ENSG00000273085,ENSG00000237354,ENSG00000226157,ENSG00000203560,ENSG00000236897,ENSG00000205494,ENSG00000171944,ENSG00000182070,ENSG00000176752,ENSG00000176748,ENSG00000176742,ENSG00000285498,ENSG00000221031,ENSG00000244734,ENSG00000223609,ENSG00000229988,ENSG00000284931,ENSG00000229093,ENSG00000183251,ENSG00000223735,ENSG00000279012,ENSG00000236359,ENSG00000176239,ENSG00000230087,ENSG00000184698,ENSG00000184321,ENSG00000167360
chr11	4393592	4393853	11:4393592-4393853	ENSG00000255276,ENSG00000231548,ENSG00000255387,ENSG00000284018,ENSG00000284306,ENSG00000236175,ENSG00000283873,ENSG00000284546,ENSG00000284438,ENSG00000221996,ENSG00000175800,ENSG00000132109,ENSG00000225101,ENSG00000237272,ENSG00000171999,ENSG00000181963,ENSG00000196778,ENSG00000226616,ENSG00000197790,ENSG00000171987,ENSG00000226288,ENSG00000272634,ENSG00000272559,ENSG00000273051,ENSG00000201980,ENSG00000280021,ENSG00000176951,ENSG00000231070,ENSG00000279270,ENSG00000176904,ENSG00000198217,ENSG00000176900,ENSG00000197023,ENSG00000176895,ENSG00000176893,ENSG00000278870,ENSG00000227023,ENSG00000205497,ENSG00000205496,ENSG00000225003,ENSG00000230261,ENSG00000205495,ENSG00000176787,ENSG00000273085,ENSG00000237354,ENSG00000226157,ENSG00000236897,ENSG00000171944,ENSG00000182070,ENSG00000176752,ENSG00000176748,ENSG00000224091,ENSG00000285498,ENSG00000221031,ENSG00000244734,ENSG00000223609,ENSG00000229988,ENSG00000284931,ENSG00000223735,ENSG00000236248,ENSG00000184321
chr11	4607833	4608554	11:4607833-4608554	ENSG00000255276,ENSG00000231548,ENSG00000255387,ENSG00000284018,ENSG00000284306,ENSG00000236175,ENSG00000283873,ENSG00000284546,ENSG00000284438,ENSG00000221996,ENSG00000175800,ENSG00000237272,ENSG00000171999,ENSG00000181963,ENSG00000196778,ENSG00000226616,ENSG00000197790,ENSG00000171987,ENSG00000226288,ENSG00000232268,ENSG00000167333,ENSG00000180723,ENSG00000167332,ENSG00000197674,ENSG00000167346,ENSG00000272634,ENSG00000272664,ENSG00000271602,ENSG00000272559,ENSG00000273051,ENSG00000201980,ENSG00000280021,ENSG00000176951,ENSG00000231070,ENSG00000279270,ENSG00000176925,ENSG00000197984,ENSG00000176922,ENSG00000176904,ENSG00000198217,ENSG00000176900,ENSG00000197023,ENSG00000176895,ENSG00000176893,ENSG00000278870,ENSG00000227023,ENSG00000205497,ENSG00000205496,ENSG00000225003,ENSG00000176798,ENSG00000224300,ENSG00000230261,ENSG00000205495,ENSG00000176787,ENSG00000273085,ENSG00000237354,ENSG00000226157,ENSG00000203560,ENSG00000236897,ENSG00000205494,ENSG00000171944,ENSG00000182070,ENSG00000176752,ENSG00000176748,ENSG00000176742,ENSG00000224091,ENSG00000285498,ENSG00000221031,ENSG00000244734,ENSG00000223609,ENSG00000229988,ENSG00000260629,ENSG00000213934,ENSG00000284931,ENSG00000196565,ENSG00000229093,ENSG00000183251,ENSG00000223735,ENSG00000279012,ENSG00000236359,ENSG00000176239,ENSG00000230087,ENSG00000236248,ENSG00000184698,ENSG00000184321,ENSG00000167360,ENSG00000248424,ENSG00000167359,ENSG00000187918,ENSG00000205409,ENSG00000183269,ENSG00000180974
chr11	4610400	4610500	11:4610400-4610500	ENSG00000283873,ENSG00000181963,ENSG00000226616,ENSG00000197790,ENSG00000171987,ENSG00000226288,ENSG00000232268,ENSG00000167333,ENSG00000167332,ENSG00000197674,ENSG00000167346,ENSG00000272634,ENSG00000272664,ENSG00000271602,ENSG00000272559,ENSG00000273051,ENSG00000201980,ENSG00000280021,ENSG00000176951,ENSG00000231070,ENSG00000279270,ENSG00000176925,ENSG00000197984,ENSG00000176922,ENSG00000176904,ENSG00000198217,ENSG00000197023,ENSG00000176895,ENSG00000176893,ENSG00000278870,ENSG00000227023,ENSG00000205496,ENSG00000225003,ENSG00000176798,ENSG00000224300,ENSG00000230261,ENSG00000205495,ENSG00000176787,ENSG00000273085,ENSG00000237354,ENSG00000226157,ENSG00000203560,ENSG00000236897,ENSG00000176752,ENSG00000236359
chr11	4626351	4626451	11:4626351-4626451	ENSG00000231548,ENSG00000284306,ENSG00000236175,ENSG00000284546,ENSG00000284438,ENSG00000181963,ENSG00000226616,ENSG00000197790,ENSG00000171987,ENSG00000226288,ENSG00000232268,ENSG00000180723,ENSG00000167332,ENSG00000197674,ENSG00000167346,ENSG00000272634,ENSG00000272664,ENSG00000271602,ENSG00000272559,ENSG00000273051,ENSG00000201980,ENSG00000280021,ENSG00000176951,ENSG00000231070,ENSG00000279270,ENSG00000176925,ENSG00000197984,ENSG00000176922,ENSG00000176904,ENSG00000198217,ENSG00000176900,ENSG00000197023,ENSG00000176895,ENSG00000176893,ENSG00000278870,ENSG00000227023,ENSG00000205497,ENSG00000205496,ENSG00000225003,ENSG00000176798,ENSG00000224300,ENSG00000230261,ENSG00000205495,ENSG00000176787,ENSG00000273085,ENSG00000237354,ENSG00000226157,ENSG00000203560,ENSG00000236897,ENSG00000205494,ENSG00000171944,ENSG00000182070,ENSG00000176752,ENSG00000176748,ENSG00000176742,ENSG00000224091,ENSG00000285498,ENSG00000221031,ENSG00000244734,ENSG00000223609,ENSG00000260629,ENSG00000213934,ENSG00000284931,ENSG00000229093,ENSG00000183251,ENSG00000223735,ENSG00000279012,ENSG00000236359,ENSG00000176239,ENSG00000230087,ENSG00000236248,ENSG00000184698,ENSG00000184321,ENSG00000167360
chr11	4636997	4637238	11:4636997-4637238	ENSG00000284018,ENSG00000284306,ENSG00000284438,ENSG00000181963,ENSG00000226616,ENSG00000197790,ENSG00000171987,ENSG00000226288,ENSG00000232268,ENSG00000197428,ENSG00000180785,ENSG00000180723,ENSG00000167332,ENSG00000197674,ENSG00000167346,ENSG00000272634,ENSG00000272664,ENSG00000271602,ENSG00000272559,ENSG00000273051,ENSG00000201980,ENSG00000280021,ENSG00000176951,ENSG00000231070,ENSG00000279270,ENSG00000176925,ENSG00000197984,ENSG00000176922,ENSG00000176904,ENSG00000198217,ENSG00000176900,ENSG00000197023,ENSG00000176895,ENSG00000176893,ENSG00000278870,ENSG00000227023,ENSG00000205497,ENSG00000205496,ENSG00000225003,ENSG00000176798,ENSG00000224300,ENSG00000230261,ENSG00000205495,ENSG00000176787,ENSG00000273085,ENSG00000237354,ENSG00000226157,ENSG00000203560,ENSG00000236897,ENSG00000205494,ENSG00000171944,ENSG00000182070,ENSG00000176752,ENSG00000224091,ENSG00000285498,ENSG00000244734,ENSG00000223609,ENSG00000229988,ENSG00000260629,ENSG00000213934,ENSG00000229093,ENSG00000183251,ENSG00000223735,ENSG00000279012,ENSG00000236359,ENSG00000176239,ENSG00000230087,ENSG00000236248,ENSG00000184698,ENSG00000277932
chr11	4642059	4642605	11:4642059-4642605	ENSG00000255276,ENSG00000231548,ENSG00000255387,ENSG00000284018,ENSG00000284306,ENSG00000283873,ENSG00000284546,ENSG00000284438,ENSG00000171999,ENSG00000181963,ENSG00000226616,ENSG00000197790,ENSG00000171987,ENSG00000226288,ENSG00000232268,ENSG00000197428,ENSG00000180785,ENSG00000180723,ENSG00000167332,ENSG00000197674,ENSG00000167346,ENSG00000272634,ENSG00000272664,ENSG00000271602,ENSG00000272559,ENSG00000273051,ENSG00000201980,ENSG00000280021,ENSG00000176951,ENSG00000231070,ENSG00000279270,ENSG00000176925,ENSG00000197984,ENSG00000176922,ENSG00000176904,ENSG00000198217,ENSG00000176900,ENSG00000197023,ENSG00000176895,ENSG00000176893,ENSG00000278870,ENSG00000227023,ENSG00000205497,ENSG00000205496,ENSG00000225003,ENSG00000176798,ENSG00000224300,ENSG00000230261,ENSG00000205495,ENSG00000176787,ENSG00000273085,ENSG00000237354,ENSG00000226157,ENSG00000203560,ENSG00000236897,ENSG00000205494,ENSG00000171944,ENSG00000182070,ENSG00000176752,ENSG00000176748,ENSG00000176742,ENSG00000285498,ENSG00000221031,ENSG00000244734,ENSG00000223609,ENSG00000229988,ENSG00000260629,ENSG00000213934,ENSG00000284931,ENSG00000229093,ENSG00000183251,ENSG00000223735,ENSG00000279012,ENSG00000236359,ENSG00000176239,ENSG00000230087,ENSG00000236248,ENSG00000184698,ENSG00000184321,ENSG00000277932
chr11	4643122	4643357	11:4643122-4643357	ENSG00000255387,ENSG00000284018,ENSG00000284306,ENSG00000283873,ENSG00000284546,ENSG00000284438,ENSG00000171999,ENSG00000226616,ENSG00000197790,ENSG00000171987,ENSG00000226288,ENSG00000232268,ENSG00000197428,ENSG00000180785,ENSG00000180723,ENSG00000167332,ENSG00000197674,ENSG00000167346,ENSG00000272634,ENSG00000272664,ENSG00000271602,ENSG00000272559,ENSG00000273051,ENSG00000201980,ENSG00000280021,ENSG00000176951,ENSG00000231070,ENSG00000279270,ENSG00000176925,ENSG00000197984,ENSG00000176922,ENSG00000176904,ENSG00000198217,ENSG00000176900,ENSG00000197023,ENSG00000176895,ENSG00000176893,ENSG00000278870,ENSG00000227023,ENSG00000205497,ENSG00000205496,ENSG00000225003,ENSG00000176798,ENSG00000224300,ENSG00000230261,ENSG00000205495,ENSG00000176787,ENSG00000273085,ENSG00000237354,ENSG00000226157,ENSG00000203560,ENSG00000236897,ENSG00000205494,ENSG00000171944,ENSG00000182070,ENSG00000176752,ENSG00000176748,ENSG00000176742,ENSG00000285498,ENSG00000221031,ENSG00000244734,ENSG00000223609,ENSG00000229988,ENSG00000260629,ENSG00000213934,ENSG00000229093,ENSG00000183251,ENSG00000223735,ENSG00000279012,ENSG00000236359,ENSG00000176239,ENSG00000230087,ENSG00000184698,ENSG00000184321
chr11	4644496	4644617	11:4644496-4644617	ENSG00000284018,ENSG00000284438,ENSG00000226616,ENSG00000226288,ENSG00000197428,ENSG00000180785,ENSG00000180723,ENSG00000167332,ENSG00000197674,ENSG00000167346,ENSG00000272634,ENSG00000272664,ENSG00000271602,ENSG00000272559,ENSG00000273051,ENSG00000201980,ENSG00000280021,ENSG00000176951,ENSG00000231070,ENSG00000279270,ENSG00000176925,ENSG00000197984,ENSG00000176922,ENSG00000176904,ENSG00000198217,ENSG00000176900,ENSG00000197023,ENSG00000176895,ENSG00000176893,ENSG00000278870,ENSG00000227023,ENSG00000205497,ENSG00000205496,ENSG00000225003,ENSG00000176798,ENSG00000224300,ENSG00000230261,ENSG00000205495,ENSG00000176787,ENSG00000273085,ENSG00000237354,ENSG00000226157,ENSG00000203560,ENSG00000236897,ENSG00000176752,ENSG00000221031,ENSG00000229988
chr11	5528599	5528707	11:5528599-5528707	ENSG00000273085,ENSG00000237354,ENSG00000226157,ENSG00000203560,ENSG00000171944,ENSG00000182070,ENSG00000176752,ENSG00000176748,ENSG00000176742,ENSG00000224091,ENSG00000285498,ENSG00000221031,ENSG00000244734,ENSG00000223609,ENSG00000229988,ENSG00000260629,ENSG00000213934,ENSG00000284931,ENSG00000196565,ENSG00000213931,ENSG00000229093,ENSG00000183251,ENSG00000167355,ENSG00000223735,ENSG00000279012,ENSG00000236359,ENSG00000176239,ENSG00000230087,ENSG00000236248,ENSG00000184698,ENSG00000184321,ENSG00000167360,ENSG00000248424,ENSG00000167359,ENSG00000187918,ENSG00000230484,ENSG00000181609,ENSG00000175520,ENSG00000175518,ENSG00000224295,ENSG00000249633,ENSG00000181616,ENSG00000248553,ENSG00000231049,ENSG00000233646,ENSG00000229534,ENSG00000187747,ENSG00000181109,ENSG00000181023,ENSG00000181074,ENSG00000181017,ENSG00000181009,ENSG00000205409,ENSG00000183269,ENSG00000233563,ENSG00000180974,ENSG00000277932,ENSG00000277514
chr11	5596036	5596228	11:5596036-5596228	ENSG00000285498,ENSG00000221031,ENSG00000244734,ENSG00000213931,ENSG00000167355,ENSG00000176239,ENSG00000230087,ENSG00000167360,ENSG00000248424,ENSG00000167359,ENSG00000187918,ENSG00000230484,ENSG00000181609,ENSG00000175520,ENSG00000181616,ENSG00000248553,ENSG00000231049,ENSG00000233646,ENSG00000229534,ENSG00000187747,ENSG00000121236,ENSG00000258588,ENSG00000232381,ENSG00000181109,ENSG00000181023,ENSG00000181074,ENSG00000181017,ENSG00000181009,ENSG00000205409,ENSG00000180974,ENSG00000277932
chr11	5596572	5596778	11:5596572-5596778	ENSG00000221031,ENSG00000213931,ENSG00000167355,ENSG00000176239,ENSG00000230087,ENSG00000248424,ENSG00000167359,ENSG00000187918,ENSG00000181609,ENSG00000175520,ENSG00000181616,ENSG00000248553,ENSG00000231049,ENSG00000233646,ENSG00000229534,ENSG00000187747,ENSG00000121236,ENSG00000258588,ENSG00000232381,ENSG00000181109,ENSG00000181023,ENSG00000181074,ENSG00000181017,ENSG00000181009,ENSG00000205409,ENSG00000180974,ENSG00000277932
chr11	5600390	5600565	11:5600390-5600565	ENSG00000176893,ENSG00000236897,ENSG00000171944,ENSG00000182070,ENSG00000176748,ENSG00000176742,ENSG00000224091,ENSG00000285498,ENSG00000221031,ENSG00000244734,ENSG00000223609,ENSG00000229988,ENSG00000284931,ENSG00000196565,ENSG00000213931,ENSG00000229093,ENSG00000183251,ENSG00000167355,ENSG00000176239,ENSG00000230087,ENSG00000236248,ENSG00000184321,ENSG00000167360,ENSG00000248424,ENSG00000167359,ENSG00000187918,ENSG00000230484,ENSG00000181609,ENSG00000175520,ENSG00000181616,ENSG00000248553,ENSG00000231049,ENSG00000233646,ENSG00000229534,ENSG00000187747,ENSG00000121236,ENSG00000258588,ENSG00000232381,ENSG00000181109,ENSG00000181023,ENSG00000181074,ENSG00000181017,ENSG00000181009,ENSG00000181001,ENSG00000205409,ENSG00000183269,ENSG00000233563,ENSG00000180974,ENSG00000277932,ENSG00000277514
chr11	5621282	5621533	11:5621282-5621533	ENSG00000226157,ENSG00000171944,ENSG00000182070,ENSG00000176742,ENSG00000285498,ENSG00000244734,ENSG00000223609,ENSG00000229988,ENSG00000260629,ENSG00000213934,ENSG00000284931,ENSG00000196565,ENSG00000239920,ENSG00000213931,ENSG00000229093,ENSG00000183251,ENSG00000167355,ENSG00000223735,ENSG00000279012,ENSG00000236359,ENSG00000176239,ENSG00000230087,ENSG00000236248,ENSG00000184698,ENSG00000184321,ENSG00000167360,ENSG00000248424,ENSG00000167359,ENSG00000187918,ENSG00000230484,ENSG00000181609,ENSG00000175520,ENSG00000181616,ENSG00000248553,ENSG00000231049,ENSG00000233646,ENSG00000229534,ENSG00000187747,ENSG00000258659,ENSG00000232381,ENSG00000181109,ENSG00000181023,ENSG00000181074,ENSG00000181017,ENSG00000181009,ENSG00000181001,ENSG00000205409,ENSG00000183269,ENSG00000233563,ENSG00000180974,ENSG00000277932,ENSG00000277514
chr11	5624695	5625274	11:5624695-5625274	ENSG00000226157,ENSG00000171944,ENSG00000182070,ENSG00000176742,ENSG00000285498,ENSG00000244734,ENSG00000223609,ENSG00000229988,ENSG00000260629,ENSG00000213934,ENSG00000284931,ENSG00000196565,ENSG00000239920,ENSG00000213931,ENSG00000229093,ENSG00000183251,ENSG00000167355,ENSG00000223735,ENSG00000279012,ENSG00000236359,ENSG00000176239,ENSG00000230087,ENSG00000236248,ENSG00000184698,ENSG00000184321,ENSG00000167360,ENSG00000248424,ENSG00000167359,ENSG00000187918,ENSG00000230484,ENSG00000181609,ENSG00000175520,ENSG00000181616,ENSG00000248553,ENSG00000231049,ENSG00000233646,ENSG00000229534,ENSG00000187747,ENSG00000258659,ENSG00000232381,ENSG00000181109,ENSG00000181023,ENSG00000181074,ENSG00000181017,ENSG00000181009,ENSG00000181001,ENSG00000205409,ENSG00000183269,ENSG00000233563,ENSG00000180974,ENSG00000277932,ENSG00000277514
chr11	5684677	5685377	11:5684677-5685377	ENSG00000225003,ENSG00000176787,ENSG00000273085,ENSG00000226157,ENSG00000203560,ENSG00000236897,ENSG00000171944,ENSG00000182070,ENSG00000176752,ENSG00000176748,ENSG00000176742,ENSG00000224091,ENSG00000285498,ENSG00000221031,ENSG00000244734,ENSG00000223609,ENSG00000229988,ENSG00000260629,ENSG00000213934,ENSG00000284931,ENSG00000196565,ENSG00000239920,ENSG00000213931,ENSG00000229093,ENSG00000183251,ENSG00000167355,ENSG00000223735,ENSG00000279012,ENSG00000236359,ENSG00000176239,ENSG00000230087,ENSG00000236248,ENSG00000184698,ENSG00000184321,ENSG00000167360,ENSG00000248424,ENSG00000167359,ENSG00000187918,ENSG00000230484,ENSG00000181609,ENSG00000175520,ENSG00000181616,ENSG00000248553,ENSG00000231049,ENSG00000233646,ENSG00000229534,ENSG00000187747,ENSG00000132256,ENSG00000132274,ENSG00000232381,ENSG00000181109,ENSG00000181023,ENSG00000181074,ENSG00000181017,ENSG00000181009,ENSG00000181001,ENSG00000205409,ENSG00000183269,ENSG00000233563,ENSG00000180974,ENSG00000277932,ENSG00000277514
chr11	5689569	5689950	11:5689569-5689950	ENSG00000224091,ENSG00000284931,ENSG00000239920,ENSG00000187918,ENSG00000230484,ENSG00000181609,ENSG00000181616,ENSG00000248553,ENSG00000231049,ENSG00000132256,ENSG00000132274,ENSG00000232381,ENSG00000181109,ENSG00000181023,ENSG00000181074,ENSG00000181017,ENSG00000181009,ENSG00000181001,ENSG00000183269,ENSG00000233563,ENSG00000277932
chr11	5690203	5690367	11:5690203-5690367	ENSG00000132256,ENSG00000132274,ENSG00000232381,ENSG00000181109,ENSG00000181023,ENSG00000181074,ENSG00000181017,ENSG00000181009
chr11	5808516	5808759	11:5808516-5808759	ENSG00000284438,ENSG00000205496,ENSG00000224300,ENSG00000230261,ENSG00000205495,ENSG00000176787,ENSG00000273085,ENSG00000237354,ENSG00000226157,ENSG00000203560,ENSG00000236897,ENSG00000205494,ENSG00000171944,ENSG00000182070,ENSG00000176752,ENSG00000176748,ENSG00000176742,ENSG00000224091,ENSG00000285498,ENSG00000221031,ENSG00000244734,ENSG00000223609,ENSG00000229988,ENSG00000260629,ENSG00000213934,ENSG00000284931,ENSG00000196565,ENSG00000213931,ENSG00000229093,ENSG00000183251,ENSG00000167355,ENSG00000223735,ENSG00000279012,ENSG00000236359,ENSG00000176239,ENSG00000230087,ENSG00000236248,ENSG00000184698,ENSG00000184321,ENSG00000167360,ENSG00000248424,ENSG00000167359,ENSG00000187918,ENSG00000230484,ENSG00000181609,ENSG00000175520,ENSG00000175518,ENSG00000181616,ENSG00000248553,ENSG00000231049,ENSG00000233646,ENSG00000229534,ENSG00000187747,ENSG00000232381,ENSG00000181109,ENSG00000181023,ENSG00000181074,ENSG00000181017,ENSG00000181009,ENSG00000181001,ENSG00000236965,ENSG00000180988,ENSG00000205409,ENSG00000183269,ENSG00000233563,ENSG00000180974,ENSG00000277932,ENSG00000277514,ENSG00000184478,ENSG00000188691
chr11	6023099	6023237	11:6023099-6023237	ENSG00000176748,ENSG00000260629,ENSG00000213934,ENSG00000284931,ENSG00000183269,ENSG00000233563,ENSG00000180974,ENSG00000277932,ENSG00000277514,ENSG00000184478,ENSG00000188691,ENSG00000183313,ENSG00000254831,ENSG00000183389,ENSG00000202147,ENSG00000180934,ENSG00000262980,ENSG00000234895,ENSG00000180919,ENSG00000254444,ENSG00000180913,ENSG00000180909,ENSG00000255307,ENSG00000270435
chr11	6041032	6041137	11:6041032-6041137	ENSG00000182070,ENSG00000223609,ENSG00000284931,ENSG00000236248,ENSG00000167360,ENSG00000183269,ENSG00000233563,ENSG00000180974,ENSG00000277932,ENSG00000277514,ENSG00000184478,ENSG00000188691,ENSG00000183313,ENSG00000254831,ENSG00000183389,ENSG00000180934,ENSG00000255481,ENSG00000262980,ENSG00000234895,ENSG00000180919,ENSG00000254444,ENSG00000180913,ENSG00000180909,ENSG00000255307
chr11	6079620	6079726	11:6079620-6079726	ENSG00000230261,ENSG00000273085,ENSG00000237354,ENSG00000236897,ENSG00000221031,ENSG00000223609,ENSG00000229988,ENSG00000284931,ENSG00000279012,ENSG00000236359,ENSG00000176239,ENSG00000230087,ENSG00000236248,ENSG00000184321,ENSG00000248424,ENSG00000167359,ENSG00000187918,ENSG00000183269,ENSG00000233563,ENSG00000180974,ENSG00000277932,ENSG00000277514,ENSG00000184478,ENSG00000188691,ENSG00000183313,ENSG00000254831,ENSG00000183389,ENSG00000262980,ENSG00000234895,ENSG00000180919,ENSG00000254444,ENSG00000180913,ENSG00000180909,ENSG00000255307,ENSG00000254712
chr11	6219423	6219754	11:6219423-6219754	ENSG00000176748,ENSG00000284931,ENSG00000183251,ENSG00000184321,ENSG00000233563,ENSG00000180974,ENSG00000277932,ENSG00000277514,ENSG00000184478,ENSG00000188691,ENSG00000183313,ENSG00000254831,ENSG00000183389,ENSG00000180919,ENSG00000254444,ENSG00000180913,ENSG00000180909,ENSG00000255307,ENSG00000175485,ENSG00000267940,ENSG00000180878,ENSG00000051009,ENSG00000270435
chr11	6225988	6226185	11:6225988-6226185	ENSG00000277932,ENSG00000184478,ENSG00000188691,ENSG00000180919,ENSG00000254444,ENSG00000180913,ENSG00000180909,ENSG00000255307,ENSG00000175485,ENSG00000267940,ENSG00000180878,ENSG00000051009,ENSG00000132259,ENSG00000270435
chr11	6234296	6235478	11:6234296-6235478	ENSG00000283873,ENSG00000197023,ENSG00000176895,ENSG00000205497,ENSG00000205495,ENSG00000176787,ENSG00000273085,ENSG00000237354,ENSG00000226157,ENSG00000203560,ENSG00000171944,ENSG00000182070,ENSG00000176752,ENSG00000176748,ENSG00000176742,ENSG00000224091,ENSG00000285498,ENSG00000221031,ENSG00000244734,ENSG00000223609,ENSG00000260629,ENSG00000213934,ENSG00000284931,ENSG00000196565,ENSG00000229093,ENSG00000183251,ENSG00000223735,ENSG00000279012,ENSG00000236359,ENSG00000176239,ENSG00000230087,ENSG00000236248,ENSG00000184698,ENSG00000184321,ENSG00000167360,ENSG00000167359,ENSG00000187918,ENSG00000230484,ENSG00000181609,ENSG00000181074,ENSG00000205409,ENSG00000183269,ENSG00000233563,ENSG00000180974,ENSG00000277932,ENSG00000277514,ENSG00000184478,ENSG00000188691,ENSG00000183313,ENSG00000254831,ENSG00000183389,ENSG00000262980,ENSG00000180919,ENSG00000254444,ENSG00000180913,ENSG00000180909,ENSG00000255307,ENSG00000175485,ENSG00000267940,ENSG00000180878,ENSG00000051009,ENSG00000132259,ENSG00000110148,ENSG00000270435,ENSG00000279486,ENSG00000184933,ENSG00000166363,ENSG00000170790,ENSG00000170782,ENSG00000166368,ENSG00000255179,ENSG00000221703,ENSG00000170743
chr11	6251261	6251361	11:6251261-6251361	ENSG00000254444,ENSG00000180909,ENSG00000255307,ENSG00000110148,ENSG00000270435
chr11	6315918	6316077	11:6315918-6316077	ENSG00000188691,ENSG00000183313,ENSG00000254831,ENSG00000254444,ENSG00000270435,ENSG00000170955,ENSG00000282556
chr11	6318929	6321187	11:6318929-6321187	ENSG00000260629,ENSG00000213934,ENSG00000277932,ENSG00000277514,ENSG00000184478,ENSG00000188691,ENSG00000183313,ENSG00000254831,ENSG00000183389,ENSG00000180913,ENSG00000180909,ENSG00000255307,ENSG00000270435,ENSG00000170955,ENSG00000282556
chr11	6322195	6322325	11:6322195-6322325	ENSG00000270435,ENSG00000170955,ENSG00000282556
chr11	6327058	6327356	11:6327058-6327356	ENSG00000277514,ENSG00000184478,ENSG00000183313,ENSG00000254831,ENSG00000183389,ENSG00000180913,ENSG00000270435,ENSG00000170955,ENSG00000282556
chr11	6328415	6328568	11:6328415-6328568	ENSG00000254831,ENSG00000270435,ENSG00000170955,ENSG00000282556
chr11	6363200	6363327	11:6363200-6363327	ENSG00000184478,ENSG00000183313,ENSG00000254831,ENSG00000183389,ENSG00000270435,ENSG00000254443
chr11	6378296	6378528	11:6378296-6378528	ENSG00000110169
chr11	6379359	6379499	11:6379359-6379499	ENSG00000110169
chr11	6389968	6390710	11:6389968-6390710	ENSG00000166311,ENSG00000166313,ENSG00000110169
chr11	6390787	6390887	11:6390787-6390887	ENSG00000166311,ENSG00000166313
chr11	6418507	6418685	11:6418507-6418685	ENSG00000166313
chr11	6418872	6419588	11:6418872-6419588	ENSG00000166311,ENSG00000166313,ENSG00000110169
chr11	6443517	6443649	11:6443517-6443649	ENSG00000110169
chr11	6469087	6469473	11:6469087-6469473	ENSG00000110169,ENSG00000110171,ENSG00000132254,ENSG00000283977,ENSG00000132286,ENSG00000254595,ENSG00000179532
chr11	6473458	6474552	11:6473458-6474552	ENSG00000110169,ENSG00000110171,ENSG00000132254,ENSG00000283977,ENSG00000132286,ENSG00000254595
chr11	6481003	6481103	11:6481003-6481103	ENSG00000132254,ENSG00000283977,ENSG00000132286,ENSG00000254595
chr11	6481139	6482157	11:6481139-6482157	ENSG00000110171,ENSG00000132254,ENSG00000283977,ENSG00000132286,ENSG00000254595,ENSG00000179532
chr11	6570824	6571012	11:6570824-6571012	ENSG00000179532
chr11	6576876	6577011	11:6576876-6577011	ENSG00000179532
chr11	6603344	6604148	11:6603344-6604148	ENSG00000179532,ENSG00000132275,ENSG00000254400,ENSG00000166333,ENSG00000166337,ENSG00000254641,ENSG00000255390
chr11	6604313	6604681	11:6604313-6604681	ENSG00000132275,ENSG00000254400,ENSG00000166333
chr11	6606896	6607271	11:6606896-6607271	ENSG00000132275,ENSG00000254400,ENSG00000166333,ENSG00000166337,ENSG00000254641,ENSG00000285338,ENSG00000166340,ENSG00000255680,ENSG00000255390
chr11	6610710	6610810	11:6610710-6610810	ENSG00000166337,ENSG00000254641,ENSG00000285338,ENSG00000166340,ENSG00000255680
chr11	6611713	6612827	11:6611713-6612827	ENSG00000132275,ENSG00000254400,ENSG00000166333,ENSG00000166337,ENSG00000254641,ENSG00000285338,ENSG00000166340,ENSG00000255680,ENSG00000255390
chr11	6612886	6613067	11:6612886-6613067	ENSG00000166333,ENSG00000166337,ENSG00000254641,ENSG00000285338,ENSG00000166340,ENSG00000255680
chr11	6619207	6619690	11:6619207-6619690	ENSG00000166337,ENSG00000254641,ENSG00000285338,ENSG00000166340,ENSG00000255680,ENSG00000255390
chr11	6635319	6635930	11:6635319-6635930	ENSG00000166341,ENSG00000255390,ENSG00000255410
chr11	6638050	6638164	11:6638050-6638164	ENSG00000166341,ENSG00000255390,ENSG00000255410
chr11	6646180	6646425	11:6646180-6646425	ENSG00000166341,ENSG00000255390,ENSG00000255410
chr11	6646928	6647067	11:6646928-6647067	ENSG00000166341,ENSG00000255390
chr11	6647333	6647433	11:6647333-6647433	ENSG00000166341,ENSG00000255390
chr11	6647503	6647662	11:6647503-6647662	ENSG00000166341,ENSG00000255390
chr11	6654736	6654924	11:6654736-6654924	ENSG00000166341,ENSG00000255390
chr11	6655060	6656069	11:6655060-6656069	ENSG00000166341
chr11	6674926	6675117	11:6674926-6675117	ENSG00000158042
chr11	6682920	6683798	11:6682920-6683798	ENSG00000179532,ENSG00000132275,ENSG00000254400,ENSG00000166333,ENSG00000285338,ENSG00000166340,ENSG00000255680,ENSG00000255390,ENSG00000158042,ENSG00000241678,ENSG00000170790
chr11	6694016	6694267	11:6694016-6694267	ENSG00000158042,ENSG00000241678
chr11	6695340	6695797	11:6695340-6695797	ENSG00000284438,ENSG00000180974,ENSG00000183313,ENSG00000179532,ENSG00000158042,ENSG00000241678,ENSG00000188124,ENSG00000279486,ENSG00000184933,ENSG00000254712,ENSG00000166363,ENSG00000170790,ENSG00000170782,ENSG00000166368
chr11	6695850	6696077	11:6695850-6696077	ENSG00000241678
chr11	6703596	6703728	11:6703596-6703728	ENSG00000188124,ENSG00000279486,ENSG00000184933,ENSG00000254712
chr11	6706030	6706232	11:6706030-6706232	ENSG00000188124,ENSG00000279486,ENSG00000184933
chr11	6738014	6738124	11:6738014-6738124	ENSG00000254838,ENSG00000254781,ENSG00000188124,ENSG00000279486,ENSG00000184933,ENSG00000254712,ENSG00000166363,ENSG00000170790,ENSG00000170782,ENSG00000166368,ENSG00000221703
chr11	6746441	6746603	11:6746441-6746603	ENSG00000254838,ENSG00000254781,ENSG00000188124,ENSG00000279486,ENSG00000184933,ENSG00000254712,ENSG00000166363,ENSG00000170790,ENSG00000170782,ENSG00000166368
chr11	6757508	6757623	11:6757508-6757623	ENSG00000254838,ENSG00000254781,ENSG00000188124,ENSG00000279486,ENSG00000184933,ENSG00000254712,ENSG00000166363,ENSG00000170790,ENSG00000170782,ENSG00000166368,ENSG00000221703
chr11	6926386	6926556	11:6926386-6926556	ENSG00000283415,ENSG00000254712,ENSG00000166363,ENSG00000170790,ENSG00000170782,ENSG00000166368,ENSG00000178358,ENSG00000149054,ENSG00000170748
chr11	7019932	7020210	11:7019932-7020210	ENSG00000254712,ENSG00000166363,ENSG00000170790,ENSG00000170782,ENSG00000166368,ENSG00000149050,ENSG00000158077,ENSG00000170748,ENSG00000255179,ENSG00000221703,ENSG00000170743
chr11	7020254	7020595	11:7020254-7020595	ENSG00000176239,ENSG00000230087,ENSG00000279486,ENSG00000184933,ENSG00000254712,ENSG00000166363,ENSG00000170790,ENSG00000170782,ENSG00000166368,ENSG00000149050,ENSG00000158077,ENSG00000170748,ENSG00000255179,ENSG00000221703,ENSG00000170743,ENSG00000183378,ENSG00000275612,ENSG00000276668,ENSG00000254707,ENSG00000176716,ENSG00000227892,ENSG00000166408,ENSG00000241008,ENSG00000183303,ENSG00000182334,ENSG00000170688,ENSG00000170683
chr11	7512549	7512835	11:7512549-7512835	ENSG00000255179,ENSG00000170743,ENSG00000251364,ENSG00000183801,ENSG00000166387,ENSG00000183378,ENSG00000275612,ENSG00000276668,ENSG00000254707,ENSG00000176716,ENSG00000227892
chr11	7512979	7513430	11:7512979-7513430	ENSG00000255179,ENSG00000170743,ENSG00000251364,ENSG00000183801,ENSG00000166387,ENSG00000183378,ENSG00000275612,ENSG00000276668,ENSG00000254707
chr11	7513519	7514491	11:7513519-7514491	ENSG00000255179,ENSG00000170743,ENSG00000251364,ENSG00000183801,ENSG00000166387,ENSG00000183378,ENSG00000275612,ENSG00000276668,ENSG00000254707,ENSG00000176716,ENSG00000227892,ENSG00000166408,ENSG00000183303
chr11	7538085	7538247	11:7538085-7538247	ENSG00000170748,ENSG00000255179,ENSG00000221703,ENSG00000170743,ENSG00000183801,ENSG00000166387,ENSG00000183378,ENSG00000275612,ENSG00000276668,ENSG00000254707,ENSG00000176716,ENSG00000227892,ENSG00000183303,ENSG00000170688
chr11	7538561	7538743	11:7538561-7538743	ENSG00000170748,ENSG00000255179,ENSG00000221703,ENSG00000170743,ENSG00000183801,ENSG00000166387,ENSG00000183378,ENSG00000275612,ENSG00000276668,ENSG00000254707,ENSG00000176716,ENSG00000227892
chr11	7571777	7571905	11:7571777-7571905	ENSG00000183801,ENSG00000166387,ENSG00000254864,ENSG00000183378,ENSG00000275612,ENSG00000276668,ENSG00000254707,ENSG00000176716,ENSG00000227892
chr11	7600488	7600760	11:7600488-7600760	ENSG00000255179,ENSG00000221703,ENSG00000170743,ENSG00000183801,ENSG00000166387,ENSG00000254864,ENSG00000183378,ENSG00000275612,ENSG00000276668,ENSG00000254707,ENSG00000176716,ENSG00000227892,ENSG00000166408,ENSG00000183303
chr11	7605570	7605768	11:7605570-7605768	ENSG00000170748,ENSG00000255179,ENSG00000221703,ENSG00000170743,ENSG00000166387,ENSG00000254864,ENSG00000183378,ENSG00000275612,ENSG00000276668,ENSG00000254707,ENSG00000176716,ENSG00000227892,ENSG00000166408,ENSG00000241008,ENSG00000183303,ENSG00000182334,ENSG00000170688
chr11	7657455	7657567	11:7657455-7657567	ENSG00000221703,ENSG00000170743,ENSG00000183801,ENSG00000166387,ENSG00000254864,ENSG00000183378,ENSG00000275612,ENSG00000276668,ENSG00000254707,ENSG00000176716,ENSG00000166408,ENSG00000241008,ENSG00000183303
chr11	7665828	7665984	11:7665828-7665984	ENSG00000170748,ENSG00000255179,ENSG00000221703,ENSG00000170743,ENSG00000183801,ENSG00000254864,ENSG00000166394,ENSG00000183378,ENSG00000275612,ENSG00000276668,ENSG00000254707,ENSG00000176716,ENSG00000227892,ENSG00000166408
chr11	7673434	7673650	11:7673434-7673650	ENSG00000170748,ENSG00000170743,ENSG00000166394,ENSG00000183378,ENSG00000275612,ENSG00000276668,ENSG00000254707,ENSG00000176716,ENSG00000227892,ENSG00000241008
chr11	7986988	7987546	11:7986988-7987546	ENSG00000170748,ENSG00000221703,ENSG00000170743,ENSG00000183378,ENSG00000275612,ENSG00000276668,ENSG00000271758,ENSG00000254707,ENSG00000176716,ENSG00000227892,ENSG00000254951,ENSG00000166408,ENSG00000241008,ENSG00000183303,ENSG00000182334,ENSG00000170688,ENSG00000252769,ENSG00000279000,ENSG00000170683,ENSG00000182261,ENSG00000175390,ENSG00000254642,ENSG00000166405,ENSG00000246820,ENSG00000130413,ENSG00000252778
chr11	8006523	8006628	11:8006523-8006628	ENSG00000271758,ENSG00000227892,ENSG00000254951,ENSG00000241008,ENSG00000182334,ENSG00000170688,ENSG00000252769,ENSG00000279000,ENSG00000170683,ENSG00000182261,ENSG00000254642,ENSG00000255420,ENSG00000166402,ENSG00000166405,ENSG00000246820,ENSG00000166407
chr11	8018950	8019083	11:8018950-8019083	ENSG00000271758,ENSG00000254951,ENSG00000182334,ENSG00000170688,ENSG00000252769,ENSG00000279000,ENSG00000170683,ENSG00000182261,ENSG00000255420,ENSG00000166402,ENSG00000166405,ENSG00000246820
chr11	8033313	8033424	11:8033313-8033424	ENSG00000271758,ENSG00000182334,ENSG00000170688,ENSG00000279000,ENSG00000170683,ENSG00000182261,ENSG00000255420,ENSG00000166402,ENSG00000254921,ENSG00000166405,ENSG00000246820
chr11	8068162	8068262	11:8068162-8068262	ENSG00000241008,ENSG00000182334,ENSG00000170688,ENSG00000254921,ENSG00000248332,ENSG00000279391,ENSG00000166405,ENSG00000246820
chr11	8068316	8068506	11:8068316-8068506	ENSG00000241008,ENSG00000170688,ENSG00000254921,ENSG00000248332,ENSG00000279391,ENSG00000166405,ENSG00000246820
chr11	8068651	8069229	11:8068651-8069229	ENSG00000271758,ENSG00000176716,ENSG00000227892,ENSG00000254951,ENSG00000166408,ENSG00000241008,ENSG00000183303,ENSG00000182334,ENSG00000170688,ENSG00000279000,ENSG00000170683,ENSG00000182261,ENSG00000166402,ENSG00000254921,ENSG00000248332,ENSG00000279391,ENSG00000166405,ENSG00000246820,ENSG00000252778
chr11	8081189	8081309	11:8081189-8081309	ENSG00000241008,ENSG00000182334,ENSG00000170688,ENSG00000166402,ENSG00000279391,ENSG00000166405,ENSG00000246820
chr11	8092711	8092878	11:8092711-8092878	ENSG00000255179,ENSG00000221703,ENSG00000271758,ENSG00000176716,ENSG00000227892,ENSG00000254951,ENSG00000166408,ENSG00000241008,ENSG00000183303,ENSG00000182334,ENSG00000170688,ENSG00000252769,ENSG00000279000,ENSG00000170683,ENSG00000182261,ENSG00000166402,ENSG00000254921,ENSG00000279391,ENSG00000166405,ENSG00000246820
chr11	8099437	8099537	11:8099437-8099537	ENSG00000271758,ENSG00000254951,ENSG00000166408,ENSG00000183303,ENSG00000182334,ENSG00000170688,ENSG00000252769,ENSG00000279000,ENSG00000170683,ENSG00000182261,ENSG00000254921,ENSG00000166405,ENSG00000246820,ENSG00000252778
chr11	8289418	8289605	11:8289418-8289605	ENSG00000241008,ENSG00000183303,ENSG00000182334,ENSG00000170688,ENSG00000166405,ENSG00000246820,ENSG00000166407,ENSG00000130413,ENSG00000252778
chr11	8328962	8329079	11:8328962-8329079	ENSG00000166405,ENSG00000246820,ENSG00000166407,ENSG00000130413,ENSG00000252778
chr11	8671092	8671957	11:8671092-8671957	ENSG00000130413,ENSG00000252778,ENSG00000166436,ENSG00000254900,ENSG00000166441,ENSG00000200983,ENSG00000255159,ENSG00000176029,ENSG00000176009,ENSG00000223080
chr11	8682268	8683127	11:8682268-8683127	ENSG00000130413,ENSG00000166436,ENSG00000254900,ENSG00000166441,ENSG00000200983,ENSG00000212607,ENSG00000254665,ENSG00000255159,ENSG00000176009
chr11	8688775	8689247	11:8688775-8689247	ENSG00000130413,ENSG00000166436,ENSG00000254900,ENSG00000166441,ENSG00000200983,ENSG00000212607,ENSG00000166444,ENSG00000254665,ENSG00000255159,ENSG00000176029,ENSG00000176009
chr11	8707655	8707871	11:8707655-8707871	ENSG00000166444,ENSG00000254665,ENSG00000255159
chr11	8709321	8709495	11:8709321-8709495	ENSG00000166444,ENSG00000254665,ENSG00000255159
chr11	8714849	8714960	11:8714849-8714960	ENSG00000166444,ENSG00000255159
chr11	8810596	8810782	11:8810596-8810782	ENSG00000130413,ENSG00000166444,ENSG00000255159
chr11	8813716	8813851	11:8813716-8813851	ENSG00000130413,ENSG00000166444,ENSG00000255159
chr11	8838485	8838626	11:8838485-8838626	ENSG00000166444,ENSG00000255159,ENSG00000252905
chr11	8840476	8840585	11:8840476-8840585	ENSG00000166444,ENSG00000255159,ENSG00000252905,ENSG00000176009
chr11	8867079	8867350	11:8867079-8867350	ENSG00000166444,ENSG00000255159,ENSG00000252905,ENSG00000202276,ENSG00000176029,ENSG00000176009,ENSG00000223080
chr11	8870406	8871574	11:8870406-8871574	ENSG00000166444,ENSG00000202276,ENSG00000176029,ENSG00000176009,ENSG00000223080
chr11	8910754	8911832	11:8910754-8911832	ENSG00000130413,ENSG00000166444,ENSG00000255159,ENSG00000166452,ENSG00000176029,ENSG00000176009,ENSG00000223080,ENSG00000213538,ENSG00000264984,ENSG00000286935,ENSG00000254860,ENSG00000175348
chr11	8963976	8965197	11:8963976-8965197	ENSG00000130413,ENSG00000255159,ENSG00000166452,ENSG00000176029,ENSG00000176009,ENSG00000223080,ENSG00000213538,ENSG00000264984,ENSG00000286935,ENSG00000175352,ENSG00000254860,ENSG00000175348
chr11	9003959	9004156	11:9003959-9004156	ENSG00000176009,ENSG00000223080,ENSG00000213538,ENSG00000264984,ENSG00000286935,ENSG00000175356,ENSG00000253973,ENSG00000175352
chr11	9137771	9138006	11:9137771-9138006	ENSG00000176029,ENSG00000176009,ENSG00000223080,ENSG00000184014,ENSG00000213538,ENSG00000264984,ENSG00000286935,ENSG00000175356
chr11	9139045	9139251	11:9139045-9139251	ENSG00000176029,ENSG00000176009,ENSG00000223080,ENSG00000184014,ENSG00000213538,ENSG00000264984,ENSG00000286935,ENSG00000175356
chr11	9219182	9219350	11:9219182-9219350	ENSG00000184014
chr11	9231738	9232061	11:9231738-9232061	ENSG00000273725,ENSG00000255097
chr11	9252960	9253420	11:9252960-9253420	ENSG00000273725,ENSG00000255097,ENSG00000184014
chr11	9264330	9264913	11:9264330-9264913	ENSG00000273725,ENSG00000255097,ENSG00000184014
chr11	9264992	9265749	11:9264992-9265749	ENSG00000254397,ENSG00000273725,ENSG00000184014
chr11	9314183	9315139	11:9314183-9315139	ENSG00000254397,ENSG00000201998,ENSG00000254884,ENSG00000166471,ENSG00000273725,ENSG00000184014,ENSG00000213538,ENSG00000264984,ENSG00000286935
chr11	9364146	9364788	11:9364146-9364788	ENSG00000223080,ENSG00000254397,ENSG00000201998,ENSG00000205339,ENSG00000254884,ENSG00000166471,ENSG00000273725,ENSG00000184014,ENSG00000213538,ENSG00000264984,ENSG00000286935
chr11	9384437	9385236	11:9384437-9385236	ENSG00000254397,ENSG00000201998,ENSG00000205339,ENSG00000273725
chr11	9385388	9385492	11:9385388-9385492	ENSG00000254397,ENSG00000201998,ENSG00000205339
chr11	9460349	9461600	11:9460349-9461600	ENSG00000166478,ENSG00000268403,ENSG00000254397,ENSG00000201998,ENSG00000273725,ENSG00000213538,ENSG00000264984,ENSG00000286935
chr11	9527467	9527717	11:9527467-9527717	ENSG00000166478,ENSG00000254397,ENSG00000201998
chr11	9565953	9566380	11:9565953-9566380	ENSG00000238387,ENSG00000166483
chr11	9568934	9569204	11:9568934-9569204	ENSG00000238387,ENSG00000166483,ENSG00000254397
chr11	9569358	9569554	11:9569358-9569554	ENSG00000238387,ENSG00000166483
chr11	9572971	9574053	11:9572971-9574053	ENSG00000243964,ENSG00000238387,ENSG00000166483,ENSG00000201998
chr11	9574146	9574822	11:9574146-9574822	ENSG00000238387,ENSG00000166483
chr11	9575415	9575540	11:9575415-9575540	ENSG00000238387,ENSG00000166483
chr11	9613194	9614641	11:9613194-9614641	ENSG00000252568,ENSG00000239470,ENSG00000243964,ENSG00000238387
chr11	9626725	9627102	11:9626725-9627102	ENSG00000255463
chr11	9638945	9639530	11:9638945-9639530	ENSG00000252568,ENSG00000255476,ENSG00000133789,ENSG00000239470,ENSG00000255463
chr11	9663342	9665003	11:9663342-9665003	ENSG00000133789,ENSG00000239470
chr11	9688615	9689469	11:9688615-9689469	ENSG00000201564,ENSG00000133789,ENSG00000239470
chr11	9689741	9689937	11:9689741-9689937	ENSG00000201564
chr11	9703355	9703623	11:9703355-9703623	-
chr11	9716691	9717245	11:9716691-9717245	ENSG00000254765,ENSG00000252568,ENSG00000255476,ENSG00000133789,ENSG00000239470
chr11	9719213	9719343	11:9719213-9719343	ENSG00000133789
chr11	9719677	9719888	11:9719677-9719888	ENSG00000133789
chr11	9719947	9720419	11:9719947-9720419	ENSG00000133789
chr11	9720460	9720622	11:9720460-9720622	ENSG00000133789
chr11	9748498	9748876	11:9748498-9748876	ENSG00000254765,ENSG00000252568,ENSG00000255476,ENSG00000246273,ENSG00000245522
chr11	9755620	9755762	11:9755620-9755762	ENSG00000255476,ENSG00000246273,ENSG00000245522
chr11	9757882	9759135	11:9757882-9759135	ENSG00000286561,ENSG00000254765,ENSG00000252568,ENSG00000255476,ENSG00000246273,ENSG00000245522
chr11	9759450	9759550	11:9759450-9759550	ENSG00000252568,ENSG00000255476,ENSG00000246273,ENSG00000245522
chr11	9759718	9759894	11:9759718-9759894	ENSG00000252568,ENSG00000255476,ENSG00000246273,ENSG00000245522
chr11	9760191	9760419	11:9760191-9760419	ENSG00000286561,ENSG00000254765,ENSG00000252568,ENSG00000255476,ENSG00000246273,ENSG00000245522
chr11	9973062	9973162	11:9973062-9973162	ENSG00000286561,ENSG00000254765,ENSG00000252568,ENSG00000255476,ENSG00000133812
chr11	10087280	10087466	11:10087280-10087466	ENSG00000254865,ENSG00000286561,ENSG00000254765,ENSG00000252568,ENSG00000255476
chr11	10087733	10087861	11:10087733-10087861	ENSG00000252568
chr11	10097087	10097273	11:10097087-10097273	ENSG00000254719,ENSG00000254865,ENSG00000286561,ENSG00000254765,ENSG00000252568,ENSG00000255476
chr11	10097527	10097895	11:10097527-10097895	ENSG00000254719,ENSG00000254865,ENSG00000286561,ENSG00000254765,ENSG00000252568,ENSG00000255476
chr11	10109396	10109596	11:10109396-10109596	ENSG00000254719,ENSG00000254865,ENSG00000286561,ENSG00000254765,ENSG00000252568
chr11	10109990	10110097	11:10109990-10110097	ENSG00000254865,ENSG00000254765
chr11	10118945	10119091	11:10118945-10119091	ENSG00000254865,ENSG00000286561,ENSG00000254765,ENSG00000252568,ENSG00000255476
chr11	10139842	10139946	11:10139842-10139946	ENSG00000254865
chr11	10293394	10294425	11:10293394-10294425	ENSG00000148926,ENSG00000254554,ENSG00000254719,ENSG00000286561,ENSG00000252568,ENSG00000255476,ENSG00000133812
chr11	10294595	10294949	11:10294595-10294949	ENSG00000254554,ENSG00000254719,ENSG00000133812
chr11	10302575	10303382	11:10302575-10303382	ENSG00000133805,ENSG00000148926,ENSG00000254554,ENSG00000254719,ENSG00000133812
chr11	10303967	10304101	11:10303967-10304101	ENSG00000133805,ENSG00000148926,ENSG00000254554,ENSG00000254719
chr11	10304517	10305318	11:10304517-10305318	ENSG00000133805,ENSG00000148926,ENSG00000254554,ENSG00000254719,ENSG00000286561,ENSG00000254765,ENSG00000252568,ENSG00000133812
chr11	10305393	10305678	11:10305393-10305678	ENSG00000133805,ENSG00000148926,ENSG00000254554,ENSG00000254719
chr11	10306289	10306697	11:10306289-10306697	ENSG00000133805,ENSG00000148926,ENSG00000254554,ENSG00000254719
chr11	10307439	10308312	11:10307439-10308312	ENSG00000133805,ENSG00000148926,ENSG00000254554,ENSG00000254719,ENSG00000286561,ENSG00000252568,ENSG00000255476
chr11	10323043	10323236	11:10323043-10323236	ENSG00000133805,ENSG00000286561,ENSG00000255476
chr11	10326549	10326673	11:10326549-10326673	ENSG00000133805
chr11	10351635	10352301	11:10351635-10352301	ENSG00000221574,ENSG00000133805,ENSG00000255476
chr11	10352457	10352711	11:10352457-10352711	ENSG00000221574,ENSG00000133805,ENSG00000255476
chr11	10366519	10366934	11:10366519-10366934	ENSG00000283813,ENSG00000255823,ENSG00000221574,ENSG00000133805,ENSG00000255476
chr11	10406271	10406415	11:10406271-10406415	ENSG00000206858,ENSG00000072952,ENSG00000283813,ENSG00000255823,ENSG00000221574,ENSG00000133805
chr11	10540744	10541544	11:10540744-10541544	ENSG00000206858,ENSG00000072952,ENSG00000177112,ENSG00000110315,ENSG00000283813,ENSG00000255823,ENSG00000221574
chr11	10568600	10568919	11:10568600-10568919	ENSG00000133800,ENSG00000283813,ENSG00000255823
chr11	10573685	10573887	11:10573685-10573887	ENSG00000072952,ENSG00000133800,ENSG00000283813,ENSG00000255823
chr11	10659788	10659993	11:10659788-10659993	ENSG00000206858,ENSG00000072952,ENSG00000283813,ENSG00000255823
chr11	10664164	10664273	11:10664164-10664273	ENSG00000206858,ENSG00000072952,ENSG00000283813,ENSG00000255823
chr11	10675022	10675261	11:10675022-10675261	ENSG00000206858,ENSG00000072952,ENSG00000283813,ENSG00000255823
chr11	10735743	10736043	11:10735743-10736043	ENSG00000206858,ENSG00000072952,ENSG00000283813,ENSG00000255823,ENSG00000221574,ENSG00000133805
chr11	10750678	10751661	11:10750678-10751661	ENSG00000246308,ENSG00000110321,ENSG00000198730,ENSG00000206858,ENSG00000283813,ENSG00000255823
chr11	10784362	10785027	11:10784362-10785027	ENSG00000238622,ENSG00000110321,ENSG00000198730
chr11	10792573	10792826	11:10792573-10792826	ENSG00000254401,ENSG00000246308,ENSG00000238622,ENSG00000110321
chr11	10807727	10809714	11:10807727-10809714	ENSG00000247271,ENSG00000236287,ENSG00000246308,ENSG00000238622,ENSG00000110321
chr11	10857264	10857522	11:10857264-10857522	ENSG00000247271,ENSG00000236287,ENSG00000246308,ENSG00000110321
chr11	10857555	10858961	11:10857555-10858961	ENSG00000250041,ENSG00000247271,ENSG00000236287,ENSG00000246308,ENSG00000238622,ENSG00000110321
chr11	10899896	10900212	11:10899896-10900212	ENSG00000250041
chr11	10911883	10912362	11:10911883-10912362	ENSG00000250041
chr11	10930859	10931546	11:10930859-10931546	ENSG00000254401,ENSG00000250041
chr11	10933812	10934157	11:10933812-10934157	ENSG00000254401,ENSG00000250041,ENSG00000247271,ENSG00000236287,ENSG00000246308,ENSG00000238622,ENSG00000110321
chr11	11148192	11148445	11:11148192-11148445	ENSG00000270897,ENSG00000254957,ENSG00000254401
chr11	11231889	11231989	11:11231889-11231989	ENSG00000255260,ENSG00000255123,ENSG00000270897
chr11	11243651	11244530	11:11243651-11244530	ENSG00000255351,ENSG00000254598,ENSG00000255260,ENSG00000255123,ENSG00000270897,ENSG00000254957
chr11	11244812	11244971	11:11244812-11244971	ENSG00000255260,ENSG00000255123,ENSG00000270897
chr11	11266186	11266301	11:11266186-11266301	ENSG00000255351,ENSG00000254598,ENSG00000270897
chr11	11280134	11280310	11:11280134-11280310	ENSG00000255351,ENSG00000254598,ENSG00000270897
chr11	11407042	11407268	11:11407042-11407268	ENSG00000280288,ENSG00000255351,ENSG00000254598
chr11	11409971	11410144	11:11409971-11410144	ENSG00000255351,ENSG00000254598
chr11	11420536	11420847	11:11420536-11420847	ENSG00000255309,ENSG00000280288,ENSG00000255351,ENSG00000254598,ENSG00000270897
chr11	11427316	11427498	11:11427316-11427498	ENSG00000280288,ENSG00000255351,ENSG00000254598
chr11	11502019	11502136	11:11502019-11502136	ENSG00000255351,ENSG00000254598
chr11	11519331	11519444	11:11519331-11519444	ENSG00000255309,ENSG00000280288
chr11	11531312	11531417	11:11531312-11531417	-
chr11	11535545	11536158	11:11535545-11536158	ENSG00000286959,ENSG00000255309,ENSG00000280288,ENSG00000266645,ENSG00000255351,ENSG00000254598,ENSG00000270897
chr11	11538405	11538520	11:11538405-11538520	ENSG00000255351,ENSG00000254598
chr11	11543671	11544153	11:11543671-11544153	ENSG00000255309,ENSG00000280288,ENSG00000266645,ENSG00000255351,ENSG00000254598,ENSG00000270897
chr11	11545172	11545357	11:11545172-11545357	ENSG00000255351,ENSG00000254598
chr11	11555328	11555546	11:11555328-11555546	-
chr11	11558499	11558694	11:11558499-11558694	-
chr11	11566921	11567021	11:11566921-11567021	ENSG00000255462
chr11	11569857	11570487	11:11569857-11570487	ENSG00000255309,ENSG00000280288,ENSG00000266645,ENSG00000255462,ENSG00000255351,ENSG00000254598,ENSG00000270897
chr11	11577287	11577596	11:11577287-11577596	ENSG00000255309,ENSG00000280288,ENSG00000266645,ENSG00000255462,ENSG00000255351,ENSG00000254598,ENSG00000270897
chr11	11582523	11582738	11:11582523-11582738	ENSG00000255309,ENSG00000280288,ENSG00000266645,ENSG00000255462,ENSG00000255351,ENSG00000254598
chr11	11616109	11616224	11:11616109-11616224	ENSG00000266645,ENSG00000110328
chr11	11616258	11616367	11:11616258-11616367	ENSG00000266645,ENSG00000110328
chr11	11620250	11621217	11:11620250-11621217	ENSG00000255309,ENSG00000280288,ENSG00000266645,ENSG00000255351,ENSG00000254598,ENSG00000110328
chr11	11621780	11622597	11:11621780-11622597	ENSG00000278529,ENSG00000286959,ENSG00000255309,ENSG00000280288,ENSG00000266645,ENSG00000255351,ENSG00000254598,ENSG00000110328,ENSG00000270897
chr11	11622789	11623167	11:11622789-11623167	ENSG00000255309,ENSG00000280288,ENSG00000266645,ENSG00000255351,ENSG00000254598,ENSG00000110328
chr11	11641672	11641903	11:11641672-11641903	ENSG00000255309,ENSG00000280288,ENSG00000266645
chr11	11787898	11788013	11:11787898-11788013	ENSG00000278529,ENSG00000286959,ENSG00000255309,ENSG00000280288,ENSG00000254401
chr11	11841203	11842731	11:11841203-11842731	ENSG00000255492,ENSG00000170242,ENSG00000286959
chr11	11966963	11967093	11:11966963-11967093	ENSG00000254486,ENSG00000050165,ENSG00000170242
chr11	11973520	11973677	11:11973520-11973677	ENSG00000254486,ENSG00000050165
chr11	11977322	11977494	11:11977322-11977494	ENSG00000254486,ENSG00000050165
chr11	11979106	11979546	11:11979106-11979546	ENSG00000254486,ENSG00000050165,ENSG00000286959
chr11	12044075	12044553	11:12044075-12044553	ENSG00000254680,ENSG00000254991,ENSG00000254486,ENSG00000050165,ENSG00000286959
chr11	12047484	12047627	11:12047484-12047627	ENSG00000254983,ENSG00000254680,ENSG00000254991,ENSG00000254486,ENSG00000286959
chr11	12054154	12054348	11:12054154-12054348	ENSG00000254983,ENSG00000254680,ENSG00000254991,ENSG00000254486
chr11	12086306	12086524	11:12086306-12086524	ENSG00000254680,ENSG00000133816,ENSG00000255400,ENSG00000254991
chr11	12086605	12087032	11:12086605-12087032	ENSG00000254680,ENSG00000133816,ENSG00000255400,ENSG00000254991
chr11	12088033	12088205	11:12088033-12088205	ENSG00000254680,ENSG00000133816,ENSG00000255400,ENSG00000254991
chr11	12090413	12090537	11:12090413-12090537	ENSG00000254680,ENSG00000133816,ENSG00000255400,ENSG00000254991
chr11	12110224	12111013	11:12110224-12111013	ENSG00000254680,ENSG00000275373,ENSG00000133816,ENSG00000254991
chr11	12111120	12111312	11:12111120-12111312	ENSG00000254680,ENSG00000133816,ENSG00000254991
chr11	12114729	12114829	11:12114729-12114829	ENSG00000133816
chr11	12132060	12132197	11:12132060-12132197	ENSG00000254680,ENSG00000133816
chr11	12164394	12164536	11:12164394-12164536	ENSG00000275373,ENSG00000133816
chr11	12167148	12167441	11:12167148-12167441	ENSG00000275373,ENSG00000133816
chr11	12182606	12182961	11:12182606-12182961	ENSG00000254680,ENSG00000275373
chr11	12201053	12201436	11:12201053-12201436	ENSG00000254680,ENSG00000133816
chr11	12240104	12240267	11:12240104-12240267	ENSG00000254680,ENSG00000133816
chr11	12331433	12331563	11:12331433-12331563	ENSG00000203258,ENSG00000254847,ENSG00000254983
chr11	12366356	12366544	11:12366356-12366544	ENSG00000203258,ENSG00000286521,ENSG00000254847,ENSG00000197702,ENSG00000254983
chr11	12377464	12378342	11:12377464-12378342	ENSG00000254847,ENSG00000197702,ENSG00000254983
chr11	12412420	12412608	11:12412420-12412608	ENSG00000254847,ENSG00000254983
chr11	12430949	12431213	11:12430949-12431213	ENSG00000254847,ENSG00000254983
chr11	12600196	12600312	11:12600196-12600312	ENSG00000286521,ENSG00000254847
chr11	12673856	12675406	11:12673856-12675406	ENSG00000203258,ENSG00000187079,ENSG00000286521,ENSG00000254847,ENSG00000254983
chr11	12677259	12677414	11:12677259-12677414	ENSG00000187079
chr11	12692725	12693010	11:12692725-12693010	ENSG00000203258,ENSG00000187079,ENSG00000286521,ENSG00000254847
chr11	12693738	12694164	11:12693738-12694164	ENSG00000203258,ENSG00000187079,ENSG00000286521,ENSG00000254847,ENSG00000254983
chr11	12716023	12716252	11:12716023-12716252	ENSG00000203258,ENSG00000286521,ENSG00000254847
chr11	12724469	12724589	11:12724469-12724589	-
chr11	12727691	12727881	11:12727691-12727881	ENSG00000286521,ENSG00000254847
chr11	12802694	12803030	11:12802694-12803030	ENSG00000203258,ENSG00000286521,ENSG00000254847,ENSG00000254983
chr11	12814880	12815108	11:12814880-12815108	ENSG00000254688,ENSG00000286521,ENSG00000254847
chr11	12824389	12824900	11:12824389-12824900	ENSG00000254688,ENSG00000187079,ENSG00000254847
chr11	12828142	12828264	11:12828142-12828264	ENSG00000254688,ENSG00000187079
chr11	12828403	12828595	11:12828403-12828595	ENSG00000255067,ENSG00000254688,ENSG00000187079
chr11	12843022	12843230	11:12843022-12843230	ENSG00000255067
chr11	12864827	12864937	11:12864827-12864937	ENSG00000203258,ENSG00000255067,ENSG00000254847
chr11	12888859	12889018	11:12888859-12889018	ENSG00000203258,ENSG00000252329,ENSG00000286521,ENSG00000254847,ENSG00000254983
chr11	12900628	12900819	11:12900628-12900819	ENSG00000203258,ENSG00000252329,ENSG00000254983
chr11	12964161	12964314	11:12964161-12964314	ENSG00000222162,ENSG00000255018,ENSG00000251381,ENSG00000203258
chr11	13009075	13009410	11:13009075-13009410	ENSG00000255018,ENSG00000255558,ENSG00000189431,ENSG00000254670,ENSG00000251381,ENSG00000203258
chr11	13009994	13010163	11:13009994-13010163	ENSG00000255018,ENSG00000189431,ENSG00000254670,ENSG00000251381
chr11	13010746	13010875	11:13010746-13010875	ENSG00000255018,ENSG00000189431,ENSG00000254670,ENSG00000251381
chr11	13012387	13012542	11:13012387-13012542	ENSG00000255018,ENSG00000189431,ENSG00000254670,ENSG00000251381
chr11	13030957	13031296	11:13030957-13031296	ENSG00000255018,ENSG00000255558,ENSG00000251381
chr11	13033852	13034045	11:13033852-13034045	ENSG00000255018,ENSG00000255558,ENSG00000251381
chr11	13104579	13105086	11:13104579-13105086	ENSG00000255018,ENSG00000255558,ENSG00000251381
chr11	13105425	13105607	11:13105425-13105607	ENSG00000255018,ENSG00000255558
chr11	13111001	13111493	11:13111001-13111493	ENSG00000254438,ENSG00000254927,ENSG00000222162,ENSG00000255018,ENSG00000255558,ENSG00000251381,ENSG00000203258
chr11	13208057	13208391	11:13208057-13208391	ENSG00000222162,ENSG00000255018
chr11	13210489	13210669	11:13210489-13210669	ENSG00000222162
chr11	13261270	13261517	11:13261270-13261517	ENSG00000222162,ENSG00000133794
chr11	13261700	13261968	11:13261700-13261968	ENSG00000222162,ENSG00000133794
chr11	13262225	13262325	11:13262225-13262325	ENSG00000222162,ENSG00000133794
chr11	13276968	13278254	11:13276968-13278254	ENSG00000222162,ENSG00000133794
chr11	13278316	13278765	11:13278316-13278765	ENSG00000133794
chr11	13304783	13304921	11:13304783-13304921	ENSG00000222162,ENSG00000133794
chr11	13305080	13305203	11:13305080-13305203	ENSG00000222162,ENSG00000133794
chr11	13335378	13335478	11:13335378-13335478	ENSG00000222162
chr11	13440203	13440403	11:13440203-13440403	ENSG00000254583,ENSG00000287548,ENSG00000148925
chr11	13448995	13449120	11:13448995-13449120	ENSG00000254583,ENSG00000287548,ENSG00000148925
chr11	13462693	13463769	11:13462693-13463769	ENSG00000152266,ENSG00000254583,ENSG00000287548,ENSG00000148925,ENSG00000222162
chr11	13487227	13487420	11:13487227-13487420	ENSG00000212365,ENSG00000254438,ENSG00000201856,ENSG00000254930,ENSG00000255411,ENSG00000228901,ENSG00000152266,ENSG00000255401,ENSG00000254583
chr11	13667944	13669227	11:13667944-13669227	ENSG00000188487,ENSG00000250640,ENSG00000254418,ENSG00000212365,ENSG00000262655,ENSG00000254438,ENSG00000201856,ENSG00000254930,ENSG00000254927,ENSG00000255411,ENSG00000255088,ENSG00000255075,ENSG00000200685,ENSG00000240454,ENSG00000254791,ENSG00000197601,ENSG00000228901,ENSG00000152266,ENSG00000254583,ENSG00000222162
chr11	13685546	13685742	11:13685546-13685742	ENSG00000254438,ENSG00000201856,ENSG00000254930,ENSG00000255411,ENSG00000200685,ENSG00000240454,ENSG00000197601,ENSG00000228901
chr11	13717503	13717614	11:13717503-13717614	ENSG00000212365,ENSG00000254438,ENSG00000201856,ENSG00000254930,ENSG00000254927,ENSG00000255411,ENSG00000255088,ENSG00000255075,ENSG00000197601,ENSG00000228901
chr11	13745286	13745400	11:13745286-13745400	ENSG00000254418,ENSG00000212365,ENSG00000262655,ENSG00000254438,ENSG00000201856,ENSG00000254930,ENSG00000254927,ENSG00000255411,ENSG00000255088,ENSG00000255075,ENSG00000228901
chr11	14300824	14301000	11:14300824-14301000	ENSG00000251991,ENSG00000133818,ENSG00000254418,ENSG00000212365,ENSG00000262655,ENSG00000254438,ENSG00000201856
chr11	14358272	14358757	11:14358272-14358757	ENSG00000133818,ENSG00000254418,ENSG00000212365,ENSG00000262655
chr11	14358825	14359273	11:14358825-14359273	ENSG00000133818,ENSG00000254418,ENSG00000212365,ENSG00000262655
chr11	14381140	14381257	11:14381140-14381257	ENSG00000254418,ENSG00000212365,ENSG00000262655
chr11	14381366	14381513	11:14381366-14381513	ENSG00000251991,ENSG00000133818,ENSG00000254418,ENSG00000212365,ENSG00000262655,ENSG00000254438,ENSG00000201856,ENSG00000254930
chr11	14422386	14422713	11:14422386-14422713	ENSG00000188487,ENSG00000110680,ENSG00000251991,ENSG00000255074,ENSG00000254418,ENSG00000212365,ENSG00000262655,ENSG00000254438,ENSG00000201856,ENSG00000254930,ENSG00000254927
chr11	14449342	14449646	11:14449342-14449646	ENSG00000255040,ENSG00000251991,ENSG00000255074,ENSG00000254418,ENSG00000212365,ENSG00000262655,ENSG00000201856
chr11	14499380	14499572	11:14499380-14499572	ENSG00000251991,ENSG00000129083
chr11	14499619	14500130	11:14499619-14500130	ENSG00000255040,ENSG00000129084,ENSG00000251991,ENSG00000129083,ENSG00000254418,ENSG00000212365,ENSG00000262655
chr11	14500478	14500627	11:14500478-14500627	ENSG00000129084,ENSG00000251991,ENSG00000129083
chr11	14519926	14520773	11:14519926-14520773	ENSG00000188487,ENSG00000250640,ENSG00000110680,ENSG00000255040,ENSG00000129084,ENSG00000256206,ENSG00000251991,ENSG00000129083,ENSG00000262655
chr11	14643601	14643868	11:14643601-14643868	ENSG00000255040,ENSG00000152270,ENSG00000129084
chr11	14891445	14892554	11:14891445-14892554	ENSG00000188487,ENSG00000250640,ENSG00000110680,ENSG00000253179,ENSG00000175868,ENSG00000186104,ENSG00000255040,ENSG00000256206
chr11	14904953	14905315	11:14904953-14905315	ENSG00000188487,ENSG00000250640,ENSG00000110680,ENSG00000253179,ENSG00000175868,ENSG00000255040
chr11	14907845	14907979	11:14907845-14907979	ENSG00000188487,ENSG00000250640,ENSG00000110680,ENSG00000253179,ENSG00000175868,ENSG00000255040
chr11	15327853	15327974	11:15327853-15327974	ENSG00000253072,ENSG00000188487
chr11	15535556	15535656	11:15535556-15535656	ENSG00000254695,ENSG00000254789,ENSG00000253072
chr11	15566038	15566189	11:15566038-15566189	ENSG00000254695,ENSG00000254789,ENSG00000254946,ENSG00000253072,ENSG00000188487
chr11	15569475	15570200	11:15569475-15570200	ENSG00000254695,ENSG00000254789,ENSG00000254946,ENSG00000253072,ENSG00000188487,ENSG00000250640
chr11	15586959	15587059	11:15586959-15587059	ENSG00000254695,ENSG00000254789,ENSG00000253072
chr11	15589310	15589472	11:15589310-15589472	ENSG00000254695,ENSG00000254789,ENSG00000253072
chr11	15649865	15650564	11:15649865-15650564	ENSG00000241943,ENSG00000213785,ENSG00000254878,ENSG00000254661,ENSG00000286960,ENSG00000254645,ENSG00000254695,ENSG00000254789,ENSG00000253072,ENSG00000188487,ENSG00000250640,ENSG00000110680,ENSG00000212365
chr11	15688432	15688646	11:15688432-15688646	ENSG00000254645,ENSG00000254695,ENSG00000254789,ENSG00000253072
chr11	15708174	15708305	11:15708174-15708305	ENSG00000213785,ENSG00000254645,ENSG00000254789,ENSG00000253072
chr11	15818268	15818673	11:15818268-15818673	ENSG00000213785,ENSG00000254878,ENSG00000254661,ENSG00000286960,ENSG00000254645
chr11	15819803	15820034	11:15819803-15820034	ENSG00000213785,ENSG00000254878,ENSG00000254661,ENSG00000286960,ENSG00000254645,ENSG00000254789,ENSG00000188487
chr11	15826990	15827123	11:15826990-15827123	ENSG00000254878,ENSG00000254661,ENSG00000286960,ENSG00000254645
chr11	15828375	15828507	11:15828375-15828507	ENSG00000254878,ENSG00000254661,ENSG00000286960,ENSG00000254645
chr11	15829385	15829609	11:15829385-15829609	ENSG00000241943,ENSG00000213785,ENSG00000254878,ENSG00000254661,ENSG00000286960,ENSG00000254645,ENSG00000254789,ENSG00000253072,ENSG00000188487
chr11	15831135	15831235	11:15831135-15831235	ENSG00000254878,ENSG00000254661,ENSG00000286960,ENSG00000254645
chr11	15843310	15843701	11:15843310-15843701	ENSG00000254878,ENSG00000254661,ENSG00000286960,ENSG00000254645
chr11	15883560	15883864	11:15883560-15883864	ENSG00000254878,ENSG00000254661,ENSG00000286960
chr11	15967224	15967342	11:15967224-15967342	ENSG00000254878,ENSG00000284094,ENSG00000254661
chr11	15968060	15968321	11:15968060-15968321	ENSG00000254878,ENSG00000284094,ENSG00000254661
chr11	15969464	15969653	11:15969464-15969653	ENSG00000254878,ENSG00000284094,ENSG00000254661
chr11	16126387	16126500	11:16126387-16126500	ENSG00000213785,ENSG00000254878
chr11	16194633	16194882	11:16194633-16194882	ENSG00000241943,ENSG00000213785,ENSG00000254878,ENSG00000254661
chr11	16357084	16357184	11:16357084-16357184	ENSG00000213785,ENSG00000110693
chr11	16604428	16604672	11:16604428-16604672	ENSG00000241943,ENSG00000213785,ENSG00000254878,ENSG00000110693
chr11	16604929	16605328	11:16604929-16605328	ENSG00000110696,ENSG00000241943,ENSG00000213785,ENSG00000254878,ENSG00000110693,ENSG00000254661
chr11	16606048	16606568	11:16606048-16606568	ENSG00000110696,ENSG00000241943,ENSG00000213785,ENSG00000254878,ENSG00000110693,ENSG00000254661
chr11	16606918	16607340	11:16606918-16607340	ENSG00000110696,ENSG00000241943,ENSG00000213785,ENSG00000110693
chr11	16613673	16614013	11:16613673-16614013	ENSG00000110696,ENSG00000241943,ENSG00000213785,ENSG00000254878,ENSG00000110693,ENSG00000254661
chr11	16738213	16738978	11:16738213-16738978	ENSG00000110696,ENSG00000110693
chr11	16785634	16785741	11:16785634-16785741	ENSG00000199883,ENSG00000166689
chr11	16787476	16787655	11:16787476-16787655	ENSG00000199883,ENSG00000166689
chr11	16788492	16788694	11:16788492-16788694	ENSG00000199883,ENSG00000166689
chr11	16791573	16791898	11:16791573-16791898	ENSG00000199883,ENSG00000166689
chr11	16804465	16804896	11:16804465-16804896	ENSG00000199883,ENSG00000166689
chr11	16820430	16820813	11:16820430-16820813	ENSG00000188162,ENSG00000244398,ENSG00000199883,ENSG00000166689
chr11	16881469	16881572	11:16881469-16881572	ENSG00000199883,ENSG00000166689
chr11	16897844	16898082	11:16897844-16898082	ENSG00000244398,ENSG00000199883
chr11	16925556	16925756	11:16925556-16925756	ENSG00000244398,ENSG00000199883
chr11	16925836	16925954	11:16925836-16925954	ENSG00000244398,ENSG00000199883
chr11	16946047	16946147	11:16946047-16946147	ENSG00000244398
chr11	16996224	16996690	11:16996224-16996690	ENSG00000184669,ENSG00000244398
chr11	17013347	17013467	11:17013347-17013467	ENSG00000184669,ENSG00000244398,ENSG00000166689
chr11	17063533	17063674	11:17063533-17063674	ENSG00000201586,ENSG00000272034,ENSG00000184669,ENSG00000244398
chr11	17077373	17078432	11:17077373-17078432	ENSG00000240808,ENSG00000201586,ENSG00000201403,ENSG00000272034,ENSG00000110700,ENSG00000244398
chr11	17157859	17158059	11:17157859-17158059	ENSG00000213779,ENSG00000240808,ENSG00000201586
chr11	17164898	17165203	11:17164898-17165203	ENSG00000188162,ENSG00000213779,ENSG00000240808,ENSG00000201586,ENSG00000011405
chr11	17207309	17208570	11:17207309-17208570	ENSG00000188162,ENSG00000070081,ENSG00000213779,ENSG00000240808,ENSG00000201586,ENSG00000011405
chr11	17209030	17209587	11:17209030-17209587	ENSG00000188162,ENSG00000070081,ENSG00000213779,ENSG00000240808,ENSG00000201586,ENSG00000011405
chr11	17224728	17225078	11:17224728-17225078	ENSG00000188162,ENSG00000287898,ENSG00000255035,ENSG00000197149,ENSG00000213779,ENSG00000240808,ENSG00000201586
chr11	17276216	17277254	11:17276216-17277254	ENSG00000188162,ENSG00000070081,ENSG00000201586
chr11	17351600	17351841	11:17351600-17351841	ENSG00000188162,ENSG00000287898,ENSG00000188211,ENSG00000285545
chr11	17351896	17352076	11:17351896-17352076	ENSG00000188162,ENSG00000287898,ENSG00000188211,ENSG00000285545
chr11	17352991	17353133	11:17352991-17353133	ENSG00000188211,ENSG00000285545
chr11	17353391	17353916	11:17353391-17353916	ENSG00000188162,ENSG00000287898,ENSG00000188211,ENSG00000285545
chr11	17354596	17354724	11:17354596-17354724	ENSG00000188162,ENSG00000287898,ENSG00000188211,ENSG00000285545
chr11	17386634	17386863	11:17386634-17386863	ENSG00000188162,ENSG00000006611,ENSG00000287898,ENSG00000255035,ENSG00000006071,ENSG00000260196,ENSG00000187486
chr11	17389180	17389475	11:17389180-17389475	ENSG00000188162,ENSG00000006611,ENSG00000287898,ENSG00000255035,ENSG00000006071,ENSG00000260196,ENSG00000187486
chr11	17389526	17389670	11:17389526-17389670	ENSG00000188162,ENSG00000006611,ENSG00000287898,ENSG00000255035,ENSG00000006071,ENSG00000260196,ENSG00000187486
chr11	17405526	17405987	11:17405526-17405987	ENSG00000188162,ENSG00000287898,ENSG00000255035,ENSG00000006071
chr11	17411017	17411322	11:17411017-17411322	ENSG00000188162,ENSG00000287898,ENSG00000255035,ENSG00000006071
chr11	17504692	17504802	11:17504692-17504802	ENSG00000188162,ENSG00000006611,ENSG00000287898,ENSG00000255035,ENSG00000006071,ENSG00000260196,ENSG00000187486
chr11	17731154	17731254	11:17731154-17731254	ENSG00000129159,ENSG00000129152,ENSG00000255335,ENSG00000254586,ENSG00000188162
chr11	17873732	17873849	11:17873732-17873849	ENSG00000129158,ENSG00000255335,ENSG00000254586
chr11	18012816	18013725	11:18012816-18013725	ENSG00000189332,ENSG00000254546,ENSG00000255138,ENSG00000179817,ENSG00000254857,ENSG00000285562,ENSG00000255470,ENSG00000179826,ENSG00000166787,ENSG00000166788,ENSG00000129167,ENSG00000255448,ENSG00000129158,ENSG00000129152,ENSG00000255335,ENSG00000254586
chr11	18105872	18106322	11:18105872-18106322	ENSG00000166800,ENSG00000201695,ENSG00000173432,ENSG00000212789,ENSG00000200336,ENSG00000134339,ENSG00000255071,ENSG00000148965,ENSG00000189332,ENSG00000254546,ENSG00000255138,ENSG00000179817,ENSG00000254857,ENSG00000285562,ENSG00000255470,ENSG00000179826,ENSG00000166787,ENSG00000255254,ENSG00000166788,ENSG00000129167,ENSG00000255448,ENSG00000255335,ENSG00000254586
chr11	18321944	18322720	11:18321944-18322720	ENSG00000256361,ENSG00000256588,ENSG00000256464,ENSG00000166800,ENSG00000256734,ENSG00000110768,ENSG00000110756,ENSG00000201695,ENSG00000173432,ENSG00000212789,ENSG00000200336,ENSG00000134339,ENSG00000255071,ENSG00000148965,ENSG00000189332,ENSG00000254546,ENSG00000255138,ENSG00000179817,ENSG00000254857,ENSG00000285562,ENSG00000255470
chr11	18383440	18384727	11:18383440-18384727	ENSG00000256361,ENSG00000256588,ENSG00000256464,ENSG00000166800,ENSG00000256734,ENSG00000134333,ENSG00000264603,ENSG00000110768,ENSG00000110756,ENSG00000201695,ENSG00000173432,ENSG00000212789,ENSG00000200336,ENSG00000134339,ENSG00000255071,ENSG00000148965,ENSG00000189332,ENSG00000254546,ENSG00000255138,ENSG00000179817,ENSG00000254857,ENSG00000255470
chr11	18394190	18395020	11:18394190-18395020	ENSG00000256588,ENSG00000256464,ENSG00000166800,ENSG00000256734,ENSG00000134333,ENSG00000264603,ENSG00000201695,ENSG00000173432,ENSG00000212789,ENSG00000200336,ENSG00000134339,ENSG00000255071,ENSG00000148965
chr11	18395694	18396494	11:18395694-18396494	ENSG00000274589,ENSG00000256361,ENSG00000256588,ENSG00000256464,ENSG00000166800,ENSG00000256734,ENSG00000166796,ENSG00000256006,ENSG00000134333,ENSG00000264603,ENSG00000110768,ENSG00000110756,ENSG00000201695,ENSG00000173432,ENSG00000212789,ENSG00000200336,ENSG00000134339,ENSG00000255071,ENSG00000148965,ENSG00000189332,ENSG00000254546,ENSG00000255138,ENSG00000179817,ENSG00000254857,ENSG00000255470
chr11	18412161	18412390	11:18412161-18412390	ENSG00000256361,ENSG00000256588,ENSG00000256464,ENSG00000166800,ENSG00000256734,ENSG00000166796,ENSG00000256006,ENSG00000201695,ENSG00000173432,ENSG00000212789,ENSG00000200336,ENSG00000134339,ENSG00000255071,ENSG00000148965,ENSG00000189332,ENSG00000254546,ENSG00000255138,ENSG00000179817,ENSG00000285562,ENSG00000255470
chr11	18526479	18527307	11:18526479-18527307	ENSG00000257043,ENSG00000279837,ENSG00000256282,ENSG00000274589,ENSG00000256361,ENSG00000256588,ENSG00000256464,ENSG00000074319,ENSG00000166800,ENSG00000256734,ENSG00000201695,ENSG00000173432,ENSG00000212789,ENSG00000200336,ENSG00000134339,ENSG00000255071,ENSG00000148965,ENSG00000179817
chr11	18588382	18589018	11:18588382-18589018	ENSG00000257043,ENSG00000279837,ENSG00000256282,ENSG00000247595,ENSG00000274589,ENSG00000151116,ENSG00000256361,ENSG00000256588,ENSG00000256464,ENSG00000166800,ENSG00000256734,ENSG00000201695,ENSG00000173432,ENSG00000212789,ENSG00000200336,ENSG00000134339,ENSG00000255071,ENSG00000148965,ENSG00000254857,ENSG00000285562
chr11	18634184	18634984	11:18634184-18634984	ENSG00000257043,ENSG00000179119,ENSG00000279837,ENSG00000256282,ENSG00000247595,ENSG00000274589,ENSG00000151116,ENSG00000256361,ENSG00000256588,ENSG00000256464,ENSG00000074319,ENSG00000166800,ENSG00000256734,ENSG00000201695,ENSG00000173432,ENSG00000212789,ENSG00000200336,ENSG00000134339,ENSG00000255071,ENSG00000148965,ENSG00000189332,ENSG00000254546,ENSG00000255138,ENSG00000254857,ENSG00000285562,ENSG00000255470
chr11	18698435	18698939	11:18698435-18698939	ENSG00000255511,ENSG00000254966,ENSG00000179057,ENSG00000151117,ENSG00000257043,ENSG00000279837,ENSG00000256282,ENSG00000247595,ENSG00000274589,ENSG00000256361,ENSG00000256588,ENSG00000256464,ENSG00000166800,ENSG00000256734,ENSG00000201695,ENSG00000173432,ENSG00000212789,ENSG00000200336,ENSG00000134339,ENSG00000255071,ENSG00000148965,ENSG00000189332,ENSG00000254546,ENSG00000255138,ENSG00000179817,ENSG00000254857,ENSG00000285562,ENSG00000255470
chr11	18699141	18699272	11:18699141-18699272	ENSG00000254966,ENSG00000151117,ENSG00000257043
chr11	18706363	18706579	11:18706363-18706579	ENSG00000254966,ENSG00000179057,ENSG00000151117,ENSG00000257043,ENSG00000279837,ENSG00000255138,ENSG00000255470
chr11	18721032	18721404	11:18721032-18721404	ENSG00000254966,ENSG00000179057,ENSG00000257043,ENSG00000279837,ENSG00000256282,ENSG00000274589,ENSG00000256361,ENSG00000256588,ENSG00000256464,ENSG00000166800,ENSG00000201695,ENSG00000173432,ENSG00000212789,ENSG00000200336,ENSG00000134339,ENSG00000255071,ENSG00000148965,ENSG00000254546,ENSG00000255138,ENSG00000179817,ENSG00000254857,ENSG00000285562,ENSG00000255470,ENSG00000179826
chr11	18727791	18727902	11:18727791-18727902	ENSG00000110786,ENSG00000179057,ENSG00000257043,ENSG00000274589,ENSG00000148965
chr11	18769901	18770026	11:18769901-18770026	ENSG00000170255,ENSG00000255536,ENSG00000254541,ENSG00000255511,ENSG00000254529,ENSG00000276789,ENSG00000286998,ENSG00000201695,ENSG00000173432,ENSG00000212789,ENSG00000200336,ENSG00000134339,ENSG00000255071,ENSG00000148965,ENSG00000189332,ENSG00000254546,ENSG00000255138,ENSG00000179817,ENSG00000285562,ENSG00000255470,ENSG00000166787
chr11	18770175	18770370	11:18770175-18770370	ENSG00000254720,ENSG00000254738,ENSG00000255244,ENSG00000170255,ENSG00000255536,ENSG00000254541,ENSG00000255511,ENSG00000254529,ENSG00000276789,ENSG00000286998,ENSG00000166800,ENSG00000256734,ENSG00000212789,ENSG00000200336,ENSG00000134339,ENSG00000255071,ENSG00000148965,ENSG00000189332,ENSG00000254546,ENSG00000255138,ENSG00000179817,ENSG00000254857,ENSG00000285562,ENSG00000255470,ENSG00000179826
chr11	18775803	18775927	11:18775803-18775927	ENSG00000255244,ENSG00000170255,ENSG00000255536,ENSG00000254541,ENSG00000255511,ENSG00000254529,ENSG00000276789,ENSG00000286998,ENSG00000200336,ENSG00000134339,ENSG00000255071,ENSG00000148965,ENSG00000254546,ENSG00000255138,ENSG00000179817,ENSG00000254857,ENSG00000285562,ENSG00000255470,ENSG00000179826
chr11	18780105	18780741	11:18780105-18780741	ENSG00000254720,ENSG00000254738,ENSG00000255244,ENSG00000170255,ENSG00000255536,ENSG00000254541,ENSG00000255511,ENSG00000254529,ENSG00000276789,ENSG00000286998,ENSG00000110786,ENSG00000256734,ENSG00000201695,ENSG00000173432,ENSG00000212789,ENSG00000200336,ENSG00000134339,ENSG00000255071,ENSG00000148965,ENSG00000189332,ENSG00000254546,ENSG00000255138,ENSG00000179817,ENSG00000254857,ENSG00000285562,ENSG00000255470,ENSG00000179826,ENSG00000255335,ENSG00000254586
chr11	18791758	18792006	11:18791758-18792006	ENSG00000254720,ENSG00000254738,ENSG00000255244,ENSG00000170255,ENSG00000255536,ENSG00000254541,ENSG00000255511,ENSG00000254529,ENSG00000276789,ENSG00000110786,ENSG00000212789,ENSG00000148965,ENSG00000189332,ENSG00000254546,ENSG00000255138,ENSG00000179817,ENSG00000254857,ENSG00000285562,ENSG00000255470
chr11	19071276	19071465	11:19071276-19071465	ENSG00000255160,ENSG00000254544,ENSG00000255308,ENSG00000129170,ENSG00000183695,ENSG00000255424,ENSG00000254720,ENSG00000254738,ENSG00000255244,ENSG00000170255,ENSG00000255536,ENSG00000254541,ENSG00000255511,ENSG00000254529,ENSG00000276789
chr11	19087758	19087941	11:19087758-19087941	ENSG00000255160,ENSG00000254544,ENSG00000255308,ENSG00000129170,ENSG00000183695,ENSG00000255424,ENSG00000254720,ENSG00000254738,ENSG00000255244,ENSG00000170255,ENSG00000255536,ENSG00000254541,ENSG00000255511,ENSG00000276789
chr11	19116934	19117278	11:19116934-19117278	ENSG00000254544,ENSG00000255308,ENSG00000129170,ENSG00000177054,ENSG00000183695,ENSG00000255424,ENSG00000254720,ENSG00000254738,ENSG00000255244,ENSG00000170255,ENSG00000255536
chr11	19117377	19117611	11:19117377-19117611	ENSG00000177054,ENSG00000255424
chr11	19117658	19117768	11:19117658-19117768	ENSG00000177054
chr11	19232971	19233230	11:19232971-19233230	ENSG00000255160,ENSG00000254544,ENSG00000129173,ENSG00000255308,ENSG00000129170,ENSG00000254738,ENSG00000170255
chr11	19240819	19241254	11:19240819-19241254	ENSG00000255160,ENSG00000254544,ENSG00000129173,ENSG00000255308,ENSG00000129170,ENSG00000255424,ENSG00000254720,ENSG00000254738,ENSG00000255244,ENSG00000255536
chr11	19241392	19241548	11:19241392-19241548	ENSG00000255160,ENSG00000254544,ENSG00000129173,ENSG00000255308,ENSG00000129170
chr11	19345699	19345821	11:19345699-19345821	ENSG00000200687,ENSG00000255270,ENSG00000166833,ENSG00000255160,ENSG00000254544
chr11	19349609	19349918	11:19349609-19349918	ENSG00000200687,ENSG00000255270,ENSG00000166833,ENSG00000255160,ENSG00000254544
chr11	19370553	19370793	11:19370553-19370793	ENSG00000201059,ENSG00000200687,ENSG00000255270,ENSG00000255160,ENSG00000254544,ENSG00000254738
chr11	19454037	19454181	11:19454037-19454181	ENSG00000200687,ENSG00000255270,ENSG00000255160,ENSG00000254544,ENSG00000255424,ENSG00000254720,ENSG00000254738,ENSG00000255244,ENSG00000170255,ENSG00000255536,ENSG00000254541
chr11	19511802	19512123	11:19511802-19512123	ENSG00000254622,ENSG00000255043,ENSG00000200687,ENSG00000255160,ENSG00000254544
chr11	19564131	19564758	11:19564131-19564758	ENSG00000254453,ENSG00000264309,ENSG00000255160,ENSG00000254544,ENSG00000255424,ENSG00000254738,ENSG00000255244
chr11	19577548	19577799	11:19577548-19577799	ENSG00000207407,ENSG00000265210
chr11	19577845	19578231	11:19577845-19578231	ENSG00000207407,ENSG00000265210,ENSG00000255160
chr11	19578264	19578403	11:19578264-19578403	ENSG00000207407,ENSG00000265210
chr11	19596476	19596605	11:19596476-19596605	ENSG00000207407
chr11	19606060	19606213	11:19606060-19606213	ENSG00000207407,ENSG00000254720,ENSG00000254738,ENSG00000254541
chr11	19628012	19628613	11:19628012-19628613	ENSG00000109851,ENSG00000264309,ENSG00000207407,ENSG00000255160,ENSG00000254720,ENSG00000254738,ENSG00000255244,ENSG00000170255,ENSG00000255536,ENSG00000254541,ENSG00000255511,ENSG00000254529
chr11	19642146	19642438	11:19642146-19642438	ENSG00000254720,ENSG00000254738,ENSG00000255244,ENSG00000170255,ENSG00000255536
chr11	19664994	19665211	11:19664994-19665211	-
chr11	19670579	19670725	11:19670579-19670725	-
chr11	19673941	19674195	11:19673941-19674195	-
chr11	19676178	19677014	11:19676178-19677014	ENSG00000255167,ENSG00000201059,ENSG00000254453,ENSG00000254542,ENSG00000264309,ENSG00000255160,ENSG00000254720,ENSG00000254738,ENSG00000255244,ENSG00000170255,ENSG00000255536,ENSG00000255511,ENSG00000254529
chr11	19679932	19680653	11:19679932-19680653	ENSG00000254816,ENSG00000109851,ENSG00000254453,ENSG00000254542,ENSG00000264309,ENSG00000200687,ENSG00000255160,ENSG00000254544,ENSG00000255424,ENSG00000254720,ENSG00000254738,ENSG00000255244,ENSG00000170255,ENSG00000255536
chr11	19683226	19683407	11:19683226-19683407	-
chr11	19696125	19696562	11:19696125-19696562	-
chr11	19712007	19713157	11:19712007-19713157	ENSG00000254453,ENSG00000264309,ENSG00000270607,ENSG00000166833,ENSG00000255244
chr11	19714061	19714206	11:19714061-19714206	ENSG00000270607,ENSG00000166833
chr11	19714488	19715146	11:19714488-19715146	ENSG00000270607,ENSG00000166833
chr11	19742742	19742953	11:19742742-19742953	ENSG00000264309,ENSG00000255160
chr11	19777161	19777261	11:19777161-19777261	ENSG00000264309,ENSG00000166833
chr11	19777615	19777768	11:19777615-19777768	ENSG00000264309,ENSG00000166833
chr11	19868621	19868779	11:19868621-19868779	ENSG00000254453,ENSG00000254542,ENSG00000170255
chr11	19952347	19952539	11:19952347-19952539	ENSG00000109851,ENSG00000279266,ENSG00000254894,ENSG00000254453,ENSG00000254542
chr11	20112317	20112732	11:20112317-20112732	ENSG00000109851,ENSG00000254894,ENSG00000254453,ENSG00000254542,ENSG00000166833
chr11	20132305	20132451	11:20132305-20132451	ENSG00000254906,ENSG00000109851,ENSG00000279266,ENSG00000254894,ENSG00000254453,ENSG00000254542
chr11	20363629	20364343	11:20363629-20364343	ENSG00000109854,ENSG00000109851
chr11	20387092	20388206	11:20387092-20388206	ENSG00000287962,ENSG00000252816,ENSG00000225477,ENSG00000254816,ENSG00000201059,ENSG00000254906,ENSG00000165973,ENSG00000165970,ENSG00000286382,ENSG00000255291,ENSG00000185238,ENSG00000109854,ENSG00000109851,ENSG00000254453
chr11	20474253	20474960	11:20474253-20474960	ENSG00000255372,ENSG00000254820,ENSG00000287962,ENSG00000171714,ENSG00000252816,ENSG00000225477,ENSG00000255167,ENSG00000254816,ENSG00000201059,ENSG00000254906,ENSG00000165973,ENSG00000165970,ENSG00000286382,ENSG00000255291,ENSG00000109851,ENSG00000254453,ENSG00000254720,ENSG00000254738,ENSG00000255244,ENSG00000170255,ENSG00000255536,ENSG00000254541,ENSG00000255511,ENSG00000276789,ENSG00000189332,ENSG00000255138,ENSG00000255470
chr11	20610182	20610424	11:20610182-20610424	ENSG00000254820,ENSG00000287962,ENSG00000252816,ENSG00000225477,ENSG00000255167,ENSG00000254816,ENSG00000201059,ENSG00000254906,ENSG00000165973,ENSG00000165970,ENSG00000286382,ENSG00000255291,ENSG00000109851
chr11	21814371	21814535	11:21814371-21814535	ENSG00000254594,ENSG00000252519,ENSG00000254861,ENSG00000255193,ENSG00000240881,ENSG00000254465,ENSG00000254564,ENSG00000275868,ENSG00000255293,ENSG00000255418,ENSG00000255372,ENSG00000254820,ENSG00000287962,ENSG00000171714,ENSG00000252816,ENSG00000225477,ENSG00000255167,ENSG00000254816,ENSG00000201059,ENSG00000254906,ENSG00000165973
chr11	21944591	21944712	11:21944591-21944712	ENSG00000254594,ENSG00000277803,ENSG00000252519,ENSG00000254861,ENSG00000255193,ENSG00000240881,ENSG00000254465,ENSG00000254564,ENSG00000275868,ENSG00000255293,ENSG00000271491,ENSG00000255418,ENSG00000255372,ENSG00000254820,ENSG00000287962,ENSG00000171714,ENSG00000252816,ENSG00000225477,ENSG00000255167,ENSG00000254816,ENSG00000201059,ENSG00000254906,ENSG00000165973
chr11	22432158	22432922	11:22432158-22432922	ENSG00000255489,ENSG00000187398,ENSG00000207252,ENSG00000254594,ENSG00000277803,ENSG00000252519,ENSG00000254861,ENSG00000255193,ENSG00000240881,ENSG00000254465,ENSG00000254564,ENSG00000275868,ENSG00000255293,ENSG00000271491,ENSG00000255418,ENSG00000222427,ENSG00000255357,ENSG00000255323,ENSG00000254540,ENSG00000091664,ENSG00000254768,ENSG00000255372,ENSG00000254820,ENSG00000287962,ENSG00000171714,ENSG00000252816,ENSG00000225477,ENSG00000255167,ENSG00000254816,ENSG00000201059,ENSG00000254906,ENSG00000165973
chr11	22625000	22626139	11:22625000-22626139	ENSG00000255489,ENSG00000187398,ENSG00000207252,ENSG00000254594,ENSG00000277803,ENSG00000252519,ENSG00000254861,ENSG00000255193,ENSG00000240881,ENSG00000254465,ENSG00000254564,ENSG00000275868,ENSG00000255293,ENSG00000271491,ENSG00000255418,ENSG00000222427,ENSG00000148935,ENSG00000183161,ENSG00000255357,ENSG00000255323,ENSG00000254540,ENSG00000091664,ENSG00000254768,ENSG00000255372,ENSG00000254820,ENSG00000287962,ENSG00000171714
chr11	22703138	22703267	11:22703138-22703267	ENSG00000255368,ENSG00000255489,ENSG00000187398,ENSG00000207252,ENSG00000254594,ENSG00000277803,ENSG00000252519,ENSG00000254861,ENSG00000255193,ENSG00000240881,ENSG00000254465,ENSG00000254564,ENSG00000275868,ENSG00000255293,ENSG00000271491,ENSG00000255418,ENSG00000222427,ENSG00000148935,ENSG00000255357,ENSG00000255323,ENSG00000254540,ENSG00000091664,ENSG00000255372,ENSG00000287962,ENSG00000252816
chr11	22792642	22792782	11:22792642-22792782	ENSG00000255368,ENSG00000255489,ENSG00000187398,ENSG00000207252,ENSG00000254594,ENSG00000277803,ENSG00000252519,ENSG00000254861,ENSG00000255193,ENSG00000240881,ENSG00000254465,ENSG00000254564,ENSG00000275868,ENSG00000255293,ENSG00000271491,ENSG00000255418,ENSG00000255359,ENSG00000222427,ENSG00000255357,ENSG00000255323,ENSG00000254540,ENSG00000091664,ENSG00000254768,ENSG00000255372,ENSG00000254820,ENSG00000287962,ENSG00000171714,ENSG00000225477,ENSG00000255167,ENSG00000254816
chr11	22808274	22808783	11:22808274-22808783	ENSG00000255368,ENSG00000255489,ENSG00000187398,ENSG00000207252,ENSG00000254594,ENSG00000277803,ENSG00000252519,ENSG00000254861,ENSG00000255193,ENSG00000240881,ENSG00000254465,ENSG00000254564,ENSG00000275868,ENSG00000255293,ENSG00000271491,ENSG00000255418,ENSG00000255359,ENSG00000246225,ENSG00000198168,ENSG00000222427,ENSG00000255357,ENSG00000255323,ENSG00000254540,ENSG00000091664,ENSG00000254768,ENSG00000255372,ENSG00000254820,ENSG00000287962,ENSG00000171714,ENSG00000252816,ENSG00000225477,ENSG00000255167
chr11	22829268	22830315	11:22829268-22830315	ENSG00000255368,ENSG00000255489,ENSG00000187398,ENSG00000207252,ENSG00000254594,ENSG00000277803,ENSG00000252519,ENSG00000254861,ENSG00000255193,ENSG00000240881,ENSG00000254465,ENSG00000254564,ENSG00000275868,ENSG00000255293,ENSG00000271491,ENSG00000255418,ENSG00000255359,ENSG00000246225,ENSG00000198168,ENSG00000222427,ENSG00000255357,ENSG00000255323,ENSG00000254540,ENSG00000091664,ENSG00000254768,ENSG00000255372,ENSG00000254820,ENSG00000287962,ENSG00000171714,ENSG00000225477,ENSG00000254816
chr11	22875967	22876151	11:22875967-22876151	ENSG00000255368,ENSG00000255489,ENSG00000187398,ENSG00000207252,ENSG00000254594,ENSG00000277803,ENSG00000252519,ENSG00000254861,ENSG00000255193,ENSG00000240881,ENSG00000254465,ENSG00000254564,ENSG00000275868,ENSG00000255293,ENSG00000271491,ENSG00000255418,ENSG00000255359,ENSG00000255357,ENSG00000255323,ENSG00000254540,ENSG00000091664,ENSG00000254768,ENSG00000255372,ENSG00000254820,ENSG00000287962,ENSG00000171714,ENSG00000252816,ENSG00000225477,ENSG00000255167
chr11	27209650	27209828	11:27209650-27209828	ENSG00000255454,ENSG00000254456,ENSG00000254754,ENSG00000255086,ENSG00000134343,ENSG00000287227,ENSG00000254819,ENSG00000255505,ENSG00000169550,ENSG00000148942,ENSG00000176971,ENSG00000129151,ENSG00000254560,ENSG00000242527,ENSG00000240036,ENSG00000254934,ENSG00000240298
chr11	27213437	27213642	11:27213437-27213642	ENSG00000255454,ENSG00000254456,ENSG00000254754,ENSG00000255086,ENSG00000134343,ENSG00000287227,ENSG00000254819,ENSG00000255505,ENSG00000169550,ENSG00000148942,ENSG00000176971,ENSG00000129151,ENSG00000254560,ENSG00000242527,ENSG00000240036,ENSG00000254934,ENSG00000177447,ENSG00000240298,ENSG00000255368
chr11	27215658	27216254	11:27215658-27216254	ENSG00000255454,ENSG00000254456,ENSG00000254754,ENSG00000255086,ENSG00000134343,ENSG00000287227,ENSG00000254819,ENSG00000255505,ENSG00000169550,ENSG00000148942,ENSG00000176971,ENSG00000129151,ENSG00000254560,ENSG00000242527,ENSG00000212289,ENSG00000240036,ENSG00000254934,ENSG00000240298,ENSG00000255368
chr11	27247009	27247133	11:27247009-27247133	ENSG00000255454,ENSG00000254456,ENSG00000254754,ENSG00000255086,ENSG00000134343,ENSG00000287227,ENSG00000254819,ENSG00000255505,ENSG00000169550,ENSG00000148942,ENSG00000176971,ENSG00000129151,ENSG00000242527,ENSG00000212289,ENSG00000240036,ENSG00000254934,ENSG00000177447,ENSG00000255094,ENSG00000240298,ENSG00000255368
chr11	27282412	27282559	11:27282412-27282559	ENSG00000255454,ENSG00000254456,ENSG00000254754,ENSG00000255086,ENSG00000134343,ENSG00000287227,ENSG00000254819,ENSG00000255505,ENSG00000169550,ENSG00000148942,ENSG00000176971,ENSG00000129151,ENSG00000242527,ENSG00000212289,ENSG00000240036,ENSG00000254934,ENSG00000255496,ENSG00000177447,ENSG00000240298,ENSG00000255368
chr11	27362948	27363554	11:27362948-27363554	ENSG00000255454,ENSG00000254456,ENSG00000254754,ENSG00000255086,ENSG00000134343,ENSG00000287227,ENSG00000254819,ENSG00000255505,ENSG00000169550,ENSG00000148942,ENSG00000176971,ENSG00000129151,ENSG00000109881,ENSG00000205213,ENSG00000254862,ENSG00000242527,ENSG00000148943,ENSG00000245573,ENSG00000212289,ENSG00000240036,ENSG00000254934,ENSG00000176697,ENSG00000255496,ENSG00000177447,ENSG00000224411,ENSG00000255094,ENSG00000207874,ENSG00000240298,ENSG00000255368
chr11	27472292	27472998	11:27472292-27472998	ENSG00000255454,ENSG00000254456,ENSG00000254754,ENSG00000255086,ENSG00000134343,ENSG00000287227,ENSG00000254819,ENSG00000255505,ENSG00000169550,ENSG00000148942,ENSG00000176971,ENSG00000129151,ENSG00000205213,ENSG00000254862,ENSG00000242527,ENSG00000148943,ENSG00000245573,ENSG00000212289,ENSG00000240036,ENSG00000254934,ENSG00000240298
chr11	27506317	27507156	11:27506317-27507156	ENSG00000255454,ENSG00000254754,ENSG00000255086,ENSG00000134343,ENSG00000287227,ENSG00000254819,ENSG00000255505,ENSG00000169550,ENSG00000148942,ENSG00000242527,ENSG00000148943,ENSG00000245573,ENSG00000278483,ENSG00000212289,ENSG00000240036,ENSG00000254934,ENSG00000240298
chr11	27514676	27514871	11:27514676-27514871	ENSG00000148943,ENSG00000245573,ENSG00000278483,ENSG00000212289,ENSG00000240036
chr11	28107919	28108557	11:28107919-28108557	ENSG00000255454,ENSG00000254456,ENSG00000254754,ENSG00000255086,ENSG00000134343,ENSG00000287227,ENSG00000254819,ENSG00000255505,ENSG00000169550,ENSG00000148942,ENSG00000176971,ENSG00000129151,ENSG00000212289,ENSG00000240036,ENSG00000254934,ENSG00000176697,ENSG00000255496,ENSG00000177447,ENSG00000224411,ENSG00000255094,ENSG00000121621,ENSG00000207874,ENSG00000169519,ENSG00000222385,ENSG00000238149,ENSG00000273912,ENSG00000254606,ENSG00000248990,ENSG00000249867,ENSG00000272882,ENSG00000254526,ENSG00000255450,ENSG00000255281
chr11	28110161	28110469	11:28110161-28110469	ENSG00000255454,ENSG00000255086,ENSG00000287227,ENSG00000255505,ENSG00000169550,ENSG00000240036,ENSG00000254934,ENSG00000176697,ENSG00000255496,ENSG00000177447,ENSG00000224411,ENSG00000255094,ENSG00000121621,ENSG00000207874,ENSG00000169519,ENSG00000222385,ENSG00000238149,ENSG00000273912,ENSG00000254606,ENSG00000248990,ENSG00000249867,ENSG00000254526,ENSG00000255450
chr11	28146250	28146353	11:28146250-28146353	ENSG00000254456,ENSG00000254754,ENSG00000255086,ENSG00000287227,ENSG00000255505,ENSG00000169550,ENSG00000148942,ENSG00000240036,ENSG00000254934,ENSG00000176697,ENSG00000255496,ENSG00000177447,ENSG00000224411,ENSG00000255094,ENSG00000207874,ENSG00000271332,ENSG00000222385,ENSG00000238149,ENSG00000273912,ENSG00000254606,ENSG00000249867
chr11	28417726	28417833	11:28417726-28417833	ENSG00000254754,ENSG00000255086,ENSG00000134343,ENSG00000255505,ENSG00000169550,ENSG00000148942,ENSG00000176971,ENSG00000129151,ENSG00000240036,ENSG00000254934,ENSG00000176697,ENSG00000255496,ENSG00000177447,ENSG00000224411,ENSG00000255094,ENSG00000207874,ENSG00000222385,ENSG00000238149,ENSG00000273912,ENSG00000254606,ENSG00000248990,ENSG00000249867,ENSG00000272882,ENSG00000254526,ENSG00000255450,ENSG00000255281,ENSG00000255029,ENSG00000255117
chr11	28566736	28566907	11:28566736-28566907	ENSG00000134343,ENSG00000254819,ENSG00000255505,ENSG00000169550,ENSG00000176971,ENSG00000129151,ENSG00000240036,ENSG00000254934,ENSG00000176697,ENSG00000255496,ENSG00000177447,ENSG00000224411,ENSG00000255094,ENSG00000207874,ENSG00000222385,ENSG00000238149,ENSG00000273912,ENSG00000254606,ENSG00000248990,ENSG00000249867,ENSG00000272882,ENSG00000254526,ENSG00000255450,ENSG00000254530,ENSG00000255281,ENSG00000255227,ENSG00000255029,ENSG00000255117,ENSG00000255047,ENSG00000254734,ENSG00000240554
chr11	28621899	28622113	11:28621899-28622113	ENSG00000134343,ENSG00000287227,ENSG00000254819,ENSG00000255505,ENSG00000169550,ENSG00000148942,ENSG00000176971,ENSG00000240036,ENSG00000254934,ENSG00000176697,ENSG00000255496,ENSG00000177447,ENSG00000224411,ENSG00000255094,ENSG00000207874,ENSG00000222385,ENSG00000238149,ENSG00000273912,ENSG00000254606,ENSG00000248990,ENSG00000249867,ENSG00000272882,ENSG00000254526,ENSG00000255450,ENSG00000254530,ENSG00000255281,ENSG00000255227,ENSG00000255029,ENSG00000255117,ENSG00000255047,ENSG00000254734,ENSG00000243505,ENSG00000240554,ENSG00000261340
chr11	28792848	28793009	11:28792848-28793009	ENSG00000134343,ENSG00000254819,ENSG00000255505,ENSG00000169550,ENSG00000176971,ENSG00000240036,ENSG00000254934,ENSG00000176697,ENSG00000255496,ENSG00000177447,ENSG00000224411,ENSG00000255094,ENSG00000207874,ENSG00000222385,ENSG00000238149,ENSG00000273912,ENSG00000254606,ENSG00000248990,ENSG00000249867,ENSG00000272882,ENSG00000254526,ENSG00000255450,ENSG00000254530,ENSG00000255281,ENSG00000255227,ENSG00000255029,ENSG00000255117,ENSG00000255047,ENSG00000254734,ENSG00000243505,ENSG00000240554,ENSG00000182255
chr11	30322832	30323503	11:30322832-30323503	ENSG00000272882,ENSG00000254526,ENSG00000255450,ENSG00000254530,ENSG00000255281,ENSG00000255227,ENSG00000255029,ENSG00000255117,ENSG00000255047,ENSG00000254734,ENSG00000243505,ENSG00000240554,ENSG00000261340,ENSG00000182255,ENSG00000254532,ENSG00000255288,ENSG00000131808,ENSG00000152219,ENSG00000242353,ENSG00000255480,ENSG00000255370,ENSG00000255525,ENSG00000007372,ENSG00000281880,ENSG00000285283
chr11	30392327	30392470	11:30392327-30392470	ENSG00000255450,ENSG00000254530,ENSG00000255281,ENSG00000255227,ENSG00000255029,ENSG00000255117,ENSG00000255047,ENSG00000254734,ENSG00000243505,ENSG00000240554,ENSG00000261340,ENSG00000182255,ENSG00000255288,ENSG00000131808,ENSG00000242353,ENSG00000255480
chr11	30454253	30454414	11:30454253-30454414	ENSG00000255450,ENSG00000254530,ENSG00000255281,ENSG00000255227,ENSG00000255029,ENSG00000255117,ENSG00000255047,ENSG00000254734,ENSG00000243505,ENSG00000240554,ENSG00000261340,ENSG00000182255,ENSG00000255288,ENSG00000131808,ENSG00000242353,ENSG00000066382,ENSG00000255480,ENSG00000255370,ENSG00000255525
chr11	30457102	30457406	11:30457102-30457406	ENSG00000255450,ENSG00000254530,ENSG00000255281,ENSG00000255227,ENSG00000255029,ENSG00000255117,ENSG00000255047,ENSG00000254734,ENSG00000243505,ENSG00000240554,ENSG00000261340,ENSG00000182255,ENSG00000255288,ENSG00000131808,ENSG00000242353,ENSG00000066382,ENSG00000255480,ENSG00000255525
chr11	30468946	30469172	11:30468946-30469172	ENSG00000272882,ENSG00000255450,ENSG00000254530,ENSG00000255281,ENSG00000255227,ENSG00000255029,ENSG00000255117,ENSG00000255047,ENSG00000254734,ENSG00000243505,ENSG00000240554,ENSG00000261340,ENSG00000182255,ENSG00000255288,ENSG00000131808,ENSG00000242353,ENSG00000066382,ENSG00000255480
chr11	30481594	30481710	11:30481594-30481710	ENSG00000254530,ENSG00000255281,ENSG00000255029,ENSG00000255117,ENSG00000255047,ENSG00000254734,ENSG00000243505,ENSG00000261340,ENSG00000182255,ENSG00000255288,ENSG00000131808,ENSG00000242353,ENSG00000255480
chr11	30482901	30483027	11:30482901-30483027	ENSG00000254530,ENSG00000255281,ENSG00000255029,ENSG00000255117,ENSG00000255047,ENSG00000254734,ENSG00000243505,ENSG00000261340,ENSG00000182255,ENSG00000255288,ENSG00000131808,ENSG00000242353,ENSG00000255480
chr11	30584383	30584839	11:30584383-30584839	ENSG00000254530,ENSG00000261340,ENSG00000066382,ENSG00000254489
chr11	30585311	30585601	11:30585311-30585601	ENSG00000240554,ENSG00000261340,ENSG00000242353,ENSG00000066382,ENSG00000254489
chr11	30585738	30586524	11:30585738-30586524	ENSG00000240554,ENSG00000261340,ENSG00000066382,ENSG00000254489
chr11	30710367	30710470	11:30710367-30710470	ENSG00000255450,ENSG00000254530,ENSG00000255281,ENSG00000255227,ENSG00000255117,ENSG00000255047,ENSG00000254734,ENSG00000243505,ENSG00000240554,ENSG00000261340,ENSG00000182255,ENSG00000255288,ENSG00000131808,ENSG00000287373
chr11	30758075	30758293	11:30758075-30758293	ENSG00000254526,ENSG00000255450,ENSG00000254530,ENSG00000255281,ENSG00000255227,ENSG00000255029,ENSG00000255117,ENSG00000255047,ENSG00000254734,ENSG00000243505,ENSG00000240554,ENSG00000261340,ENSG00000182255,ENSG00000255288,ENSG00000131808,ENSG00000242353,ENSG00000287373,ENSG00000228061
chr11	30786694	30786887	11:30786694-30786887	ENSG00000254530,ENSG00000255029,ENSG00000255117,ENSG00000255047,ENSG00000254734,ENSG00000243505,ENSG00000240554,ENSG00000261340,ENSG00000182255,ENSG00000255288,ENSG00000131808,ENSG00000287373
chr11	30817345	30817550	11:30817345-30817550	ENSG00000255450,ENSG00000254530,ENSG00000255281,ENSG00000255029,ENSG00000255117,ENSG00000255047,ENSG00000254734,ENSG00000243505,ENSG00000240554,ENSG00000261340,ENSG00000182255,ENSG00000255288,ENSG00000131808,ENSG00000287373
chr11	30820203	30820465	11:30820203-30820465	ENSG00000254530,ENSG00000255281,ENSG00000255227,ENSG00000255029,ENSG00000255117,ENSG00000255047,ENSG00000254734,ENSG00000243505,ENSG00000240554,ENSG00000261340,ENSG00000255288,ENSG00000131808,ENSG00000287373
chr11	30876748	30876940	11:30876748-30876940	ENSG00000254530,ENSG00000255281,ENSG00000255227,ENSG00000255029,ENSG00000255047,ENSG00000254734,ENSG00000243505,ENSG00000240554,ENSG00000261340,ENSG00000182255,ENSG00000255288,ENSG00000131808,ENSG00000242353
chr11	30879392	30879972	11:30879392-30879972	ENSG00000255450,ENSG00000254530,ENSG00000255281,ENSG00000255227,ENSG00000255029,ENSG00000255117,ENSG00000255047,ENSG00000254734,ENSG00000243505,ENSG00000240554,ENSG00000261340,ENSG00000182255,ENSG00000255288,ENSG00000131808,ENSG00000242353,ENSG00000287373,ENSG00000255370,ENSG00000255525,ENSG00000228061
chr11	30914275	30914432	11:30914275-30914432	ENSG00000255450,ENSG00000254530,ENSG00000255281,ENSG00000255227,ENSG00000255029,ENSG00000255117,ENSG00000255047,ENSG00000254734,ENSG00000243505,ENSG00000240554,ENSG00000261340,ENSG00000182255,ENSG00000255288,ENSG00000131808,ENSG00000242353,ENSG00000170959,ENSG00000255370,ENSG00000255525
chr11	30984469	30984814	11:30984469-30984814	ENSG00000254526,ENSG00000255450,ENSG00000254530,ENSG00000255281,ENSG00000255227,ENSG00000255029,ENSG00000255117,ENSG00000255047,ENSG00000254734,ENSG00000243505,ENSG00000240554,ENSG00000261340,ENSG00000182255,ENSG00000255288,ENSG00000131808,ENSG00000170959,ENSG00000255370,ENSG00000255525,ENSG00000228061,ENSG00000007372,ENSG00000281880,ENSG00000285283
chr11	31369539	31370151	11:31369539-31370151	ENSG00000170959,ENSG00000255370,ENSG00000255525,ENSG00000170946,ENSG00000228061,ENSG00000007372,ENSG00000281880,ENSG00000285283
chr11	31403511	31403688	11:31403511-31403688	ENSG00000255370,ENSG00000255525,ENSG00000228061,ENSG00000007372,ENSG00000281880,ENSG00000285283
chr11	31404234	31404365	11:31404234-31404365	ENSG00000255370,ENSG00000255525,ENSG00000228061,ENSG00000007372,ENSG00000281880,ENSG00000285283
chr11	31509423	31510134	11:31509423-31510134	ENSG00000148950,ENSG00000109911,ENSG00000228061,ENSG00000007372,ENSG00000281880,ENSG00000285283
chr11	31645900	31646000	11:31645900-31646000	ENSG00000109911,ENSG00000228061,ENSG00000007372,ENSG00000281880,ENSG00000285283
chr11	32081231	32081336	11:32081231-32081336	ENSG00000007372,ENSG00000254584,ENSG00000254627,ENSG00000212551,ENSG00000255490,ENSG00000255375
chr11	32088075	32088658	11:32088075-32088658	ENSG00000228061,ENSG00000007372,ENSG00000281880,ENSG00000285283,ENSG00000254584,ENSG00000254836,ENSG00000254627,ENSG00000212551,ENSG00000255490,ENSG00000049449,ENSG00000255252,ENSG00000255375
chr11	32090730	32091884	11:32090730-32091884	ENSG00000255525,ENSG00000228061,ENSG00000007372,ENSG00000281880,ENSG00000285283,ENSG00000254584,ENSG00000254836,ENSG00000254627,ENSG00000212551,ENSG00000255490,ENSG00000049449,ENSG00000255252,ENSG00000255375
chr11	32091926	32092145	11:32091926-32092145	ENSG00000254627,ENSG00000255490,ENSG00000049449,ENSG00000255252,ENSG00000255375
chr11	32102995	32103759	11:32102995-32103759	ENSG00000254584,ENSG00000254627,ENSG00000049449,ENSG00000255252,ENSG00000255375
chr11	32152393	32152530	11:32152393-32152530	ENSG00000255525,ENSG00000228061,ENSG00000007372,ENSG00000281880,ENSG00000254584,ENSG00000254836,ENSG00000254627,ENSG00000255375
chr11	32152953	32153065	11:32152953-32153065	ENSG00000255525,ENSG00000228061,ENSG00000007372,ENSG00000281880,ENSG00000285283,ENSG00000254584,ENSG00000254836,ENSG00000254627,ENSG00000255375
chr11	32173424	32173677	11:32173424-32173677	ENSG00000255370,ENSG00000255525,ENSG00000228061,ENSG00000007372,ENSG00000281880,ENSG00000285283,ENSG00000254584,ENSG00000254836,ENSG00000254627,ENSG00000255375
chr11	32176341	32176446	11:32176341-32176446	ENSG00000255370,ENSG00000255525,ENSG00000228061,ENSG00000007372,ENSG00000281880,ENSG00000285283,ENSG00000254584,ENSG00000254836,ENSG00000254627,ENSG00000255375
chr11	32333348	32333881	11:32333348-32333881	ENSG00000227160,ENSG00000186714,ENSG00000244535
chr11	32386105	32386281	11:32386105-32386281	ENSG00000227160,ENSG00000184937,ENSG00000186714,ENSG00000244535
chr11	32386824	32387022	11:32386824-32387022	ENSG00000227160,ENSG00000184937,ENSG00000186714,ENSG00000244535
chr11	32412119	32412557	11:32412119-32412557	ENSG00000184937
chr11	32420879	32421473	11:32420879-32421473	ENSG00000184937,ENSG00000183242,ENSG00000278822,ENSG00000273677,ENSG00000278045,ENSG00000276530,ENSG00000273908,ENSG00000277119,ENSG00000186714,ENSG00000244535
chr11	32426232	32426369	11:32426232-32426369	ENSG00000184937,ENSG00000183242,ENSG00000278822,ENSG00000273677,ENSG00000278045,ENSG00000276530,ENSG00000273908
chr11	32426758	32427264	11:32426758-32427264	ENSG00000184937,ENSG00000183242,ENSG00000278822,ENSG00000273677,ENSG00000278045,ENSG00000276530,ENSG00000273908,ENSG00000277119,ENSG00000186714,ENSG00000244535
chr11	32427301	32427494	11:32427301-32427494	ENSG00000184937
chr11	32430832	32431353	11:32430832-32431353	ENSG00000184937,ENSG00000183242,ENSG00000278822,ENSG00000273677,ENSG00000278045,ENSG00000276530,ENSG00000273908,ENSG00000277119
chr11	32433286	32433482	11:32433286-32433482	ENSG00000184937,ENSG00000183242,ENSG00000278822,ENSG00000273677,ENSG00000278045,ENSG00000276530,ENSG00000273908,ENSG00000277119
chr11	32434124	32435869	11:32434124-32435869	ENSG00000184937,ENSG00000183242,ENSG00000278822,ENSG00000273677,ENSG00000278045,ENSG00000276530,ENSG00000273908,ENSG00000277119
chr11	32436087	32436620	11:32436087-32436620	ENSG00000184937,ENSG00000183242,ENSG00000278822,ENSG00000273677,ENSG00000278045,ENSG00000276530,ENSG00000273908,ENSG00000277119
chr11	32436797	32436941	11:32436797-32436941	ENSG00000184937,ENSG00000183242,ENSG00000278822,ENSG00000273677,ENSG00000278045,ENSG00000276530,ENSG00000273908,ENSG00000277119
chr11	32478402	32478502	11:32478402-32478502	ENSG00000186714,ENSG00000244535
chr11	32583483	32584242	11:32583483-32584242	ENSG00000228061,ENSG00000149100,ENSG00000270903,ENSG00000186714,ENSG00000244535
chr11	32829678	32829848	11:32829678-32829848	ENSG00000186714,ENSG00000244535,ENSG00000135378,ENSG00000213713,ENSG00000280798
chr11	32892417	32893234	11:32892417-32893234	ENSG00000186714,ENSG00000244535,ENSG00000060749,ENSG00000200615,ENSG00000213713,ENSG00000280798
chr11	32893290	32893557	11:32893290-32893557	ENSG00000186714,ENSG00000244535,ENSG00000060749,ENSG00000213713,ENSG00000280798
chr11	32893660	32893777	11:32893660-32893777	ENSG00000186714,ENSG00000244535,ENSG00000060749,ENSG00000213713,ENSG00000280798
chr11	33015857	33016001	11:33015857-33016001	ENSG00000200615,ENSG00000121690,ENSG00000176148,ENSG00000213713,ENSG00000280798
chr11	33039006	33040104	11:33039006-33040104	ENSG00000200615,ENSG00000121690,ENSG00000176148,ENSG00000213713,ENSG00000280798
chr11	33161179	33161805	11:33161179-33161805	ENSG00000200615,ENSG00000213713,ENSG00000280798,ENSG00000176102,ENSG00000247151,ENSG00000206808,ENSG00000241950,ENSG00000200485,ENSG00000110422,ENSG00000110427,ENSG00000254537,ENSG00000255207
chr11	33179533	33179732	11:33179533-33179732	ENSG00000247151,ENSG00000206808,ENSG00000241950,ENSG00000200485
chr11	33207442	33207982	11:33207442-33207982	ENSG00000213713,ENSG00000280798,ENSG00000241950,ENSG00000200485,ENSG00000254537,ENSG00000255207
chr11	33234519	33235210	11:33234519-33235210	ENSG00000213713,ENSG00000280798,ENSG00000241950,ENSG00000200485,ENSG00000241255,ENSG00000254537,ENSG00000255207
chr11	33256983	33259007	11:33256983-33259007	ENSG00000213713,ENSG00000280798,ENSG00000176102,ENSG00000247151,ENSG00000206808,ENSG00000241950,ENSG00000200485,ENSG00000241255,ENSG00000110422,ENSG00000110427,ENSG00000254537,ENSG00000255207
chr11	33329828	33329976	11:33329828-33329976	ENSG00000213713,ENSG00000280798,ENSG00000110422,ENSG00000254537
chr11	33646697	33646805	11:33646697-33646805	ENSG00000110427,ENSG00000254537,ENSG00000255207
chr11	33687953	33688170	11:33687953-33688170	ENSG00000110427,ENSG00000254537,ENSG00000255207
chr11	33689120	33689317	11:33689120-33689317	ENSG00000110427,ENSG00000254537,ENSG00000255207
chr11	33690262	33691416	11:33690262-33691416	ENSG00000110427,ENSG00000254537,ENSG00000255207,ENSG00000255202,ENSG00000205177,ENSG00000255161,ENSG00000255169,ENSG00000254619,ENSG00000255133
chr11	33691976	33692469	11:33691976-33692469	ENSG00000110427,ENSG00000254537,ENSG00000255207,ENSG00000255202,ENSG00000255161,ENSG00000255169
chr11	33695302	33695573	11:33695302-33695573	ENSG00000110427,ENSG00000255207,ENSG00000255202,ENSG00000205177
chr11	33699780	33699902	11:33699780-33699902	ENSG00000255202,ENSG00000205177
chr11	33700087	33702350	11:33700087-33702350	ENSG00000110427,ENSG00000254537,ENSG00000255207,ENSG00000255202,ENSG00000205177,ENSG00000284969,ENSG00000085063,ENSG00000255161,ENSG00000255169,ENSG00000254619,ENSG00000255133
chr11	33703510	33703656	11:33703510-33703656	ENSG00000255202,ENSG00000205177
chr11	33703742	33704492	11:33703742-33704492	ENSG00000255202,ENSG00000205177
chr11	33704707	33704916	11:33704707-33704916	ENSG00000255202,ENSG00000205177
chr11	33706545	33706914	11:33706545-33706914	ENSG00000205177,ENSG00000284969
chr11	33706994	33707097	11:33706994-33707097	ENSG00000205177,ENSG00000284969
chr11	33707133	33707285	11:33707133-33707285	ENSG00000205177,ENSG00000284969
chr11	33707911	33708178	11:33707911-33708178	ENSG00000205177,ENSG00000284969
chr11	33709648	33709748	11:33709648-33709748	ENSG00000205177,ENSG00000284969
chr11	33715292	33715964	11:33715292-33715964	ENSG00000284969,ENSG00000085063
chr11	33716337	33716437	11:33716337-33716437	ENSG00000284969,ENSG00000085063
chr11	33721283	33721411	11:33721283-33721411	ENSG00000284969,ENSG00000085063
chr11	33721544	33721759	11:33721544-33721759	ENSG00000284969,ENSG00000085063
chr11	33722677	33722785	11:33722677-33722785	ENSG00000284969,ENSG00000085063
chr11	33722987	33723897	11:33722987-33723897	ENSG00000254537,ENSG00000284969,ENSG00000085063
chr11	33724016	33724347	11:33724016-33724347	ENSG00000284969,ENSG00000085063
chr11	33724460	33724973	11:33724460-33724973	ENSG00000284969,ENSG00000085063
chr11	33725674	33725785	11:33725674-33725785	ENSG00000284969,ENSG00000085063
chr11	33734296	33734892	11:33734296-33734892	ENSG00000085063
chr11	33735471	33735698	11:33735471-33735698	ENSG00000085063
chr11	33735802	33735917	11:33735802-33735917	ENSG00000085063
chr11	33736033	33737355	11:33736033-33737355	ENSG00000110427,ENSG00000255207,ENSG00000085063,ENSG00000110429,ENSG00000255161,ENSG00000255169
chr11	33773958	33774809	11:33773958-33774809	ENSG00000110429,ENSG00000254508,ENSG00000255272,ENSG00000255161,ENSG00000255169,ENSG00000254619,ENSG00000255133
chr11	33774879	33774990	11:33774879-33774990	ENSG00000110429,ENSG00000254508,ENSG00000255272,ENSG00000255161,ENSG00000255169
chr11	33857966	33858100	11:33857966-33858100	ENSG00000255161,ENSG00000255169,ENSG00000254619,ENSG00000255133,ENSG00000135363,ENSG00000184566,ENSG00000255271
chr11	33869021	33869357	11:33869021-33869357	ENSG00000254619,ENSG00000255133,ENSG00000135363,ENSG00000184566
chr11	33869436	33870258	11:33869436-33870258	ENSG00000255169,ENSG00000254619,ENSG00000255133,ENSG00000135363,ENSG00000184566,ENSG00000270491
chr11	33870357	33870651	11:33870357-33870651	ENSG00000255133,ENSG00000135363,ENSG00000184566
chr11	33899396	33899689	11:33899396-33899689	ENSG00000254537,ENSG00000255207,ENSG00000255161,ENSG00000255169,ENSG00000254619,ENSG00000255133,ENSG00000135363,ENSG00000184566,ENSG00000270491,ENSG00000135373,ENSG00000255271
chr11	33910351	33910581	11:33910351-33910581	ENSG00000184566
chr11	33930207	33930307	11:33930207-33930307	ENSG00000184566
chr11	33930382	33930895	11:33930382-33930895	ENSG00000184566
chr11	33937189	33937732	11:33937189-33937732	ENSG00000255161,ENSG00000255169,ENSG00000254619,ENSG00000255133,ENSG00000184566,ENSG00000271369,ENSG00000135373,ENSG00000255427,ENSG00000255271,ENSG00000135374
chr11	33941640	33942037	11:33941640-33942037	ENSG00000255161,ENSG00000255169,ENSG00000254619,ENSG00000255133,ENSG00000184566,ENSG00000270491,ENSG00000271369,ENSG00000255427,ENSG00000255271,ENSG00000135374
chr11	33942942	33943249	11:33942942-33943249	ENSG00000255161,ENSG00000255169,ENSG00000254619,ENSG00000255133,ENSG00000184566,ENSG00000270491,ENSG00000271369,ENSG00000255427,ENSG00000255271,ENSG00000135374
chr11	33971115	33971281	11:33971115-33971281	ENSG00000255161,ENSG00000255169,ENSG00000254619,ENSG00000255133,ENSG00000184566,ENSG00000135374
chr11	33997102	33997280	11:33997102-33997280	ENSG00000255169,ENSG00000254619,ENSG00000255133
chr11	34051330	34052568	11:34051330-34052568	ENSG00000286626,ENSG00000135387,ENSG00000135372
chr11	34053369	34053590	11:34053369-34053590	ENSG00000286626,ENSG00000135387
chr11	34068296	34068462	11:34068296-34068462	ENSG00000286626,ENSG00000135387
chr11	34105211	34105912	11:34105211-34105912	ENSG00000286626,ENSG00000135387,ENSG00000135372
chr11	34174428	34174616	11:34174428-34174616	ENSG00000166016,ENSG00000201867,ENSG00000254708,ENSG00000220204,ENSG00000255271,ENSG00000135374
chr11	34357671	34357810	11:34357671-34357810	ENSG00000166016,ENSG00000201867,ENSG00000254708,ENSG00000220204
chr11	34357897	34358257	11:34357897-34358257	ENSG00000255161,ENSG00000255169,ENSG00000254619,ENSG00000255133,ENSG00000135372,ENSG00000166016,ENSG00000201867,ENSG00000254708,ENSG00000220204,ENSG00000255542,ENSG00000215380,ENSG00000270491,ENSG00000271369,ENSG00000135373,ENSG00000255427,ENSG00000255271,ENSG00000135374,ENSG00000121691
chr11	34358455	34358624	11:34358455-34358624	ENSG00000166016,ENSG00000201867,ENSG00000254708,ENSG00000220204
chr11	34359331	34359471	11:34359331-34359471	ENSG00000166016,ENSG00000201867,ENSG00000254708,ENSG00000220204,ENSG00000135374
chr11	34438487	34439408	11:34438487-34439408	ENSG00000201867,ENSG00000254708,ENSG00000220204,ENSG00000216708,ENSG00000255542,ENSG00000255004,ENSG00000270491,ENSG00000271369,ENSG00000135373,ENSG00000255427,ENSG00000255271,ENSG00000135374,ENSG00000121691
chr11	34915959	34916849	11:34915959-34916849	ENSG00000149090,ENSG00000255542,ENSG00000215380,ENSG00000255004,ENSG00000110436,ENSG00000251194,ENSG00000255443,ENSG00000026508,ENSG00000255521,ENSG00000251862,ENSG00000110435,ENSG00000149089,ENSG00000270491,ENSG00000271369,ENSG00000135373,ENSG00000255427,ENSG00000255271,ENSG00000135374
chr11	35087801	35088036	11:35087801-35088036	ENSG00000255542,ENSG00000215380,ENSG00000255004,ENSG00000251194,ENSG00000255443,ENSG00000026508,ENSG00000255521,ENSG00000251862,ENSG00000270491
chr11	35099418	35099560	11:35099418-35099560	ENSG00000255542,ENSG00000215380,ENSG00000255004,ENSG00000251194,ENSG00000255443,ENSG00000026508,ENSG00000255521,ENSG00000251862
chr11	35099986	35100327	11:35099986-35100327	ENSG00000149090,ENSG00000255542,ENSG00000215380,ENSG00000255004,ENSG00000110436,ENSG00000251194,ENSG00000255443,ENSG00000026508,ENSG00000255521,ENSG00000251862,ENSG00000270491,ENSG00000271369,ENSG00000135373,ENSG00000255427,ENSG00000255271
chr11	35158761	35159132	11:35158761-35159132	ENSG00000255542,ENSG00000215380,ENSG00000255004,ENSG00000251194,ENSG00000255443,ENSG00000026508,ENSG00000255521,ENSG00000251862
chr11	35321708	35322315	11:35321708-35322315	ENSG00000255542,ENSG00000215380,ENSG00000255004,ENSG00000110436,ENSG00000251194,ENSG00000255443,ENSG00000026508,ENSG00000251862,ENSG00000270491,ENSG00000135373,ENSG00000255427,ENSG00000255271
chr11	35617768	35618522	11:35617768-35618522	ENSG00000280321,ENSG00000263389,ENSG00000241228,ENSG00000255256,ENSG00000254672,ENSG00000186082,ENSG00000179431,ENSG00000254669,ENSG00000149090,ENSG00000255542
chr11	35618719	35618986	11:35618719-35618986	ENSG00000280321,ENSG00000263389,ENSG00000241228,ENSG00000255256,ENSG00000254672,ENSG00000186082,ENSG00000179431,ENSG00000254669,ENSG00000149090
chr11	35623992	35624173	11:35623992-35624173	ENSG00000280321,ENSG00000263389,ENSG00000241228,ENSG00000255256,ENSG00000254672,ENSG00000186082,ENSG00000179431,ENSG00000254669,ENSG00000149090
chr11	35662386	35663247	11:35662386-35663247	ENSG00000242834,ENSG00000280321,ENSG00000263389,ENSG00000241228,ENSG00000255256,ENSG00000254672,ENSG00000186082,ENSG00000166326,ENSG00000254686,ENSG00000179431,ENSG00000254669,ENSG00000149090,ENSG00000255542,ENSG00000270491,ENSG00000271369,ENSG00000135373
chr11	35801066	35801220	11:35801066-35801220	ENSG00000254516,ENSG00000242834,ENSG00000263389,ENSG00000241228,ENSG00000255256,ENSG00000254672,ENSG00000186082,ENSG00000254669,ENSG00000149090
chr11	35821893	35822097	11:35821893-35822097	ENSG00000280321,ENSG00000263389,ENSG00000241228,ENSG00000255256,ENSG00000254672,ENSG00000285740,ENSG00000186082,ENSG00000285705,ENSG00000254669,ENSG00000149090
chr11	35822189	35822383	11:35822189-35822383	ENSG00000280321,ENSG00000263389,ENSG00000241228,ENSG00000255256,ENSG00000254672,ENSG00000254919,ENSG00000285740,ENSG00000186082,ENSG00000285705,ENSG00000254669,ENSG00000149090,ENSG00000255542
chr11	35908132	35908265	11:35908132-35908265	ENSG00000280321,ENSG00000263389,ENSG00000241228,ENSG00000255256,ENSG00000254672,ENSG00000254919,ENSG00000285740,ENSG00000186082,ENSG00000254669,ENSG00000149090
chr11	35943870	35944222	11:35943870-35944222	ENSG00000280321,ENSG00000263389,ENSG00000241228,ENSG00000255256,ENSG00000254672,ENSG00000179241,ENSG00000254919,ENSG00000285740,ENSG00000186082
chr11	35944274	35944436	11:35944274-35944436	ENSG00000280321,ENSG00000263389,ENSG00000241228,ENSG00000255256,ENSG00000254672,ENSG00000179241,ENSG00000254919,ENSG00000285740,ENSG00000186082
chr11	36057479	36057985	11:36057479-36057985	ENSG00000242834,ENSG00000280321,ENSG00000263389,ENSG00000241228,ENSG00000255256,ENSG00000254672,ENSG00000285740,ENSG00000186082,ENSG00000254669,ENSG00000149090
chr11	36104933	36105190	11:36104933-36105190	ENSG00000254784,ENSG00000242834,ENSG00000280321,ENSG00000263389,ENSG00000241228,ENSG00000255256,ENSG00000254672,ENSG00000179241,ENSG00000285740,ENSG00000186082,ENSG00000254669,ENSG00000149090
chr11	36131869	36132038	11:36131869-36132038	ENSG00000279004,ENSG00000280321,ENSG00000263389,ENSG00000241228,ENSG00000255256,ENSG00000254672,ENSG00000285740,ENSG00000186082,ENSG00000254669,ENSG00000149090,ENSG00000255542
chr11	36289274	36289731	11:36289274-36289731	ENSG00000254516,ENSG00000242834,ENSG00000254566,ENSG00000110442,ENSG00000280321,ENSG00000254669,ENSG00000149090
chr11	36349460	36349609	11:36349460-36349609	ENSG00000255186,ENSG00000254566,ENSG00000135362
chr11	36377041	36377798	11:36377041-36377798	ENSG00000255186,ENSG00000254566,ENSG00000135362
chr11	36402723	36403018	11:36402723-36403018	ENSG00000255186,ENSG00000254566,ENSG00000135362
chr11	36409397	36409566	11:36409397-36409566	ENSG00000255186,ENSG00000254566,ENSG00000135362
chr11	36421213	36421435	11:36421213-36421435	ENSG00000255060,ENSG00000255186,ENSG00000254566
chr11	36431937	36432047	11:36431937-36432047	ENSG00000242834,ENSG00000255060,ENSG00000255186,ENSG00000254566
chr11	36454992	36455175	11:36454992-36455175	ENSG00000254566,ENSG00000135362
chr11	36455690	36456186	11:36455690-36456186	ENSG00000255477,ENSG00000254784,ENSG00000279004,ENSG00000254516,ENSG00000242834,ENSG00000251838,ENSG00000255186,ENSG00000254566,ENSG00000135362,ENSG00000280321,ENSG00000254669,ENSG00000149090
chr11	36500498	36500689	11:36500498-36500689	ENSG00000254784,ENSG00000254516,ENSG00000242834,ENSG00000166349,ENSG00000280331,ENSG00000175104,ENSG00000254566,ENSG00000149090
chr11	36509303	36509421	11:36509303-36509421	ENSG00000166349,ENSG00000280331,ENSG00000175104
chr11	36509715	36510804	11:36509715-36510804	ENSG00000254516,ENSG00000242834,ENSG00000251838,ENSG00000166349,ENSG00000280331,ENSG00000175104,ENSG00000254566
chr11	36533082	36533194	11:36533082-36533194	ENSG00000255477,ENSG00000242834,ENSG00000251838
chr11	36541069	36541328	11:36541069-36541328	ENSG00000254562,ENSG00000255175,ENSG00000255477,ENSG00000254784,ENSG00000279004,ENSG00000254516,ENSG00000242834,ENSG00000251838,ENSG00000254498,ENSG00000254566,ENSG00000280321,ENSG00000255542,ENSG00000270491
chr11	36594294	36594853	11:36594294-36594853	ENSG00000242834,ENSG00000166352,ENSG00000175097
chr11	36747158	36747345	11:36747158-36747345	ENSG00000254562,ENSG00000255175,ENSG00000255477,ENSG00000254784,ENSG00000279004,ENSG00000254516,ENSG00000242834,ENSG00000251838,ENSG00000254498
chr11	39371338	39371469	11:39371338-39371469	ENSG00000255279,ENSG00000254668,ENSG00000255171,ENSG00000255563,ENSG00000242729,ENSG00000255388,ENSG00000255132,ENSG00000252922,ENSG00000254579,ENSG00000206806,ENSG00000279675,ENSG00000255347,ENSG00000270588,ENSG00000201591,ENSG00000240975,ENSG00000285751,ENSG00000254562,ENSG00000255175,ENSG00000255477,ENSG00000254784,ENSG00000279004,ENSG00000254516,ENSG00000242834,ENSG00000251838
chr11	40294162	40294322	11:40294162-40294322	ENSG00000255279,ENSG00000254822,ENSG00000255300,ENSG00000255109,ENSG00000254668,ENSG00000255171,ENSG00000255563,ENSG00000242729,ENSG00000255388,ENSG00000255132,ENSG00000252922,ENSG00000254579,ENSG00000206806,ENSG00000148948,ENSG00000279675,ENSG00000255347,ENSG00000270588,ENSG00000201591,ENSG00000240975,ENSG00000285751,ENSG00000254562,ENSG00000255175,ENSG00000255477,ENSG00000254784,ENSG00000279004,ENSG00000254516
chr11	42767010	42767208	11:42767010-42767208	ENSG00000255279,ENSG00000254822,ENSG00000255300,ENSG00000255109,ENSG00000254914,ENSG00000271028,ENSG00000254725,ENSG00000251557,ENSG00000254463,ENSG00000213697,ENSG00000235661,ENSG00000254668,ENSG00000255171,ENSG00000255563,ENSG00000242729,ENSG00000255388,ENSG00000255132,ENSG00000252922,ENSG00000254579
chr11	43035074	43035268	11:43035074-43035268	ENSG00000255279,ENSG00000254822,ENSG00000255300,ENSG00000255109,ENSG00000254914,ENSG00000271028,ENSG00000254725,ENSG00000251557,ENSG00000213697,ENSG00000254668,ENSG00000255171,ENSG00000255563,ENSG00000242729,ENSG00000255388,ENSG00000255132,ENSG00000252922
chr11	43123383	43123734	11:43123383-43123734	ENSG00000255279,ENSG00000254822,ENSG00000255300,ENSG00000255109,ENSG00000254914,ENSG00000271028,ENSG00000254725,ENSG00000251557,ENSG00000252355,ENSG00000254463,ENSG00000213697,ENSG00000211568,ENSG00000235661,ENSG00000254668,ENSG00000255171,ENSG00000255563,ENSG00000242729,ENSG00000255388,ENSG00000255132,ENSG00000252922
chr11	43130781	43130907	11:43130781-43130907	ENSG00000255279,ENSG00000254822,ENSG00000255300,ENSG00000255109,ENSG00000254914,ENSG00000271028,ENSG00000254725,ENSG00000251557,ENSG00000254463,ENSG00000213697,ENSG00000211568,ENSG00000254668,ENSG00000255171,ENSG00000255563,ENSG00000242729,ENSG00000255388,ENSG00000255132,ENSG00000252922
chr11	43311678	43312382	11:43311678-43312382	ENSG00000255279,ENSG00000254822,ENSG00000255300,ENSG00000255109,ENSG00000254914,ENSG00000251557,ENSG00000166181,ENSG00000252652,ENSG00000255340,ENSG00000254577,ENSG00000252355,ENSG00000254463,ENSG00000213697,ENSG00000211568,ENSG00000235661,ENSG00000255171,ENSG00000255563,ENSG00000242729,ENSG00000255388,ENSG00000255132
chr11	43358652	43359312	11:43358652-43359312	ENSG00000255279,ENSG00000254822,ENSG00000255300,ENSG00000255109,ENSG00000251557,ENSG00000166181,ENSG00000254907,ENSG00000252652,ENSG00000052841,ENSG00000255340,ENSG00000254577,ENSG00000252355,ENSG00000254463,ENSG00000213697,ENSG00000211568,ENSG00000235661,ENSG00000199077,ENSG00000254668,ENSG00000255171,ENSG00000255563,ENSG00000242729,ENSG00000255388,ENSG00000252922
chr11	43643969	43644484	11:43643969-43644484	ENSG00000252355,ENSG00000254463,ENSG00000213697,ENSG00000283217,ENSG00000211568,ENSG00000235661,ENSG00000283341,ENSG00000199077,ENSG00000283393,ENSG00000243721,ENSG00000254512,ENSG00000283483,ENSG00000283375
chr11	43680290	43681459	11:43680290-43681459	ENSG00000252355,ENSG00000254463,ENSG00000213697,ENSG00000283217,ENSG00000211568,ENSG00000235661,ENSG00000283341,ENSG00000199077,ENSG00000149084,ENSG00000283393,ENSG00000243721,ENSG00000254512,ENSG00000283483,ENSG00000283375
chr11	43686099	43686572	11:43686099-43686572	ENSG00000254463,ENSG00000213697,ENSG00000283217,ENSG00000211568,ENSG00000235661,ENSG00000199077,ENSG00000149084,ENSG00000283393,ENSG00000243721,ENSG00000254512,ENSG00000283483,ENSG00000283375
chr11	43687291	43687792	11:43687291-43687792	ENSG00000252355,ENSG00000254463,ENSG00000213697,ENSG00000283217,ENSG00000211568,ENSG00000235661,ENSG00000199077,ENSG00000149084,ENSG00000283393,ENSG00000243721,ENSG00000254512,ENSG00000283483,ENSG00000283375
chr11	43880601	43881122	11:43880601-43881122	ENSG00000254463,ENSG00000213697,ENSG00000211568,ENSG00000235661,ENSG00000199077,ENSG00000246250,ENSG00000283375,ENSG00000166199,ENSG00000205126,ENSG00000213693
chr11	43920834	43921058	11:43920834-43921058	ENSG00000166199,ENSG00000187479,ENSG00000254409,ENSG00000244926,ENSG00000213693
chr11	43923822	43924068	11:43923822-43924068	ENSG00000166199,ENSG00000187479,ENSG00000254409,ENSG00000244926,ENSG00000213693
chr11	43942070	43943109	11:43942070-43943109	ENSG00000213697,ENSG00000211568,ENSG00000235661,ENSG00000283375,ENSG00000244953,ENSG00000187479,ENSG00000254409,ENSG00000244926,ENSG00000213693
chr11	43943142	43943332	11:43943142-43943332	ENSG00000283375,ENSG00000244953,ENSG00000187479,ENSG00000254409,ENSG00000244926,ENSG00000213693
chr11	43944908	43945111	11:43944908-43945111	ENSG00000244953,ENSG00000187479,ENSG00000213693
chr11	43984572	43984879	11:43984572-43984879	ENSG00000213697,ENSG00000283375,ENSG00000205126,ENSG00000213693
chr11	43987426	43988038	11:43987426-43988038	ENSG00000213697,ENSG00000211568,ENSG00000235661,ENSG00000283375,ENSG00000205126,ENSG00000213693
chr11	43989338	43989921	11:43989338-43989921	ENSG00000213697,ENSG00000211568,ENSG00000235661,ENSG00000283375,ENSG00000205126,ENSG00000213693
chr11	43993408	43993508	11:43993408-43993508	ENSG00000283375,ENSG00000205126,ENSG00000213693
chr11	44016254	44016413	11:44016254-44016413	ENSG00000213697,ENSG00000211568,ENSG00000205126,ENSG00000213693
chr11	44030393	44030527	11:44030393-44030527	ENSG00000205126,ENSG00000213693
chr11	44030764	44030922	11:44030764-44030922	ENSG00000205126,ENSG00000213693
chr11	44037466	44037610	11:44037466-44037610	ENSG00000213697,ENSG00000211568,ENSG00000235661,ENSG00000283375,ENSG00000205126,ENSG00000213693
chr11	44065868	44066784	11:44065868-44066784	ENSG00000255165,ENSG00000110455,ENSG00000205126
chr11	44090655	44090813	11:44090655-44090813	ENSG00000151348
chr11	44094388	44094499	11:44094388-44094499	ENSG00000151348
chr11	44095507	44095968	11:44095507-44095968	ENSG00000151348
chr11	44110313	44110645	11:44110313-44110645	ENSG00000052850,ENSG00000151348
chr11	44437066	44437534	11:44437066-44437534	ENSG00000255109,ENSG00000254463,ENSG00000255451,ENSG00000052850
chr11	44450258	44450951	11:44450258-44450951	ENSG00000255451,ENSG00000052850
chr11	44519923	44520764	11:44519923-44520764	ENSG00000255451,ENSG00000052850
chr11	44538506	44538720	11:44538506-44538720	ENSG00000255106,ENSG00000052850
chr11	44556750	44556851	11:44556750-44556851	ENSG00000085117
chr11	44564337	44564525	11:44564337-44564525	ENSG00000085117
chr11	44564644	44566040	11:44564644-44566040	ENSG00000255092,ENSG00000254693,ENSG00000085117
chr11	44569250	44569489	11:44569250-44569489	ENSG00000085117
chr11	44570648	44570853	11:44570648-44570853	ENSG00000085117
chr11	44583047	44583257	11:44583047-44583257	ENSG00000085117
chr11	44583371	44583538	11:44583371-44583538	ENSG00000085117
chr11	44595939	44596334	11:44595939-44596334	ENSG00000255092,ENSG00000254693,ENSG00000085117
chr11	44598450	44598560	11:44598450-44598560	ENSG00000255092,ENSG00000254693,ENSG00000085117
chr11	44601659	44601788	11:44601659-44601788	ENSG00000255092,ENSG00000254693,ENSG00000085117
chr11	44602974	44603420	11:44602974-44603420	ENSG00000255092,ENSG00000254693,ENSG00000085117
chr11	44611694	44612183	11:44611694-44612183	ENSG00000255092,ENSG00000254693,ENSG00000085117
chr11	44616908	44617133	11:44616908-44617133	ENSG00000255092,ENSG00000254693,ENSG00000085117
chr11	44621176	44621437	11:44621176-44621437	ENSG00000275725,ENSG00000244267
chr11	44623421	44623931	11:44623421-44623931	ENSG00000275725,ENSG00000244267
chr11	44627977	44628211	11:44627977-44628211	ENSG00000275725,ENSG00000244267
chr11	44631917	44632039	11:44631917-44632039	ENSG00000275725,ENSG00000244267
chr11	44632851	44633033	11:44632851-44633033	ENSG00000275725,ENSG00000244267
chr11	44634705	44634875	11:44634705-44634875	ENSG00000275725,ENSG00000244267
chr11	44700722	44700838	11:44700722-44700838	ENSG00000275725,ENSG00000255079
chr11	44725372	44725485	11:44725372-44725485	ENSG00000157570
chr11	44726746	44727035	11:44726746-44727035	ENSG00000157570
chr11	44727303	44727517	11:44727303-44727517	ENSG00000157570
chr11	44727625	44728246	11:44727625-44728246	ENSG00000275725,ENSG00000255032,ENSG00000157570
chr11	44728682	44728834	11:44728682-44728834	ENSG00000157570
chr11	44729025	44729454	11:44729025-44729454	ENSG00000275725,ENSG00000255032,ENSG00000157570
chr11	44729756	44730156	11:44729756-44730156	ENSG00000157570
chr11	44732080	44732297	11:44732080-44732297	ENSG00000255032,ENSG00000157570
chr11	44734000	44734151	11:44734000-44734151	ENSG00000255032,ENSG00000157570
chr11	44740718	44741246	11:44740718-44741246	ENSG00000255032
chr11	44760926	44761165	11:44760926-44761165	ENSG00000157570
chr11	44766199	44766617	11:44766199-44766617	ENSG00000157570
chr11	44774156	44774554	11:44774156-44774554	ENSG00000275725
chr11	44774809	44775006	11:44774809-44775006	-
chr11	44775450	44775691	11:44775450-44775691	-
chr11	44779087	44779251	11:44779087-44779251	-
chr11	44781038	44781183	11:44781038-44781183	-
chr11	44784557	44784725	11:44784557-44784725	-
chr11	44813174	44813327	11:44813174-44813327	-
chr11	44817570	44818502	11:44817570-44818502	-
chr11	44824486	44824738	11:44824486-44824738	-
chr11	44833954	44834054	11:44833954-44834054	-
chr11	44834996	44835112	11:44834996-44835112	-
chr11	44847056	44847156	11:44847056-44847156	-
chr11	44849990	44850207	11:44849990-44850207	ENSG00000157570
chr11	44850289	44850419	11:44850289-44850419	ENSG00000157570
chr11	44877938	44878259	11:44877938-44878259	-
chr11	44894212	44894408	11:44894212-44894408	ENSG00000275725
chr11	44911301	44911901	11:44911301-44911901	ENSG00000275725,ENSG00000157570
chr11	44926113	44926330	11:44926113-44926330	-
chr11	44936509	44936691	11:44936509-44936691	ENSG00000175274
chr11	44939707	44939949	11:44939707-44939949	ENSG00000175274,ENSG00000254654
chr11	44940569	44940698	11:44940569-44940698	ENSG00000175274
chr11	44945612	44945957	11:44945612-44945957	ENSG00000175274,ENSG00000254654
chr11	44946270	44946497	11:44946270-44946497	ENSG00000175274
chr11	44949201	44949301	11:44949201-44949301	ENSG00000175274
chr11	44949519	44949868	11:44949519-44949868	ENSG00000175274
chr11	44950578	44951121	11:44950578-44951121	ENSG00000175274,ENSG00000254654,ENSG00000287984
chr11	44951176	44951286	11:44951176-44951286	ENSG00000175274
chr11	44955047	44955362	11:44955047-44955362	ENSG00000175274,ENSG00000254654
chr11	44979996	44980278	11:44979996-44980278	ENSG00000254654,ENSG00000287984
chr11	45021842	45022086	11:45021842-45022086	ENSG00000254654,ENSG00000287984
chr11	45025968	45026653	11:45025968-45026653	ENSG00000254654,ENSG00000287984
chr11	45045870	45046370	11:45045870-45046370	ENSG00000254654,ENSG00000287984
chr11	45048388	45048616	11:45048388-45048616	ENSG00000254654,ENSG00000287984
chr11	45049184	45049356	11:45049184-45049356	ENSG00000287984
chr11	45092226	45092340	11:45092226-45092340	ENSG00000019485
chr11	45102945	45103250	11:45102945-45103250	ENSG00000019485,ENSG00000019505
chr11	45105554	45105765	11:45105554-45105765	ENSG00000019505,ENSG00000254497
chr11	45146503	45146967	11:45146503-45146967	ENSG00000019485,ENSG00000019505,ENSG00000254497
chr11	45147026	45147557	11:45147026-45147557	ENSG00000019485,ENSG00000019505,ENSG00000254497
chr11	45180248	45180546	11:45180248-45180546	ENSG00000019485,ENSG00000019505,ENSG00000254497
chr11	45180590	45181160	11:45180590-45181160	ENSG00000019485,ENSG00000019505,ENSG00000254497
chr11	45208226	45208408	11:45208226-45208408	ENSG00000019505,ENSG00000254497
chr11	45209831	45210717	11:45209831-45210717	ENSG00000254664,ENSG00000019505,ENSG00000254497
chr11	45233566	45233708	11:45233566-45233708	ENSG00000254664,ENSG00000019505,ENSG00000254497
chr11	45340174	45340344	11:45340174-45340344	ENSG00000255041,ENSG00000286418,ENSG00000254651,ENSG00000255519,ENSG00000019505,ENSG00000254427,ENSG00000255267
chr11	45355319	45355565	11:45355319-45355565	ENSG00000255041,ENSG00000286418,ENSG00000254651,ENSG00000255519,ENSG00000254427,ENSG00000255267
chr11	45603923	45604289	11:45603923-45604289	ENSG00000255041,ENSG00000286418,ENSG00000254651,ENSG00000254746,ENSG00000255519,ENSG00000254514,ENSG00000276639,ENSG00000254519,ENSG00000255426,ENSG00000255226,ENSG00000255267
chr11	45647871	45648044	11:45647871-45648044	ENSG00000255041,ENSG00000286418,ENSG00000254651,ENSG00000254746,ENSG00000255519,ENSG00000254514,ENSG00000175264,ENSG00000255091,ENSG00000276639,ENSG00000254519,ENSG00000255426,ENSG00000255267
chr11	45658465	45659014	11:45658465-45659014	ENSG00000255041,ENSG00000286418,ENSG00000254651,ENSG00000254746,ENSG00000255519,ENSG00000254514,ENSG00000175264,ENSG00000255091,ENSG00000276639,ENSG00000254519,ENSG00000255426,ENSG00000255226,ENSG00000255267
chr11	45664696	45664796	11:45664696-45664796	ENSG00000255041,ENSG00000286418,ENSG00000254746,ENSG00000255519,ENSG00000175264,ENSG00000276639,ENSG00000254519,ENSG00000255426,ENSG00000255226
chr11	45665073	45665173	11:45665073-45665173	ENSG00000254651,ENSG00000175264,ENSG00000276639,ENSG00000254519,ENSG00000255426,ENSG00000255226
chr11	45665410	45665911	11:45665410-45665911	ENSG00000255041,ENSG00000286418,ENSG00000254651,ENSG00000254746,ENSG00000255519,ENSG00000175264,ENSG00000276639,ENSG00000254519,ENSG00000255426,ENSG00000255226,ENSG00000255267
chr11	45771351	45771698	11:45771351-45771698	ENSG00000286418,ENSG00000254651,ENSG00000254746,ENSG00000254519,ENSG00000255426,ENSG00000255226,ENSG00000255267,ENSG00000205106
chr11	45771983	45772208	11:45771983-45772208	ENSG00000255041,ENSG00000286418,ENSG00000254651,ENSG00000254746,ENSG00000255519,ENSG00000254514,ENSG00000276639,ENSG00000254519,ENSG00000255426,ENSG00000255226,ENSG00000255267,ENSG00000205106
chr11	45801848	45802214	11:45801848-45802214	ENSG00000181830
chr11	45803950	45804665	11:45803950-45804665	ENSG00000255426,ENSG00000181830
chr11	45804702	45805428	11:45804702-45805428	ENSG00000254519,ENSG00000255426,ENSG00000255226,ENSG00000255447,ENSG00000181830
chr11	45805468	45805875	11:45805468-45805875	ENSG00000255447,ENSG00000181830
chr11	45843193	45843430	11:45843193-45843430	ENSG00000121671
chr11	45846948	45848208	11:45846948-45848208	ENSG00000234776,ENSG00000255498,ENSG00000121671
chr11	45858181	45858382	11:45858181-45858382	ENSG00000121671
chr11	45859504	45860054	11:45859504-45860054	ENSG00000234776,ENSG00000255498,ENSG00000121671
chr11	45885417	45885759	11:45885417-45885759	ENSG00000234776,ENSG00000255498,ENSG00000121653
chr11	45899555	45900253	11:45899555-45900253	ENSG00000234776,ENSG00000255498,ENSG00000121653
chr11	45917660	45918316	11:45917660-45918316	ENSG00000165905,ENSG00000121680,ENSG00000234776,ENSG00000255498,ENSG00000121653
chr11	45918410	45918610	11:45918410-45918610	ENSG00000165905,ENSG00000121680,ENSG00000234776,ENSG00000255498
chr11	45918766	45918945	11:45918766-45918945	ENSG00000165905,ENSG00000121680,ENSG00000234776,ENSG00000255498
chr11	45919985	45920088	11:45919985-45920088	ENSG00000165905,ENSG00000121680
chr11	45920221	45920468	11:45920221-45920468	ENSG00000165905,ENSG00000121680,ENSG00000234776,ENSG00000255498
chr11	45965000	45965116	11:45965000-45965116	ENSG00000135365
chr11	46113093	46113246	11:46113093-46113246	ENSG00000254871,ENSG00000255314,ENSG00000254653,ENSG00000135365
chr11	46119588	46120100	11:46119588-46120100	ENSG00000254871,ENSG00000255314,ENSG00000254653,ENSG00000135365
chr11	46120931	46122200	11:46120931-46122200	ENSG00000254871,ENSG00000255314,ENSG00000254653,ENSG00000135365
chr11	46122249	46122370	11:46122249-46122370	ENSG00000254871,ENSG00000255314,ENSG00000254653,ENSG00000135365
chr11	46237490	46237590	11:46237490-46237590	ENSG00000254639,ENSG00000255269,ENSG00000254871
chr11	46237632	46238950	11:46237632-46238950	ENSG00000157613,ENSG00000254639,ENSG00000255269,ENSG00000254871
chr11	46239013	46239603	11:46239013-46239603	ENSG00000157613,ENSG00000254639,ENSG00000255269,ENSG00000254871
chr11	46243185	46243796	11:46243185-46243796	ENSG00000157613,ENSG00000254639,ENSG00000255269,ENSG00000254871
chr11	46247717	46247849	11:46247717-46247849	ENSG00000255269
chr11	46267920	46268350	11:46267920-46268350	ENSG00000157613,ENSG00000255007,ENSG00000255269,ENSG00000254871,ENSG00000255304,ENSG00000254832
chr11	46272846	46273292	11:46272846-46273292	ENSG00000157613,ENSG00000255007,ENSG00000255269,ENSG00000254871
chr11	46277525	46277860	11:46277525-46277860	ENSG00000157613,ENSG00000255007,ENSG00000254871
chr11	46278500	46278695	11:46278500-46278695	ENSG00000157613,ENSG00000255007
chr11	46279793	46280014	11:46279793-46280014	ENSG00000157613,ENSG00000255007
chr11	46295488	46296095	11:46295488-46296095	ENSG00000157613,ENSG00000255269,ENSG00000254871
chr11	46296510	46297273	11:46296510-46297273	ENSG00000157613,ENSG00000255269,ENSG00000254871
chr11	46308678	46308839	11:46308678-46308839	ENSG00000157613,ENSG00000255269
chr11	46315236	46315354	11:46315236-46315354	ENSG00000157613
chr11	46338592	46338866	11:46338592-46338866	ENSG00000149091
chr11	46338941	46339625	11:46338941-46339625	ENSG00000149091
chr11	46339899	46340046	11:46339899-46340046	ENSG00000149091
chr11	46342194	46342578	11:46342194-46342578	ENSG00000149091
chr11	46345128	46345808	11:46345128-46345808	ENSG00000149091
chr11	46346086	46346215	11:46346086-46346215	ENSG00000149091
chr11	46346890	46347725	11:46346890-46347725	ENSG00000244313,ENSG00000149091
chr11	46347825	46348160	11:46347825-46348160	ENSG00000149091
chr11	46361334	46361591	11:46361334-46361591	ENSG00000264102,ENSG00000149091
chr11	46362986	46363519	11:46362986-46363519	ENSG00000244313,ENSG00000264102,ENSG00000149091
chr11	46363621	46363840	11:46363621-46363840	ENSG00000149091
chr11	46367679	46367906	11:46367679-46367906	ENSG00000264102,ENSG00000149091
chr11	46369611	46369806	11:46369611-46369806	ENSG00000264102,ENSG00000149091
chr11	46379700	46379917	11:46379700-46379917	ENSG00000110492,ENSG00000264102,ENSG00000149091
chr11	46380347	46380955	11:46380347-46380955	ENSG00000244313,ENSG00000180720,ENSG00000110492,ENSG00000264102,ENSG00000149091
chr11	46381026	46381362	11:46381026-46381362	ENSG00000180720,ENSG00000110492,ENSG00000264102
chr11	46389499	46389704	11:46389499-46389704	ENSG00000283497,ENSG00000265014,ENSG00000244313,ENSG00000180720,ENSG00000110492,ENSG00000264102
chr11	46392589	46392807	11:46392589-46392807	ENSG00000283497,ENSG00000265014,ENSG00000244313,ENSG00000180720,ENSG00000110492
chr11	46492609	46492773	11:46492609-46492773	ENSG00000283497,ENSG00000265014,ENSG00000244313,ENSG00000110497
chr11	46493070	46493270	11:46493070-46493270	ENSG00000252427,ENSG00000283497,ENSG00000265014,ENSG00000244313,ENSG00000110497
chr11	46513955	46514089	11:46513955-46514089	ENSG00000263540,ENSG00000285658,ENSG00000283497,ENSG00000265014,ENSG00000244313
chr11	46520397	46520523	11:46520397-46520523	ENSG00000285658,ENSG00000283497,ENSG00000265014,ENSG00000244313,ENSG00000255551
chr11	46529394	46529538	11:46529394-46529538	ENSG00000285658,ENSG00000283497,ENSG00000265014,ENSG00000244313,ENSG00000110497
chr11	46554201	46554444	11:46554201-46554444	ENSG00000212135,ENSG00000252427,ENSG00000263540,ENSG00000180210,ENSG00000285658,ENSG00000283497,ENSG00000265014,ENSG00000244313,ENSG00000110497,ENSG00000288434
chr11	46593660	46593872	11:46593660-46593872	ENSG00000180423,ENSG00000285658,ENSG00000110497
chr11	46593903	46594194	11:46593903-46594194	ENSG00000212135,ENSG00000252427,ENSG00000263540,ENSG00000175224,ENSG00000180423,ENSG00000285658,ENSG00000110497
chr11	46617076	46617667	11:46617076-46617667	ENSG00000212135,ENSG00000252427,ENSG00000263540,ENSG00000180210,ENSG00000175224,ENSG00000180423,ENSG00000285658
chr11	46617785	46617976	11:46617785-46617976	ENSG00000175224,ENSG00000180423
chr11	46649206	46649597	11:46649206-46649597	ENSG00000212135,ENSG00000252427,ENSG00000263540,ENSG00000180210,ENSG00000175224,ENSG00000285658,ENSG00000255338
chr11	46700321	46701277	11:46700321-46701277	ENSG00000212135,ENSG00000252427,ENSG00000263540,ENSG00000180210,ENSG00000175213,ENSG00000175220
chr11	46826623	46827030	11:46826623-46827030	ENSG00000270060,ENSG00000255520,ENSG00000271350,ENSG00000247675,ENSG00000212135,ENSG00000252427,ENSG00000263540,ENSG00000175216,ENSG00000180210,ENSG00000254832,ENSG00000255338
chr11	46845892	46846487	11:46845892-46846487	ENSG00000270060,ENSG00000255520,ENSG00000271350,ENSG00000134569,ENSG00000247675,ENSG00000212135,ENSG00000252427,ENSG00000263540,ENSG00000175216,ENSG00000180210,ENSG00000182053,ENSG00000288434
chr11	46918515	46918615	11:46918515-46918615	ENSG00000270060,ENSG00000255520,ENSG00000271350,ENSG00000149179,ENSG00000286450,ENSG00000134569
chr11	46936521	46936827	11:46936521-46936827	ENSG00000270060,ENSG00000255520,ENSG00000271350,ENSG00000149179,ENSG00000286450,ENSG00000134569
chr11	47176674	47177785	11:47176674-47177785	ENSG00000256746,ENSG00000243802,ENSG00000275208,ENSG00000165912,ENSG00000270060,ENSG00000149182,ENSG00000255520
chr11	47214117	47214250	11:47214117-47214250	ENSG00000256897,ENSG00000134574,ENSG00000243802,ENSG00000165912
chr11	47214283	47215193	11:47214283-47215193	ENSG00000256746,ENSG00000134575,ENSG00000256897,ENSG00000134574,ENSG00000243802,ENSG00000275208,ENSG00000165912,ENSG00000270060,ENSG00000149182
chr11	47215247	47215429	11:47215247-47215429	ENSG00000256897,ENSG00000134574,ENSG00000243802,ENSG00000165912
chr11	47216267	47216428	11:47216267-47216428	ENSG00000256897,ENSG00000134574,ENSG00000243802,ENSG00000165912
chr11	47248616	47249224	11:47248616-47249224	ENSG00000256746,ENSG00000110514,ENSG00000025434,ENSG00000134575,ENSG00000256897,ENSG00000134574,ENSG00000243802,ENSG00000165912,ENSG00000270060
chr11	47254851	47255317	11:47254851-47255317	ENSG00000256746,ENSG00000110514,ENSG00000025434,ENSG00000134575,ENSG00000243802
chr11	47257447	47258088	11:47257447-47258088	ENSG00000256746,ENSG00000110514,ENSG00000025434,ENSG00000134575,ENSG00000243802,ENSG00000165912
chr11	47259591	47259731	11:47259591-47259731	ENSG00000256746,ENSG00000110514,ENSG00000025434,ENSG00000134575
chr11	47268883	47270310	11:47268883-47270310	ENSG00000256746,ENSG00000110514,ENSG00000025434,ENSG00000134575,ENSG00000243802,ENSG00000165912,ENSG00000270060
chr11	47330040	47330346	11:47330040-47330346	ENSG00000197161,ENSG00000134571,ENSG00000283338,ENSG00000256746,ENSG00000110514,ENSG00000254801,ENSG00000205035,ENSG00000254487
chr11	47355278	47355502	11:47355278-47355502	ENSG00000134571,ENSG00000283338,ENSG00000256746,ENSG00000243802,ENSG00000270060
chr11	47374005	47374171	11:47374005-47374171	ENSG00000165915,ENSG00000255197,ENSG00000066336,ENSG00000288177
chr11	47394758	47395059	11:47394758-47395059	ENSG00000264583,ENSG00000255197,ENSG00000066336
chr11	47400172	47400307	11:47400172-47400307	ENSG00000165915,ENSG00000264583,ENSG00000255197,ENSG00000066336
chr11	47407790	47408842	11:47407790-47408842	ENSG00000172247,ENSG00000176567,ENSG00000197161,ENSG00000165916,ENSG00000165915,ENSG00000264583,ENSG00000255197,ENSG00000066336,ENSG00000283338,ENSG00000256746,ENSG00000255113,ENSG00000255304,ENSG00000255551,ENSG00000255527,ENSG00000249910,ENSG00000182053,ENSG00000086205,ENSG00000226268,ENSG00000205035,ENSG00000255268,ENSG00000265973,ENSG00000255550,ENSG00000255214,ENSG00000255190,ENSG00000254800,ENSG00000255111,ENSG00000254408
chr11	47408878	47408978	11:47408878-47408978	ENSG00000165915,ENSG00000264583,ENSG00000255197
chr11	47409047	47409152	11:47409047-47409152	ENSG00000165915,ENSG00000264583,ENSG00000255197
chr11	47416056	47416461	11:47416056-47416461	ENSG00000165916,ENSG00000165915,ENSG00000254472
chr11	47426083	47426988	11:47426083-47426988	ENSG00000165917,ENSG00000165916,ENSG00000165915,ENSG00000255534,ENSG00000205044,ENSG00000255550,ENSG00000255111,ENSG00000254472,ENSG00000254637
chr11	47454332	47454475	11:47454332-47454475	ENSG00000165917,ENSG00000254800
chr11	47523691	47523842	11:47523691-47523842	ENSG00000196666,ENSG00000172247,ENSG00000270072,ENSG00000149187,ENSG00000220948,ENSG00000255214,ENSG00000255190,ENSG00000254800,ENSG00000255111,ENSG00000254408,ENSG00000254472,ENSG00000254637,ENSG00000221954
chr11	47538931	47539031	11:47538931-47539031	ENSG00000196666,ENSG00000172247,ENSG00000270072,ENSG00000149187,ENSG00000255268,ENSG00000254408,ENSG00000221954
chr11	47552673	47553655	11:47552673-47553655	ENSG00000196666,ENSG00000172247,ENSG00000231880,ENSG00000200376,ENSG00000123444,ENSG00000110536,ENSG00000213619,ENSG00000265559,ENSG00000270072,ENSG00000149187,ENSG00000254925,ENSG00000254832,ENSG00000255534,ENSG00000213607,ENSG00000255297,ENSG00000254674,ENSG00000254728,ENSG00000254517,ENSG00000276637,ENSG00000255452,ENSG00000255338,ENSG00000205035,ENSG00000255268,ENSG00000219061,ENSG00000265973,ENSG00000288177,ENSG00000255550,ENSG00000255214,ENSG00000255190,ENSG00000254800,ENSG00000255111,ENSG00000254408,ENSG00000254472,ENSG00000254637,ENSG00000254940,ENSG00000254624,ENSG00000258817,ENSG00000221954
chr11	47565359	47565807	11:47565359-47565807	ENSG00000196666,ENSG00000172247,ENSG00000231880,ENSG00000200376,ENSG00000123444,ENSG00000110536,ENSG00000213619,ENSG00000265559,ENSG00000270072,ENSG00000149187,ENSG00000219061,ENSG00000254637,ENSG00000258817
chr11	47578568	47579289	11:47578568-47579289	ENSG00000196666,ENSG00000172247,ENSG00000231880,ENSG00000200376,ENSG00000123444,ENSG00000110536,ENSG00000213619,ENSG00000149187,ENSG00000254472,ENSG00000254637
chr11	47642058	47642938	11:47642058-47642938	ENSG00000196666,ENSG00000172247,ENSG00000109919,ENSG00000165923,ENSG00000200090,ENSG00000252941,ENSG00000252874,ENSG00000255514,ENSG00000172208,ENSG00000176567,ENSG00000176555,ENSG00000176547,ENSG00000197161,ENSG00000176540,ENSG00000182565,ENSG00000184789,ENSG00000231880,ENSG00000200376,ENSG00000123444,ENSG00000213619,ENSG00000254925,ENSG00000255215,ENSG00000237388,ENSG00000255113,ENSG00000255304,ENSG00000254832,ENSG00000255534,ENSG00000213607,ENSG00000255297,ENSG00000254674,ENSG00000255053,ENSG00000255551,ENSG00000254728,ENSG00000254920,ENSG00000255527,ENSG00000249910,ENSG00000254517,ENSG00000220948,ENSG00000254764,ENSG00000205044,ENSG00000182053,ENSG00000288434,ENSG00000214891,ENSG00000276637,ENSG00000254801,ENSG00000229361,ENSG00000255452,ENSG00000254412,ENSG00000255338,ENSG00000254993,ENSG00000254567,ENSG00000086205,ENSG00000255532,ENSG00000123447,ENSG00000226268,ENSG00000205035,ENSG00000254487,ENSG00000255268,ENSG00000219061,ENSG00000265973,ENSG00000288177,ENSG00000255550,ENSG00000255214,ENSG00000255190,ENSG00000254800,ENSG00000255111,ENSG00000254408,ENSG00000254472,ENSG00000254637,ENSG00000254940,ENSG00000254624,ENSG00000258817,ENSG00000221954,ENSG00000283605,ENSG00000260811,ENSG00000260595,ENSG00000255199
chr11	47715300	47715520	11:47715300-47715520	ENSG00000165923,ENSG00000109920,ENSG00000200090,ENSG00000271543,ENSG00000252941,ENSG00000252874,ENSG00000255551,ENSG00000255532,ENSG00000255550,ENSG00000255111,ENSG00000254408,ENSG00000254472,ENSG00000254637,ENSG00000283605
chr11	47766543	47767838	11:47766543-47767838	ENSG00000196666,ENSG00000172247,ENSG00000109919,ENSG00000165923,ENSG00000109920,ENSG00000200090,ENSG00000030066,ENSG00000271543,ENSG00000252941,ENSG00000252874,ENSG00000175619,ENSG00000255514,ENSG00000172208,ENSG00000176567,ENSG00000176555,ENSG00000176547,ENSG00000197161,ENSG00000176540,ENSG00000182565,ENSG00000184789,ENSG00000254925,ENSG00000255215,ENSG00000237388,ENSG00000255113,ENSG00000255304,ENSG00000254832,ENSG00000255534,ENSG00000213607,ENSG00000255297,ENSG00000254674,ENSG00000255053,ENSG00000255551,ENSG00000254728,ENSG00000254920,ENSG00000255527,ENSG00000249910,ENSG00000254517,ENSG00000220948,ENSG00000254764,ENSG00000205044,ENSG00000182053,ENSG00000288434,ENSG00000214891,ENSG00000276637,ENSG00000254801,ENSG00000229361,ENSG00000255452,ENSG00000254412,ENSG00000255338,ENSG00000254993,ENSG00000254567,ENSG00000086205,ENSG00000255532,ENSG00000123447,ENSG00000254496,ENSG00000226268,ENSG00000205035,ENSG00000254487,ENSG00000255268,ENSG00000219061,ENSG00000265973,ENSG00000288177,ENSG00000255550,ENSG00000255214,ENSG00000255190,ENSG00000254800,ENSG00000255111,ENSG00000254408,ENSG00000254472,ENSG00000254637,ENSG00000254940,ENSG00000254624,ENSG00000258817,ENSG00000221954,ENSG00000283605,ENSG00000260811,ENSG00000260595,ENSG00000255199,ENSG00000255442,ENSG00000287538,ENSG00000286983,ENSG00000236919
chr11	47767910	47768043	11:47767910-47768043	ENSG00000109920,ENSG00000200090,ENSG00000271543,ENSG00000252941,ENSG00000252874,ENSG00000123447,ENSG00000255268,ENSG00000258817,ENSG00000255199,ENSG00000287538,ENSG00000236919
chr11	47768300	47768638	11:47768300-47768638	ENSG00000165923,ENSG00000109920,ENSG00000200090,ENSG00000030066,ENSG00000271543,ENSG00000252941,ENSG00000252874,ENSG00000176567,ENSG00000176547,ENSG00000176540,ENSG00000182565,ENSG00000184789,ENSG00000254925,ENSG00000255113,ENSG00000255534,ENSG00000213607,ENSG00000255297,ENSG00000254674,ENSG00000255053,ENSG00000255551,ENSG00000254728,ENSG00000255527,ENSG00000249910,ENSG00000254517,ENSG00000220948,ENSG00000254764,ENSG00000205044,ENSG00000182053,ENSG00000288434,ENSG00000214891,ENSG00000276637,ENSG00000254801,ENSG00000255452,ENSG00000254412,ENSG00000255338,ENSG00000254993,ENSG00000254567,ENSG00000086205,ENSG00000255532,ENSG00000123447,ENSG00000226268,ENSG00000205035,ENSG00000254487,ENSG00000255268,ENSG00000219061,ENSG00000265973,ENSG00000288177,ENSG00000255550,ENSG00000255214,ENSG00000255190,ENSG00000254800,ENSG00000255111,ENSG00000254408,ENSG00000254472,ENSG00000254637,ENSG00000254940,ENSG00000254624,ENSG00000258817,ENSG00000221954,ENSG00000283605,ENSG00000260811,ENSG00000260595,ENSG00000255199,ENSG00000255442,ENSG00000287538,ENSG00000286983,ENSG00000236919,ENSG00000255500
chr11	47848123	47848705	11:47848123-47848705	ENSG00000200090,ENSG00000030066,ENSG00000271543,ENSG00000252941,ENSG00000252874,ENSG00000271557,ENSG00000175619,ENSG00000255514,ENSG00000176555,ENSG00000197161,ENSG00000176540,ENSG00000182565,ENSG00000184789,ENSG00000254925,ENSG00000255304,ENSG00000254832,ENSG00000213607,ENSG00000255297,ENSG00000254674,ENSG00000255551,ENSG00000254728,ENSG00000254920,ENSG00000255527,ENSG00000249910,ENSG00000254517,ENSG00000220948,ENSG00000254764,ENSG00000205044,ENSG00000182053,ENSG00000288434,ENSG00000276637,ENSG00000254801,ENSG00000229361,ENSG00000255452,ENSG00000254412,ENSG00000255338,ENSG00000254993,ENSG00000254567,ENSG00000086205,ENSG00000255532,ENSG00000123447,ENSG00000254496,ENSG00000226268,ENSG00000205035,ENSG00000254487,ENSG00000255268,ENSG00000219061,ENSG00000265973,ENSG00000288177,ENSG00000255550,ENSG00000255214,ENSG00000255190,ENSG00000254800,ENSG00000255111,ENSG00000254408,ENSG00000254472,ENSG00000254637,ENSG00000254940,ENSG00000254624,ENSG00000258817,ENSG00000221954,ENSG00000283605,ENSG00000260811,ENSG00000260595,ENSG00000255199,ENSG00000255442,ENSG00000287538,ENSG00000286983,ENSG00000236919,ENSG00000255500,ENSG00000255042,ENSG00000255001,ENSG00000254518,ENSG00000254840
chr11	47858196	47858493	11:47858196-47858493	ENSG00000030066,ENSG00000271543,ENSG00000252941,ENSG00000252874,ENSG00000271557,ENSG00000254780,ENSG00000254879,ENSG00000175619,ENSG00000255514,ENSG00000172208,ENSG00000176567,ENSG00000176555,ENSG00000176547,ENSG00000197161,ENSG00000176540,ENSG00000182565,ENSG00000184789,ENSG00000254925,ENSG00000255215,ENSG00000237388,ENSG00000255113,ENSG00000255304,ENSG00000254832,ENSG00000255534,ENSG00000213607,ENSG00000255297,ENSG00000254674,ENSG00000255053,ENSG00000255551,ENSG00000254728,ENSG00000254920,ENSG00000255527,ENSG00000249910,ENSG00000254517,ENSG00000220948,ENSG00000254764,ENSG00000205044,ENSG00000182053,ENSG00000288434,ENSG00000214891,ENSG00000276637,ENSG00000254801,ENSG00000229361,ENSG00000255452,ENSG00000254412,ENSG00000255338,ENSG00000254993,ENSG00000254567,ENSG00000086205,ENSG00000255532,ENSG00000123447,ENSG00000254496,ENSG00000226268,ENSG00000205035,ENSG00000254487,ENSG00000255268,ENSG00000219061,ENSG00000265973,ENSG00000288177,ENSG00000255550,ENSG00000255214,ENSG00000255190,ENSG00000254800,ENSG00000255111,ENSG00000254408,ENSG00000254472,ENSG00000254637,ENSG00000254940,ENSG00000254624,ENSG00000258817,ENSG00000221954,ENSG00000283605,ENSG00000260811,ENSG00000260595,ENSG00000255199,ENSG00000255442,ENSG00000287538,ENSG00000286983,ENSG00000236919,ENSG00000255500,ENSG00000255042,ENSG00000255001,ENSG00000254518,ENSG00000254840
chr11	47869658	47870077	11:47869658-47870077	ENSG00000271543,ENSG00000252874,ENSG00000254780,ENSG00000254879,ENSG00000175619,ENSG00000255514,ENSG00000172208,ENSG00000176567,ENSG00000176555,ENSG00000176547,ENSG00000197161,ENSG00000176540,ENSG00000182565,ENSG00000184789,ENSG00000254925,ENSG00000255215,ENSG00000237388,ENSG00000255113,ENSG00000255304,ENSG00000254832,ENSG00000255534,ENSG00000213607,ENSG00000255297,ENSG00000254674,ENSG00000255053,ENSG00000255551,ENSG00000254728,ENSG00000254920,ENSG00000255527,ENSG00000249910,ENSG00000254517,ENSG00000220948,ENSG00000254764,ENSG00000205044,ENSG00000182053,ENSG00000288434,ENSG00000214891,ENSG00000276637,ENSG00000254801,ENSG00000229361,ENSG00000255452,ENSG00000254412,ENSG00000255338,ENSG00000254993,ENSG00000254567,ENSG00000086205,ENSG00000255532,ENSG00000123447,ENSG00000254496,ENSG00000226268,ENSG00000205035,ENSG00000254487,ENSG00000255268,ENSG00000219061,ENSG00000265973,ENSG00000288177,ENSG00000255550,ENSG00000255214,ENSG00000255190,ENSG00000254800,ENSG00000255111,ENSG00000254408,ENSG00000254472,ENSG00000254637,ENSG00000254940,ENSG00000254624,ENSG00000258817,ENSG00000221954,ENSG00000283605,ENSG00000260811,ENSG00000260595,ENSG00000255199,ENSG00000255442,ENSG00000287538,ENSG00000286983,ENSG00000236919,ENSG00000255500,ENSG00000255042,ENSG00000255001,ENSG00000254518,ENSG00000254840
chr11	47916489	47916854	11:47916489-47916854	ENSG00000271543,ENSG00000252941,ENSG00000252874,ENSG00000254780,ENSG00000254879,ENSG00000263693,ENSG00000175619,ENSG00000255514,ENSG00000172208,ENSG00000176567,ENSG00000176555,ENSG00000176547,ENSG00000197161,ENSG00000176540,ENSG00000182565,ENSG00000184789,ENSG00000254925,ENSG00000255215,ENSG00000237388,ENSG00000255113,ENSG00000255304,ENSG00000254832,ENSG00000255534,ENSG00000213607,ENSG00000255297,ENSG00000254674,ENSG00000255053,ENSG00000255551,ENSG00000254728,ENSG00000254920,ENSG00000255527,ENSG00000249910,ENSG00000254517,ENSG00000220948,ENSG00000254764,ENSG00000205044,ENSG00000182053,ENSG00000288434,ENSG00000214891,ENSG00000276637,ENSG00000254801,ENSG00000229361,ENSG00000255452,ENSG00000254412,ENSG00000255338,ENSG00000254993,ENSG00000254567,ENSG00000086205,ENSG00000255532,ENSG00000123447,ENSG00000254496,ENSG00000226268,ENSG00000205035,ENSG00000254487,ENSG00000255268,ENSG00000219061,ENSG00000265973,ENSG00000288177,ENSG00000255550,ENSG00000255214,ENSG00000255190,ENSG00000254800,ENSG00000255111,ENSG00000254408,ENSG00000254472,ENSG00000254637,ENSG00000254940,ENSG00000254624,ENSG00000258817,ENSG00000221954,ENSG00000283605,ENSG00000260811,ENSG00000260595,ENSG00000255199,ENSG00000255442,ENSG00000287538,ENSG00000286983,ENSG00000236919,ENSG00000255500,ENSG00000255042,ENSG00000255001,ENSG00000254518,ENSG00000254840,ENSG00000214883
chr11	47947034	47947169	11:47947034-47947169	ENSG00000254780,ENSG00000149177,ENSG00000254879,ENSG00000263693,ENSG00000175619,ENSG00000255514,ENSG00000172208,ENSG00000176567,ENSG00000176555,ENSG00000176547,ENSG00000197161,ENSG00000176540,ENSG00000182565,ENSG00000184789,ENSG00000254925,ENSG00000255215,ENSG00000237388,ENSG00000255113,ENSG00000255304,ENSG00000254832,ENSG00000255534,ENSG00000213607,ENSG00000255297,ENSG00000254674,ENSG00000255053,ENSG00000255551,ENSG00000254728,ENSG00000254920,ENSG00000255527,ENSG00000249910,ENSG00000254517,ENSG00000220948,ENSG00000254764,ENSG00000205044,ENSG00000182053,ENSG00000288434,ENSG00000214891,ENSG00000276637,ENSG00000254801,ENSG00000229361,ENSG00000255452,ENSG00000254412,ENSG00000255338,ENSG00000254993,ENSG00000254567,ENSG00000086205,ENSG00000255532,ENSG00000123447,ENSG00000254496,ENSG00000226268,ENSG00000205035,ENSG00000254487,ENSG00000255268,ENSG00000219061,ENSG00000265973,ENSG00000288177,ENSG00000255550,ENSG00000255214,ENSG00000255190,ENSG00000254800,ENSG00000255111,ENSG00000254408,ENSG00000254472,ENSG00000254637,ENSG00000254940,ENSG00000254624,ENSG00000258817,ENSG00000221954,ENSG00000283605,ENSG00000260811,ENSG00000260595,ENSG00000255199,ENSG00000255442,ENSG00000287538,ENSG00000286983,ENSG00000236919,ENSG00000255500,ENSG00000255042,ENSG00000255001,ENSG00000254518,ENSG00000254840,ENSG00000214883
chr11	47980525	47980720	11:47980525-47980720	ENSG00000149177,ENSG00000254879,ENSG00000263693,ENSG00000175619,ENSG00000255514,ENSG00000172208,ENSG00000176567,ENSG00000176555,ENSG00000176547,ENSG00000197161,ENSG00000182565,ENSG00000184789,ENSG00000254925,ENSG00000255215,ENSG00000237388,ENSG00000255304,ENSG00000255534,ENSG00000213607,ENSG00000255297,ENSG00000254674,ENSG00000255053,ENSG00000255551,ENSG00000254728,ENSG00000254920,ENSG00000255527,ENSG00000254517,ENSG00000220948,ENSG00000254764,ENSG00000205044,ENSG00000182053,ENSG00000288434,ENSG00000214891,ENSG00000276637,ENSG00000254801,ENSG00000229361,ENSG00000255452,ENSG00000254412,ENSG00000255338,ENSG00000254993,ENSG00000254567,ENSG00000086205,ENSG00000255532,ENSG00000123447,ENSG00000254496,ENSG00000226268,ENSG00000205035,ENSG00000254487,ENSG00000219061,ENSG00000265973,ENSG00000288177,ENSG00000255550,ENSG00000255214,ENSG00000255190,ENSG00000254800,ENSG00000255111,ENSG00000254408,ENSG00000254472,ENSG00000254637,ENSG00000254940,ENSG00000254624,ENSG00000258817,ENSG00000221954,ENSG00000283605,ENSG00000260811,ENSG00000260595,ENSG00000255199,ENSG00000255442,ENSG00000287538,ENSG00000286983,ENSG00000236919,ENSG00000255500,ENSG00000255042,ENSG00000255001,ENSG00000254518,ENSG00000254840,ENSG00000214883
chr11	48081243	48081423	11:48081243-48081423	ENSG00000149177,ENSG00000254879,ENSG00000263693,ENSG00000175619,ENSG00000255514,ENSG00000172208,ENSG00000176567,ENSG00000176555,ENSG00000176547,ENSG00000197161,ENSG00000176540,ENSG00000182565,ENSG00000184789,ENSG00000254925,ENSG00000255215,ENSG00000237388,ENSG00000255113,ENSG00000255304,ENSG00000254832,ENSG00000255534,ENSG00000213607,ENSG00000255297,ENSG00000254674,ENSG00000255053,ENSG00000255551,ENSG00000254728,ENSG00000254920,ENSG00000255527,ENSG00000249910,ENSG00000254517,ENSG00000220948,ENSG00000254764,ENSG00000205044,ENSG00000182053,ENSG00000288434,ENSG00000214891,ENSG00000276637,ENSG00000254801,ENSG00000229361,ENSG00000255452,ENSG00000254412,ENSG00000255338,ENSG00000254993,ENSG00000254567,ENSG00000086205,ENSG00000255532,ENSG00000123447,ENSG00000254496,ENSG00000226268,ENSG00000205035,ENSG00000254487,ENSG00000255268,ENSG00000219061,ENSG00000265973,ENSG00000288177,ENSG00000255550,ENSG00000255214,ENSG00000255190,ENSG00000254800,ENSG00000255111,ENSG00000254408,ENSG00000254472,ENSG00000254637,ENSG00000254940,ENSG00000254624,ENSG00000258817,ENSG00000221954,ENSG00000283605,ENSG00000260811,ENSG00000260595,ENSG00000255199,ENSG00000255442,ENSG00000287538,ENSG00000286983,ENSG00000236919,ENSG00000255500,ENSG00000255042,ENSG00000255001,ENSG00000254518,ENSG00000254840,ENSG00000214883
chr11	57101006	57101206	11:57101006-57101206	ENSG00000185926,ENSG00000255312,ENSG00000255560,ENSG00000254769,ENSG00000254464,ENSG00000227547,ENSG00000225997,ENSG00000255349,ENSG00000221840,ENSG00000255078,ENSG00000150244,ENSG00000255283,ENSG00000166007,ENSG00000254828,ENSG00000254663,ENSG00000254723,ENSG00000181961,ENSG00000254891,ENSG00000255077,ENSG00000255493,ENSG00000255196,ENSG00000181950,ENSG00000181943,ENSG00000254576,ENSG00000233301,ENSG00000181939,ENSG00000279514,ENSG00000172188,ENSG00000174982,ENSG00000181903,ENSG00000254841,ENSG00000188439,ENSG00000254804,ENSG00000186886,ENSG00000181837,ENSG00000279761,ENSG00000255019,ENSG00000186113,ENSG00000279395,ENSG00000205030,ENSG00000205029,ENSG00000186124,ENSG00000255499,ENSG00000254547,ENSG00000124900,ENSG00000227806,ENSG00000167825,ENSG00000255416,ENSG00000254807,ENSG00000174970,ENSG00000214880,ENSG00000149133,ENSG00000182365,ENSG00000181785,ENSG00000184741,ENSG00000181780,ENSG00000225538,ENSG00000172154,ENSG00000254524,ENSG00000181767,ENSG00000255140,ENSG00000181761,ENSG00000254848,ENSG00000167822,ENSG00000254947,ENSG00000181752,ENSG00000255217,ENSG00000174957,ENSG00000230213,ENSG00000213604,ENSG00000254658,ENSG00000181718,ENSG00000172489,ENSG00000181698,ENSG00000181693,ENSG00000255461,ENSG00000280314,ENSG00000254722,ENSG00000255134,ENSG00000150261,ENSG00000172487,ENSG00000172199,ENSG00000254903,ENSG00000255466,ENSG00000272987,ENSG00000279961,ENSG00000230416,ENSG00000284732,ENSG00000150269,ENSG00000174937,ENSG00000254752,ENSG00000181371,ENSG00000254411,ENSG00000254490,ENSG00000254660,ENSG00000254603,ENSG00000185701,ENSG00000255223,ENSG00000254834,ENSG00000166693,ENSG00000255012,ENSG00000255172,ENSG00000197866,ENSG00000254795,ENSG00000172464,ENSG00000172459,ENSG00000232511,ENSG00000238041,ENSG00000174914,ENSG00000254953,ENSG00000181325,ENSG00000172457,ENSG00000274770,ENSG00000286704,ENSG00000254825,ENSG00000181296,ENSG00000255485,ENSG00000205025,ENSG00000241356,ENSG00000255433,ENSG00000274150,ENSG00000181282,ENSG00000181273,ENSG00000255083,ENSG00000273228,ENSG00000283307,ENSG00000272676,ENSG00000273255
chr11	57116733	57116833	11:57116733-57116833	ENSG00000255312,ENSG00000255560,ENSG00000254769,ENSG00000254464,ENSG00000227547,ENSG00000225997,ENSG00000255349,ENSG00000221840,ENSG00000255078,ENSG00000150244,ENSG00000255283,ENSG00000255110,ENSG00000166007,ENSG00000254828,ENSG00000254663,ENSG00000254723,ENSG00000181961,ENSG00000254891,ENSG00000255077,ENSG00000255493,ENSG00000255196,ENSG00000181950,ENSG00000255294,ENSG00000181943,ENSG00000254576,ENSG00000233301,ENSG00000181939,ENSG00000279514,ENSG00000174982,ENSG00000181903,ENSG00000188439,ENSG00000254804,ENSG00000254457,ENSG00000186886,ENSG00000181837,ENSG00000279761,ENSG00000255019,ENSG00000186113,ENSG00000279395,ENSG00000186119,ENSG00000205030,ENSG00000205029,ENSG00000186124,ENSG00000255204,ENSG00000255499,ENSG00000124900,ENSG00000227806,ENSG00000187612,ENSG00000167825,ENSG00000255416,ENSG00000254807,ENSG00000174970,ENSG00000214880,ENSG00000149133,ENSG00000182365,ENSG00000181785,ENSG00000184741,ENSG00000181780,ENSG00000225538,ENSG00000172154,ENSG00000254524,ENSG00000181767,ENSG00000255140,ENSG00000181761,ENSG00000254848,ENSG00000167822,ENSG00000254947,ENSG00000181752,ENSG00000174957,ENSG00000230213,ENSG00000213604,ENSG00000254658,ENSG00000181718,ENSG00000172489,ENSG00000181693,ENSG00000255461,ENSG00000254722,ENSG00000172487,ENSG00000242208,ENSG00000172199,ENSG00000254903,ENSG00000255466,ENSG00000272987,ENSG00000279961,ENSG00000230416,ENSG00000150269,ENSG00000254752,ENSG00000181371,ENSG00000254411,ENSG00000254660,ENSG00000254603,ENSG00000185701,ENSG00000255223,ENSG00000254834,ENSG00000255012,ENSG00000255172,ENSG00000197866,ENSG00000254795,ENSG00000172464,ENSG00000172459,ENSG00000232511,ENSG00000238041,ENSG00000174914,ENSG00000254953,ENSG00000181325,ENSG00000172457,ENSG00000274770,ENSG00000286704,ENSG00000254825,ENSG00000181296,ENSG00000255485,ENSG00000205025,ENSG00000241356,ENSG00000255433,ENSG00000274150,ENSG00000181282,ENSG00000181273,ENSG00000255083,ENSG00000273228,ENSG00000283307,ENSG00000272676,ENSG00000273255
chr11	57131190	57131347	11:57131190-57131347	ENSG00000255312,ENSG00000255560,ENSG00000254769,ENSG00000254464,ENSG00000227547,ENSG00000225997,ENSG00000255349,ENSG00000221840,ENSG00000255078,ENSG00000150244,ENSG00000255283,ENSG00000255110,ENSG00000254828,ENSG00000254663,ENSG00000254723,ENSG00000181961,ENSG00000181958,ENSG00000254891,ENSG00000255077,ENSG00000255493,ENSG00000255196,ENSG00000181950,ENSG00000255294,ENSG00000181943,ENSG00000254576,ENSG00000233301,ENSG00000181939,ENSG00000279514,ENSG00000172188,ENSG00000181927,ENSG00000174982,ENSG00000181903,ENSG00000254841,ENSG00000188439,ENSG00000254804,ENSG00000254457,ENSG00000186886,ENSG00000279761,ENSG00000255019,ENSG00000186113,ENSG00000279395,ENSG00000186119,ENSG00000205030,ENSG00000205029,ENSG00000186124,ENSG00000255204,ENSG00000255499,ENSG00000254547,ENSG00000124900,ENSG00000227806,ENSG00000187612,ENSG00000167825,ENSG00000255416,ENSG00000254807,ENSG00000174970,ENSG00000214880,ENSG00000149133,ENSG00000182365,ENSG00000181785,ENSG00000184741,ENSG00000181780,ENSG00000225538,ENSG00000172154,ENSG00000254524,ENSG00000181767,ENSG00000255140,ENSG00000181761,ENSG00000254848,ENSG00000167822,ENSG00000254947,ENSG00000181752,ENSG00000255217,ENSG00000174957,ENSG00000230213,ENSG00000213604,ENSG00000254658,ENSG00000181718,ENSG00000172489,ENSG00000181698,ENSG00000181693,ENSG00000255461,ENSG00000280314,ENSG00000254722,ENSG00000255134,ENSG00000150261,ENSG00000172487,ENSG00000242208,ENSG00000172199,ENSG00000254903,ENSG00000255466,ENSG00000272987,ENSG00000279961,ENSG00000230416,ENSG00000284732,ENSG00000150269,ENSG00000174937,ENSG00000254752,ENSG00000181371,ENSG00000254411,ENSG00000254490,ENSG00000254660,ENSG00000254603,ENSG00000185701,ENSG00000255223,ENSG00000254834,ENSG00000166693,ENSG00000255012,ENSG00000255172,ENSG00000197866,ENSG00000254795,ENSG00000172464,ENSG00000172459,ENSG00000232511,ENSG00000238041,ENSG00000174914,ENSG00000254953,ENSG00000181325,ENSG00000172457,ENSG00000274770,ENSG00000286704,ENSG00000254825,ENSG00000181296,ENSG00000255485,ENSG00000205025,ENSG00000241356,ENSG00000255433,ENSG00000274150,ENSG00000181282,ENSG00000181273,ENSG00000255083,ENSG00000273228,ENSG00000283307,ENSG00000272676,ENSG00000273255,ENSG00000183908
chr11	57191399	57191564	11:57191399-57191564	ENSG00000255349,ENSG00000221840,ENSG00000255078,ENSG00000150244,ENSG00000255543,ENSG00000255283,ENSG00000255110,ENSG00000166007,ENSG00000254828,ENSG00000254663,ENSG00000254723,ENSG00000181961,ENSG00000181958,ENSG00000254891,ENSG00000255077,ENSG00000255493,ENSG00000255196,ENSG00000181950,ENSG00000255294,ENSG00000181943,ENSG00000254576,ENSG00000233301,ENSG00000181939,ENSG00000279514,ENSG00000172188,ENSG00000181927,ENSG00000174982,ENSG00000181903,ENSG00000254841,ENSG00000188439,ENSG00000254804,ENSG00000254457,ENSG00000186886,ENSG00000181837,ENSG00000279761,ENSG00000255019,ENSG00000186113,ENSG00000279395,ENSG00000186119,ENSG00000205030,ENSG00000205029,ENSG00000186124,ENSG00000255499,ENSG00000254547,ENSG00000124900,ENSG00000227806,ENSG00000187612,ENSG00000167825,ENSG00000255416,ENSG00000254807,ENSG00000174970,ENSG00000214880,ENSG00000149133,ENSG00000182365,ENSG00000181785,ENSG00000184741,ENSG00000181780,ENSG00000225538,ENSG00000172154,ENSG00000254524,ENSG00000181767,ENSG00000255140,ENSG00000181761,ENSG00000254848,ENSG00000167822,ENSG00000254947,ENSG00000181752,ENSG00000255217,ENSG00000174957,ENSG00000230213,ENSG00000213604,ENSG00000254658,ENSG00000181718,ENSG00000172489,ENSG00000181698,ENSG00000181693,ENSG00000255461,ENSG00000280314,ENSG00000254722,ENSG00000255134,ENSG00000150261,ENSG00000172487,ENSG00000242208,ENSG00000172199,ENSG00000254903,ENSG00000255466,ENSG00000272987,ENSG00000279961,ENSG00000230416,ENSG00000284732,ENSG00000150269,ENSG00000174937,ENSG00000254752,ENSG00000181371,ENSG00000254411,ENSG00000254490,ENSG00000254660,ENSG00000254603,ENSG00000185701,ENSG00000255223,ENSG00000254834,ENSG00000166693,ENSG00000255012,ENSG00000255172,ENSG00000197866,ENSG00000254795,ENSG00000172464,ENSG00000172459,ENSG00000232511,ENSG00000238041,ENSG00000174914,ENSG00000254953,ENSG00000181325,ENSG00000172457,ENSG00000274770,ENSG00000286704,ENSG00000254825,ENSG00000181296,ENSG00000255485,ENSG00000205025,ENSG00000241356,ENSG00000274150,ENSG00000181282,ENSG00000181273,ENSG00000255083,ENSG00000273228,ENSG00000283307,ENSG00000272676,ENSG00000273255,ENSG00000183908
chr11	57200939	57201189	11:57200939-57201189	ENSG00000221840,ENSG00000255078,ENSG00000150244,ENSG00000255543,ENSG00000255283,ENSG00000255110,ENSG00000166007,ENSG00000254828,ENSG00000254663,ENSG00000254723,ENSG00000181961,ENSG00000181958,ENSG00000254891,ENSG00000255077,ENSG00000255493,ENSG00000181950,ENSG00000255294,ENSG00000181943,ENSG00000254576,ENSG00000233301,ENSG00000181939,ENSG00000279514,ENSG00000172188,ENSG00000181927,ENSG00000174982,ENSG00000181903,ENSG00000254841,ENSG00000188439,ENSG00000254804,ENSG00000254457,ENSG00000186886,ENSG00000279761,ENSG00000255019,ENSG00000279395,ENSG00000186119,ENSG00000205030,ENSG00000205029,ENSG00000186124,ENSG00000255204,ENSG00000254547,ENSG00000124900,ENSG00000227806,ENSG00000187612,ENSG00000255416,ENSG00000174970,ENSG00000214880,ENSG00000149133,ENSG00000182365,ENSG00000184741,ENSG00000181780,ENSG00000225538,ENSG00000172154,ENSG00000254524,ENSG00000181767,ENSG00000255140,ENSG00000181761,ENSG00000254848,ENSG00000181752,ENSG00000255217,ENSG00000174957,ENSG00000230213,ENSG00000213604,ENSG00000254658,ENSG00000181718,ENSG00000181698,ENSG00000181693,ENSG00000255461,ENSG00000280314,ENSG00000254722,ENSG00000255134,ENSG00000150261,ENSG00000172487,ENSG00000242208,ENSG00000172199,ENSG00000254903,ENSG00000255466,ENSG00000272987,ENSG00000279961,ENSG00000284732,ENSG00000174937,ENSG00000254752,ENSG00000181371,ENSG00000254411,ENSG00000254490,ENSG00000254660,ENSG00000254603,ENSG00000185701,ENSG00000255223,ENSG00000166693,ENSG00000255012,ENSG00000255172,ENSG00000197866,ENSG00000254795,ENSG00000172464,ENSG00000172459,ENSG00000232511,ENSG00000238041,ENSG00000174914,ENSG00000254953,ENSG00000181325,ENSG00000172457,ENSG00000274770,ENSG00000286704,ENSG00000254825,ENSG00000181296,ENSG00000255485,ENSG00000205025,ENSG00000241356,ENSG00000274150,ENSG00000181282,ENSG00000181273,ENSG00000255083,ENSG00000273228,ENSG00000283307,ENSG00000272676,ENSG00000273255,ENSG00000183908
chr11	57202450	57202560	11:57202450-57202560	ENSG00000221840,ENSG00000255078,ENSG00000255543,ENSG00000255283,ENSG00000255110,ENSG00000166007,ENSG00000254828,ENSG00000254663,ENSG00000254723,ENSG00000181961,ENSG00000181958,ENSG00000254891,ENSG00000255077,ENSG00000255493,ENSG00000181950,ENSG00000255294,ENSG00000181943,ENSG00000233301,ENSG00000181939,ENSG00000279514,ENSG00000172188,ENSG00000181927,ENSG00000174982,ENSG00000181903,ENSG00000254841,ENSG00000188439,ENSG00000254804,ENSG00000254457,ENSG00000186886,ENSG00000279761,ENSG00000255019,ENSG00000279395,ENSG00000186119,ENSG00000205030,ENSG00000205029,ENSG00000186124,ENSG00000255204,ENSG00000254547,ENSG00000124900,ENSG00000227806,ENSG00000187612,ENSG00000174970,ENSG00000214880,ENSG00000149133,ENSG00000182365,ENSG00000184741,ENSG00000181780,ENSG00000225538,ENSG00000172154,ENSG00000254524,ENSG00000181767,ENSG00000255140,ENSG00000181761,ENSG00000254848,ENSG00000181752,ENSG00000255217,ENSG00000174957,ENSG00000230213,ENSG00000213604,ENSG00000254658,ENSG00000181718,ENSG00000181698,ENSG00000181693,ENSG00000280314,ENSG00000254722,ENSG00000255134,ENSG00000150261,ENSG00000172487,ENSG00000242208,ENSG00000172199,ENSG00000254903,ENSG00000255466,ENSG00000272987,ENSG00000279961,ENSG00000284732,ENSG00000174937,ENSG00000254752,ENSG00000181371,ENSG00000254411,ENSG00000254490,ENSG00000254660,ENSG00000254603,ENSG00000185701,ENSG00000255223,ENSG00000166693,ENSG00000255012,ENSG00000255172,ENSG00000197866,ENSG00000254795,ENSG00000172464,ENSG00000172459,ENSG00000232511,ENSG00000238041,ENSG00000174914,ENSG00000254953,ENSG00000181325,ENSG00000172457,ENSG00000274770,ENSG00000286704,ENSG00000254825,ENSG00000181296,ENSG00000255485,ENSG00000205025,ENSG00000241356,ENSG00000274150,ENSG00000181282,ENSG00000255083,ENSG00000273228,ENSG00000272676,ENSG00000273255,ENSG00000183908
chr11	57203552	57203715	11:57203552-57203715	ENSG00000221840,ENSG00000255078,ENSG00000255543,ENSG00000255283,ENSG00000255110,ENSG00000166007,ENSG00000254828,ENSG00000254663,ENSG00000254723,ENSG00000181961,ENSG00000181958,ENSG00000254891,ENSG00000255077,ENSG00000255493,ENSG00000181950,ENSG00000255294,ENSG00000181943,ENSG00000233301,ENSG00000181939,ENSG00000279514,ENSG00000172188,ENSG00000181927,ENSG00000174982,ENSG00000181903,ENSG00000254841,ENSG00000188439,ENSG00000254804,ENSG00000254457,ENSG00000186886,ENSG00000279761,ENSG00000255019,ENSG00000279395,ENSG00000186119,ENSG00000205030,ENSG00000205029,ENSG00000186124,ENSG00000255204,ENSG00000254547,ENSG00000124900,ENSG00000227806,ENSG00000187612,ENSG00000174970,ENSG00000214880,ENSG00000149133,ENSG00000182365,ENSG00000184741,ENSG00000181780,ENSG00000225538,ENSG00000172154,ENSG00000254524,ENSG00000181767,ENSG00000255140,ENSG00000181761,ENSG00000254848,ENSG00000181752,ENSG00000255217,ENSG00000174957,ENSG00000230213,ENSG00000213604,ENSG00000254658,ENSG00000181718,ENSG00000181698,ENSG00000181693,ENSG00000280314,ENSG00000254722,ENSG00000255134,ENSG00000150261,ENSG00000172487,ENSG00000242208,ENSG00000172199,ENSG00000254903,ENSG00000255466,ENSG00000272987,ENSG00000279961,ENSG00000284732,ENSG00000174937,ENSG00000254752,ENSG00000181371,ENSG00000254411,ENSG00000254490,ENSG00000254660,ENSG00000254603,ENSG00000185701,ENSG00000255223,ENSG00000166693,ENSG00000255012,ENSG00000255172,ENSG00000197866,ENSG00000254795,ENSG00000172464,ENSG00000172459,ENSG00000232511,ENSG00000238041,ENSG00000174914,ENSG00000254953,ENSG00000181325,ENSG00000172457,ENSG00000274770,ENSG00000286704,ENSG00000254825,ENSG00000181296,ENSG00000255485,ENSG00000205025,ENSG00000241356,ENSG00000274150,ENSG00000181282,ENSG00000255083,ENSG00000273228,ENSG00000272676,ENSG00000273255,ENSG00000183908
chr11	57205122	57205347	11:57205122-57205347	ENSG00000221840,ENSG00000255078,ENSG00000150244,ENSG00000255283,ENSG00000255110,ENSG00000166007,ENSG00000254828,ENSG00000254663,ENSG00000254723,ENSG00000181961,ENSG00000181958,ENSG00000254891,ENSG00000255077,ENSG00000255493,ENSG00000255196,ENSG00000181950,ENSG00000255294,ENSG00000181943,ENSG00000254576,ENSG00000233301,ENSG00000181939,ENSG00000279514,ENSG00000172188,ENSG00000181927,ENSG00000174982,ENSG00000181903,ENSG00000254841,ENSG00000188439,ENSG00000254457,ENSG00000186886,ENSG00000181837,ENSG00000279761,ENSG00000255019,ENSG00000186113,ENSG00000279395,ENSG00000186119,ENSG00000205030,ENSG00000205029,ENSG00000186124,ENSG00000255204,ENSG00000255499,ENSG00000254547,ENSG00000124900,ENSG00000227806,ENSG00000187612,ENSG00000167825,ENSG00000255416,ENSG00000254807,ENSG00000174970,ENSG00000214880,ENSG00000149133,ENSG00000182365,ENSG00000181785,ENSG00000184741,ENSG00000181780,ENSG00000225538,ENSG00000172154,ENSG00000254524,ENSG00000181767,ENSG00000255140,ENSG00000181761,ENSG00000254848,ENSG00000167822,ENSG00000254947,ENSG00000181752,ENSG00000255217,ENSG00000174957,ENSG00000230213,ENSG00000213604,ENSG00000254658,ENSG00000181718,ENSG00000172489,ENSG00000181698,ENSG00000181693,ENSG00000255461,ENSG00000280314,ENSG00000254722,ENSG00000255134,ENSG00000150261,ENSG00000172487,ENSG00000242208,ENSG00000172199,ENSG00000254903,ENSG00000255466,ENSG00000272987,ENSG00000279961,ENSG00000230416,ENSG00000284732,ENSG00000150269,ENSG00000174937,ENSG00000254752,ENSG00000181371,ENSG00000254411,ENSG00000254490,ENSG00000254660,ENSG00000254603,ENSG00000185701,ENSG00000255223,ENSG00000254834,ENSG00000166693,ENSG00000255012,ENSG00000255172,ENSG00000197866,ENSG00000254795,ENSG00000172464,ENSG00000172459,ENSG00000232511,ENSG00000238041,ENSG00000174914,ENSG00000254953,ENSG00000181325,ENSG00000172457,ENSG00000274770,ENSG00000286704,ENSG00000254825,ENSG00000181296,ENSG00000255485,ENSG00000205025,ENSG00000241356,ENSG00000274150,ENSG00000181282,ENSG00000181273,ENSG00000255083,ENSG00000273228,ENSG00000283307,ENSG00000272676,ENSG00000273255,ENSG00000183908
chr11	57207307	57207451	11:57207307-57207451	ENSG00000255078,ENSG00000150244,ENSG00000255283,ENSG00000255110,ENSG00000166007,ENSG00000254828,ENSG00000254663,ENSG00000181961,ENSG00000181958,ENSG00000255077,ENSG00000255493,ENSG00000255196,ENSG00000181950,ENSG00000181943,ENSG00000254576,ENSG00000233301,ENSG00000279514,ENSG00000181927,ENSG00000181903,ENSG00000254841,ENSG00000188439,ENSG00000254457,ENSG00000181837,ENSG00000279761,ENSG00000255019,ENSG00000186113,ENSG00000205030,ENSG00000205029,ENSG00000186124,ENSG00000255204,ENSG00000255499,ENSG00000254547,ENSG00000124900,ENSG00000227806,ENSG00000187612,ENSG00000255416,ENSG00000254807,ENSG00000214880,ENSG00000149133,ENSG00000182365,ENSG00000181785,ENSG00000184741,ENSG00000181780,ENSG00000225538,ENSG00000172154,ENSG00000254524,ENSG00000181767,ENSG00000181761,ENSG00000254848,ENSG00000167822,ENSG00000254947,ENSG00000181752,ENSG00000174957,ENSG00000213604,ENSG00000254658,ENSG00000181718,ENSG00000172489,ENSG00000181698,ENSG00000181693,ENSG00000255461,ENSG00000280314,ENSG00000254722,ENSG00000150261,ENSG00000172487,ENSG00000242208,ENSG00000172199,ENSG00000254903,ENSG00000255466,ENSG00000272987,ENSG00000279961,ENSG00000230416,ENSG00000150269,ENSG00000254411,ENSG00000254490,ENSG00000254660,ENSG00000185701,ENSG00000255223,ENSG00000254834,ENSG00000166693,ENSG00000255012,ENSG00000254795,ENSG00000172464,ENSG00000232511,ENSG00000238041,ENSG00000254953,ENSG00000181325,ENSG00000172457,ENSG00000274770,ENSG00000286704,ENSG00000254825,ENSG00000255485,ENSG00000205025,ENSG00000274150,ENSG00000181282,ENSG00000273228,ENSG00000283307,ENSG00000272676,ENSG00000273255,ENSG00000183908
chr11	57210722	57210976	11:57210722-57210976	ENSG00000255078,ENSG00000150244,ENSG00000255543,ENSG00000255283,ENSG00000255110,ENSG00000166007,ENSG00000254663,ENSG00000254723,ENSG00000181961,ENSG00000181958,ENSG00000254891,ENSG00000255077,ENSG00000255493,ENSG00000255196,ENSG00000181950,ENSG00000255294,ENSG00000181943,ENSG00000254576,ENSG00000233301,ENSG00000181939,ENSG00000279514,ENSG00000172188,ENSG00000181927,ENSG00000174982,ENSG00000181903,ENSG00000254841,ENSG00000188439,ENSG00000254457,ENSG00000186886,ENSG00000181837,ENSG00000279761,ENSG00000255019,ENSG00000186113,ENSG00000279395,ENSG00000186119,ENSG00000205030,ENSG00000205029,ENSG00000186124,ENSG00000255204,ENSG00000255499,ENSG00000254547,ENSG00000124900,ENSG00000227806,ENSG00000187612,ENSG00000167825,ENSG00000255416,ENSG00000254807,ENSG00000174970,ENSG00000214880,ENSG00000149133,ENSG00000182365,ENSG00000181785,ENSG00000184741,ENSG00000181780,ENSG00000225538,ENSG00000172154,ENSG00000254524,ENSG00000181767,ENSG00000255140,ENSG00000181761,ENSG00000254848,ENSG00000167822,ENSG00000254947,ENSG00000181752,ENSG00000255217,ENSG00000174957,ENSG00000230213,ENSG00000213604,ENSG00000254658,ENSG00000181718,ENSG00000181698,ENSG00000181693,ENSG00000255461,ENSG00000280314,ENSG00000254722,ENSG00000255134,ENSG00000150261,ENSG00000172487,ENSG00000242208,ENSG00000172199,ENSG00000254903,ENSG00000255466,ENSG00000272987,ENSG00000279961,ENSG00000230416,ENSG00000284732,ENSG00000150269,ENSG00000174937,ENSG00000254752,ENSG00000181371,ENSG00000254411,ENSG00000254490,ENSG00000254660,ENSG00000254603,ENSG00000185701,ENSG00000255223,ENSG00000254834,ENSG00000166693,ENSG00000255012,ENSG00000255172,ENSG00000197866,ENSG00000254795,ENSG00000172464,ENSG00000172459,ENSG00000232511,ENSG00000238041,ENSG00000174914,ENSG00000254953,ENSG00000181325,ENSG00000172457,ENSG00000274770,ENSG00000286704,ENSG00000254825,ENSG00000181296,ENSG00000255485,ENSG00000205025,ENSG00000241356,ENSG00000255433,ENSG00000274150,ENSG00000181282,ENSG00000181273,ENSG00000255083,ENSG00000273228,ENSG00000283307,ENSG00000272676,ENSG00000273255,ENSG00000183908
chr11	57217080	57217376	11:57217080-57217376	ENSG00000255078,ENSG00000150244,ENSG00000255543,ENSG00000255283,ENSG00000255110,ENSG00000166007,ENSG00000254828,ENSG00000254663,ENSG00000254723,ENSG00000181961,ENSG00000181958,ENSG00000254891,ENSG00000255077,ENSG00000255493,ENSG00000255196,ENSG00000181950,ENSG00000255294,ENSG00000181943,ENSG00000254576,ENSG00000233301,ENSG00000181939,ENSG00000279514,ENSG00000172188,ENSG00000181927,ENSG00000174982,ENSG00000181903,ENSG00000254841,ENSG00000188439,ENSG00000254804,ENSG00000254457,ENSG00000186886,ENSG00000181837,ENSG00000279761,ENSG00000255019,ENSG00000186113,ENSG00000279395,ENSG00000186119,ENSG00000205030,ENSG00000205029,ENSG00000186124,ENSG00000255204,ENSG00000255499,ENSG00000254547,ENSG00000124900,ENSG00000227806,ENSG00000187612,ENSG00000167825,ENSG00000255416,ENSG00000254807,ENSG00000174970,ENSG00000214880,ENSG00000149133,ENSG00000182365,ENSG00000181785,ENSG00000184741,ENSG00000181780,ENSG00000225538,ENSG00000172154,ENSG00000254524,ENSG00000181767,ENSG00000255140,ENSG00000181761,ENSG00000254848,ENSG00000167822,ENSG00000254947,ENSG00000181752,ENSG00000255217,ENSG00000174957,ENSG00000230213,ENSG00000213604,ENSG00000254658,ENSG00000181718,ENSG00000172489,ENSG00000181698,ENSG00000181693,ENSG00000255461,ENSG00000280314,ENSG00000254722,ENSG00000255134,ENSG00000150261,ENSG00000172487,ENSG00000242208,ENSG00000172199,ENSG00000254903,ENSG00000255466,ENSG00000272987,ENSG00000279961,ENSG00000230416,ENSG00000284732,ENSG00000150269,ENSG00000174937,ENSG00000254752,ENSG00000181371,ENSG00000254411,ENSG00000254490,ENSG00000254660,ENSG00000254603,ENSG00000185701,ENSG00000255223,ENSG00000254834,ENSG00000166693,ENSG00000255012,ENSG00000255172,ENSG00000197866,ENSG00000254795,ENSG00000172464,ENSG00000172459,ENSG00000232511,ENSG00000238041,ENSG00000174914,ENSG00000254953,ENSG00000181325,ENSG00000172457,ENSG00000274770,ENSG00000286704,ENSG00000254825,ENSG00000181296,ENSG00000255485,ENSG00000205025,ENSG00000241356,ENSG00000255433,ENSG00000274150,ENSG00000181282,ENSG00000181273,ENSG00000255083,ENSG00000273228,ENSG00000283307,ENSG00000272676,ENSG00000273255,ENSG00000183908,ENSG00000134817
chr11	57237219	57237367	11:57237219-57237367	ENSG00000255283,ENSG00000166007,ENSG00000254828,ENSG00000254723,ENSG00000255294,ENSG00000181943,ENSG00000254576,ENSG00000233301,ENSG00000181939,ENSG00000279514,ENSG00000181903,ENSG00000254841,ENSG00000188439,ENSG00000254457,ENSG00000186113,ENSG00000186119,ENSG00000205029,ENSG00000186124,ENSG00000255204,ENSG00000254547,ENSG00000124900,ENSG00000227806,ENSG00000254807,ENSG00000214880,ENSG00000149133,ENSG00000182365,ENSG00000181785,ENSG00000254524,ENSG00000255140,ENSG00000254848,ENSG00000167822,ENSG00000254947,ENSG00000174957,ENSG00000230213,ENSG00000213604,ENSG00000254658,ENSG00000172489,ENSG00000181698,ENSG00000181693,ENSG00000255134,ENSG00000172487,ENSG00000172199,ENSG00000255466,ENSG00000230416,ENSG00000150269,ENSG00000254752,ENSG00000254411,ENSG00000254490,ENSG00000185701,ENSG00000166693,ENSG00000255012,ENSG00000254795,ENSG00000172464,ENSG00000172459,ENSG00000232511,ENSG00000238041,ENSG00000174914,ENSG00000181325,ENSG00000172457,ENSG00000274770,ENSG00000181296,ENSG00000255485,ENSG00000205025,ENSG00000241356,ENSG00000255433,ENSG00000274150,ENSG00000181282,ENSG00000181273,ENSG00000255083,ENSG00000273228,ENSG00000283307,ENSG00000272676,ENSG00000273255,ENSG00000134817
chr11	57244902	57245265	11:57244902-57245265	ENSG00000150244,ENSG00000255543,ENSG00000255283,ENSG00000255110,ENSG00000166007,ENSG00000254828,ENSG00000254663,ENSG00000254723,ENSG00000181961,ENSG00000181958,ENSG00000254891,ENSG00000255077,ENSG00000255493,ENSG00000255196,ENSG00000181950,ENSG00000255294,ENSG00000181943,ENSG00000254576,ENSG00000233301,ENSG00000181939,ENSG00000279514,ENSG00000172188,ENSG00000181927,ENSG00000174982,ENSG00000181903,ENSG00000254841,ENSG00000188439,ENSG00000254457,ENSG00000186886,ENSG00000181837,ENSG00000279761,ENSG00000255019,ENSG00000186113,ENSG00000279395,ENSG00000186119,ENSG00000205030,ENSG00000205029,ENSG00000186124,ENSG00000255204,ENSG00000255499,ENSG00000254547,ENSG00000124900,ENSG00000227806,ENSG00000187612,ENSG00000167825,ENSG00000255416,ENSG00000254807,ENSG00000174970,ENSG00000214880,ENSG00000149133,ENSG00000182365,ENSG00000181785,ENSG00000184741,ENSG00000181780,ENSG00000225538,ENSG00000172154,ENSG00000254524,ENSG00000181767,ENSG00000255140,ENSG00000181761,ENSG00000254848,ENSG00000167822,ENSG00000254947,ENSG00000181752,ENSG00000255217,ENSG00000174957,ENSG00000230213,ENSG00000213604,ENSG00000254658,ENSG00000181718,ENSG00000172489,ENSG00000181698,ENSG00000181693,ENSG00000255461,ENSG00000280314,ENSG00000254722,ENSG00000255134,ENSG00000150261,ENSG00000172487,ENSG00000242208,ENSG00000172199,ENSG00000254903,ENSG00000255466,ENSG00000272987,ENSG00000279961,ENSG00000230416,ENSG00000284732,ENSG00000150269,ENSG00000174937,ENSG00000254752,ENSG00000181371,ENSG00000254490,ENSG00000254660,ENSG00000254603,ENSG00000185701,ENSG00000255223,ENSG00000254834,ENSG00000166693,ENSG00000255012,ENSG00000255172,ENSG00000197866,ENSG00000254795,ENSG00000172464,ENSG00000172459,ENSG00000232511,ENSG00000238041,ENSG00000174914,ENSG00000254953,ENSG00000181325,ENSG00000172457,ENSG00000274770,ENSG00000286704,ENSG00000254825,ENSG00000181296,ENSG00000255485,ENSG00000205025,ENSG00000241356,ENSG00000255433,ENSG00000274150,ENSG00000181282,ENSG00000181273,ENSG00000255083,ENSG00000273228,ENSG00000283307,ENSG00000272676,ENSG00000273255,ENSG00000183908,ENSG00000134817
chr11	57249083	57249468	11:57249083-57249468	ENSG00000150244,ENSG00000255543,ENSG00000255283,ENSG00000255110,ENSG00000166007,ENSG00000254828,ENSG00000254663,ENSG00000254723,ENSG00000181961,ENSG00000181958,ENSG00000254891,ENSG00000255077,ENSG00000255493,ENSG00000255196,ENSG00000181950,ENSG00000255294,ENSG00000181943,ENSG00000254576,ENSG00000233301,ENSG00000181939,ENSG00000279514,ENSG00000172188,ENSG00000181927,ENSG00000174982,ENSG00000181903,ENSG00000254841,ENSG00000188439,ENSG00000254457,ENSG00000186886,ENSG00000181837,ENSG00000279761,ENSG00000255019,ENSG00000186113,ENSG00000279395,ENSG00000186119,ENSG00000205030,ENSG00000205029,ENSG00000186124,ENSG00000255204,ENSG00000255499,ENSG00000254547,ENSG00000124900,ENSG00000227806,ENSG00000187612,ENSG00000167825,ENSG00000255416,ENSG00000254807,ENSG00000174970,ENSG00000214880,ENSG00000149133,ENSG00000182365,ENSG00000181785,ENSG00000184741,ENSG00000181780,ENSG00000225538,ENSG00000172154,ENSG00000254524,ENSG00000181767,ENSG00000255140,ENSG00000181761,ENSG00000254848,ENSG00000167822,ENSG00000254947,ENSG00000181752,ENSG00000255217,ENSG00000174957,ENSG00000230213,ENSG00000213604,ENSG00000254658,ENSG00000181718,ENSG00000172489,ENSG00000181698,ENSG00000181693,ENSG00000255461,ENSG00000280314,ENSG00000255134,ENSG00000150261,ENSG00000172487,ENSG00000242208,ENSG00000172199,ENSG00000254903,ENSG00000255466,ENSG00000272987,ENSG00000279961,ENSG00000230416,ENSG00000284732,ENSG00000150269,ENSG00000174937,ENSG00000254752,ENSG00000181371,ENSG00000254490,ENSG00000254660,ENSG00000254603,ENSG00000185701,ENSG00000255223,ENSG00000254834,ENSG00000166693,ENSG00000255012,ENSG00000255172,ENSG00000197866,ENSG00000254795,ENSG00000172464,ENSG00000172459,ENSG00000232511,ENSG00000238041,ENSG00000174914,ENSG00000254953,ENSG00000181325,ENSG00000172457,ENSG00000274770,ENSG00000286704,ENSG00000254825,ENSG00000181296,ENSG00000255485,ENSG00000205025,ENSG00000241356,ENSG00000255433,ENSG00000274150,ENSG00000181282,ENSG00000181273,ENSG00000255083,ENSG00000273228,ENSG00000283307,ENSG00000272676,ENSG00000273255,ENSG00000183908,ENSG00000134817
chr11	57249843	57249974	11:57249843-57249974	ENSG00000150244,ENSG00000255543,ENSG00000255110,ENSG00000166007,ENSG00000254663,ENSG00000254723,ENSG00000181958,ENSG00000254891,ENSG00000255077,ENSG00000181950,ENSG00000255294,ENSG00000254576,ENSG00000233301,ENSG00000181939,ENSG00000172188,ENSG00000181927,ENSG00000254841,ENSG00000188439,ENSG00000254457,ENSG00000186886,ENSG00000181837,ENSG00000279761,ENSG00000186113,ENSG00000279395,ENSG00000186119,ENSG00000205030,ENSG00000255204,ENSG00000255499,ENSG00000254547,ENSG00000227806,ENSG00000187612,ENSG00000167825,ENSG00000255416,ENSG00000174970,ENSG00000214880,ENSG00000149133,ENSG00000181785,ENSG00000184741,ENSG00000181780,ENSG00000225538,ENSG00000172154,ENSG00000255140,ENSG00000181761,ENSG00000254848,ENSG00000181752,ENSG00000230213,ENSG00000254658,ENSG00000172489,ENSG00000181693,ENSG00000255461,ENSG00000280314,ENSG00000255134,ENSG00000150261,ENSG00000172487,ENSG00000242208,ENSG00000172199,ENSG00000254903,ENSG00000255466,ENSG00000272987,ENSG00000279961,ENSG00000230416,ENSG00000284732,ENSG00000174937,ENSG00000254752,ENSG00000181371,ENSG00000254490,ENSG00000254660,ENSG00000254603,ENSG00000255223,ENSG00000254834,ENSG00000166693,ENSG00000255012,ENSG00000255172,ENSG00000197866,ENSG00000254795,ENSG00000172464,ENSG00000172459,ENSG00000232511,ENSG00000174914,ENSG00000181325,ENSG00000172457,ENSG00000274770,ENSG00000286704,ENSG00000254825,ENSG00000181296,ENSG00000255485,ENSG00000205025,ENSG00000241356,ENSG00000255433,ENSG00000274150,ENSG00000181282,ENSG00000181273,ENSG00000255083,ENSG00000273228,ENSG00000283307,ENSG00000272676,ENSG00000273255,ENSG00000134817
chr11	57269814	57269946	11:57269814-57269946	ENSG00000255543,ENSG00000255283,ENSG00000254828,ENSG00000254723,ENSG00000255196,ENSG00000181950,ENSG00000255294,ENSG00000233301,ENSG00000254804,ENSG00000279395,ENSG00000205029,ENSG00000187612,ENSG00000255416,ENSG00000254807,ENSG00000181780,ENSG00000181698,ENSG00000279961,ENSG00000230416,ENSG00000150269,ENSG00000254752,ENSG00000254411,ENSG00000185701,ENSG00000254834,ENSG00000197866,ENSG00000172464,ENSG00000172459,ENSG00000254953,ENSG00000172457,ENSG00000286704,ENSG00000254825,ENSG00000181296,ENSG00000205025,ENSG00000241356,ENSG00000255433,ENSG00000283307,ENSG00000273255
chr11	57275553	57275925	11:57275553-57275925	ENSG00000150244,ENSG00000255543,ENSG00000255283,ENSG00000255110,ENSG00000166007,ENSG00000254828,ENSG00000254663,ENSG00000254723,ENSG00000181961,ENSG00000181958,ENSG00000254891,ENSG00000255077,ENSG00000255493,ENSG00000255196,ENSG00000181950,ENSG00000255294,ENSG00000181943,ENSG00000254576,ENSG00000233301,ENSG00000181939,ENSG00000279514,ENSG00000172188,ENSG00000181927,ENSG00000174982,ENSG00000181903,ENSG00000254841,ENSG00000188439,ENSG00000254804,ENSG00000254457,ENSG00000186886,ENSG00000181837,ENSG00000279761,ENSG00000255019,ENSG00000186113,ENSG00000279395,ENSG00000186119,ENSG00000205030,ENSG00000205029,ENSG00000186124,ENSG00000255204,ENSG00000255499,ENSG00000254547,ENSG00000124900,ENSG00000227806,ENSG00000187612,ENSG00000167825,ENSG00000255416,ENSG00000254807,ENSG00000174970,ENSG00000214880,ENSG00000149133,ENSG00000182365,ENSG00000181785,ENSG00000184741,ENSG00000181780,ENSG00000225538,ENSG00000172154,ENSG00000254524,ENSG00000181767,ENSG00000255140,ENSG00000181761,ENSG00000254848,ENSG00000167822,ENSG00000254947,ENSG00000181752,ENSG00000255217,ENSG00000174957,ENSG00000230213,ENSG00000213604,ENSG00000254658,ENSG00000181718,ENSG00000172489,ENSG00000181698,ENSG00000181693,ENSG00000255461,ENSG00000280314,ENSG00000254722,ENSG00000255134,ENSG00000150261,ENSG00000172487,ENSG00000242208,ENSG00000172199,ENSG00000254903,ENSG00000255466,ENSG00000272987,ENSG00000279961,ENSG00000230416,ENSG00000284732,ENSG00000150269,ENSG00000174937,ENSG00000254752,ENSG00000181371,ENSG00000254411,ENSG00000254490,ENSG00000254660,ENSG00000254603,ENSG00000185701,ENSG00000255223,ENSG00000254834,ENSG00000166693,ENSG00000255012,ENSG00000255172,ENSG00000197866,ENSG00000254795,ENSG00000172464,ENSG00000172459,ENSG00000232511,ENSG00000238041,ENSG00000174914,ENSG00000254953,ENSG00000181325,ENSG00000172457,ENSG00000274770,ENSG00000286704,ENSG00000254825,ENSG00000181296,ENSG00000255485,ENSG00000205025,ENSG00000241356,ENSG00000255433,ENSG00000274150,ENSG00000181282,ENSG00000181273,ENSG00000255083,ENSG00000273228,ENSG00000283307,ENSG00000272676,ENSG00000273255,ENSG00000156575
chr11	57276186	57276484	11:57276186-57276484	ENSG00000150244,ENSG00000255543,ENSG00000255283,ENSG00000255110,ENSG00000166007,ENSG00000254828,ENSG00000254663,ENSG00000254723,ENSG00000181961,ENSG00000181958,ENSG00000254891,ENSG00000255077,ENSG00000255493,ENSG00000255196,ENSG00000181950,ENSG00000255294,ENSG00000181943,ENSG00000254576,ENSG00000233301,ENSG00000181939,ENSG00000279514,ENSG00000172188,ENSG00000181927,ENSG00000174982,ENSG00000181903,ENSG00000254841,ENSG00000188439,ENSG00000254457,ENSG00000186886,ENSG00000181837,ENSG00000279761,ENSG00000255019,ENSG00000186113,ENSG00000279395,ENSG00000186119,ENSG00000205030,ENSG00000205029,ENSG00000186124,ENSG00000255204,ENSG00000255499,ENSG00000254547,ENSG00000124900,ENSG00000227806,ENSG00000187612,ENSG00000167825,ENSG00000255416,ENSG00000254807,ENSG00000174970,ENSG00000214880,ENSG00000149133,ENSG00000182365,ENSG00000181785,ENSG00000184741,ENSG00000181780,ENSG00000225538,ENSG00000172154,ENSG00000254524,ENSG00000181767,ENSG00000255140,ENSG00000181761,ENSG00000254848,ENSG00000167822,ENSG00000254947,ENSG00000181752,ENSG00000255217,ENSG00000174957,ENSG00000230213,ENSG00000213604,ENSG00000254658,ENSG00000181718,ENSG00000172489,ENSG00000181698,ENSG00000181693,ENSG00000255461,ENSG00000280314,ENSG00000254722,ENSG00000255134,ENSG00000150261,ENSG00000172487,ENSG00000242208,ENSG00000172199,ENSG00000254903,ENSG00000255466,ENSG00000272987,ENSG00000279961,ENSG00000230416,ENSG00000284732,ENSG00000150269,ENSG00000174937,ENSG00000254752,ENSG00000181371,ENSG00000254411,ENSG00000254490,ENSG00000254660,ENSG00000254603,ENSG00000185701,ENSG00000255223,ENSG00000254834,ENSG00000166693,ENSG00000255012,ENSG00000255172,ENSG00000197866,ENSG00000254795,ENSG00000172464,ENSG00000172459,ENSG00000232511,ENSG00000238041,ENSG00000174914,ENSG00000254953,ENSG00000181325,ENSG00000172457,ENSG00000274770,ENSG00000286704,ENSG00000254825,ENSG00000181296,ENSG00000255485,ENSG00000205025,ENSG00000241356,ENSG00000255433,ENSG00000274150,ENSG00000181282,ENSG00000181273,ENSG00000255083,ENSG00000273228,ENSG00000283307,ENSG00000273255,ENSG00000156575
chr11	57276801	57277479	11:57276801-57277479	ENSG00000150244,ENSG00000255543,ENSG00000255110,ENSG00000166007,ENSG00000254828,ENSG00000254663,ENSG00000254723,ENSG00000181961,ENSG00000254891,ENSG00000255077,ENSG00000255493,ENSG00000255196,ENSG00000181950,ENSG00000255294,ENSG00000181943,ENSG00000254576,ENSG00000233301,ENSG00000181939,ENSG00000279514,ENSG00000172188,ENSG00000181927,ENSG00000174982,ENSG00000181903,ENSG00000254841,ENSG00000254457,ENSG00000181837,ENSG00000279761,ENSG00000255019,ENSG00000186113,ENSG00000186119,ENSG00000205030,ENSG00000186124,ENSG00000255204,ENSG00000255499,ENSG00000254547,ENSG00000124900,ENSG00000227806,ENSG00000187612,ENSG00000167825,ENSG00000255416,ENSG00000254807,ENSG00000174970,ENSG00000214880,ENSG00000149133,ENSG00000182365,ENSG00000184741,ENSG00000181780,ENSG00000225538,ENSG00000172154,ENSG00000254524,ENSG00000181767,ENSG00000255140,ENSG00000181761,ENSG00000254848,ENSG00000167822,ENSG00000254947,ENSG00000181752,ENSG00000255217,ENSG00000174957,ENSG00000230213,ENSG00000213604,ENSG00000181718,ENSG00000172489,ENSG00000181698,ENSG00000181693,ENSG00000255461,ENSG00000280314,ENSG00000254722,ENSG00000255134,ENSG00000150261,ENSG00000172487,ENSG00000242208,ENSG00000172199,ENSG00000254903,ENSG00000255466,ENSG00000272987,ENSG00000279961,ENSG00000230416,ENSG00000284732,ENSG00000150269,ENSG00000174937,ENSG00000254752,ENSG00000181371,ENSG00000254411,ENSG00000254490,ENSG00000254603,ENSG00000185701,ENSG00000255223,ENSG00000254834,ENSG00000166693,ENSG00000255012,ENSG00000255172,ENSG00000197866,ENSG00000254795,ENSG00000172464,ENSG00000172459,ENSG00000232511,ENSG00000238041,ENSG00000174914,ENSG00000254953,ENSG00000181325,ENSG00000172457,ENSG00000274770,ENSG00000286704,ENSG00000254825,ENSG00000181296,ENSG00000255485,ENSG00000205025,ENSG00000241356,ENSG00000255433,ENSG00000274150,ENSG00000181282,ENSG00000181273,ENSG00000255083,ENSG00000273228,ENSG00000273255
chr11	57277768	57278428	11:57277768-57278428	ENSG00000150244,ENSG00000255543,ENSG00000255110,ENSG00000166007,ENSG00000254828,ENSG00000254663,ENSG00000254723,ENSG00000181961,ENSG00000254891,ENSG00000255077,ENSG00000255493,ENSG00000255196,ENSG00000181950,ENSG00000255294,ENSG00000181943,ENSG00000254576,ENSG00000233301,ENSG00000181939,ENSG00000279514,ENSG00000172188,ENSG00000181927,ENSG00000174982,ENSG00000181903,ENSG00000254841,ENSG00000254457,ENSG00000186886,ENSG00000181837,ENSG00000279761,ENSG00000255019,ENSG00000186113,ENSG00000279395,ENSG00000186119,ENSG00000205030,ENSG00000205029,ENSG00000186124,ENSG00000255204,ENSG00000255499,ENSG00000254547,ENSG00000124900,ENSG00000227806,ENSG00000187612,ENSG00000167825,ENSG00000255416,ENSG00000254807,ENSG00000174970,ENSG00000214880,ENSG00000149133,ENSG00000182365,ENSG00000181785,ENSG00000184741,ENSG00000181780,ENSG00000225538,ENSG00000172154,ENSG00000254524,ENSG00000181767,ENSG00000255140,ENSG00000181761,ENSG00000254848,ENSG00000167822,ENSG00000254947,ENSG00000181752,ENSG00000255217,ENSG00000174957,ENSG00000230213,ENSG00000213604,ENSG00000181718,ENSG00000172489,ENSG00000181698,ENSG00000181693,ENSG00000255461,ENSG00000280314,ENSG00000254722,ENSG00000255134,ENSG00000150261,ENSG00000172487,ENSG00000242208,ENSG00000172199,ENSG00000254903,ENSG00000255466,ENSG00000272987,ENSG00000279961,ENSG00000230416,ENSG00000284732,ENSG00000150269,ENSG00000174937,ENSG00000254752,ENSG00000181371,ENSG00000254411,ENSG00000254490,ENSG00000254660,ENSG00000254603,ENSG00000185701,ENSG00000255223,ENSG00000254834,ENSG00000166693,ENSG00000255012,ENSG00000255172,ENSG00000197866,ENSG00000254795,ENSG00000172464,ENSG00000172459,ENSG00000232511,ENSG00000238041,ENSG00000174914,ENSG00000254953,ENSG00000181325,ENSG00000172457,ENSG00000274770,ENSG00000286704,ENSG00000254825,ENSG00000181296,ENSG00000255485,ENSG00000205025,ENSG00000241356,ENSG00000255433,ENSG00000274150,ENSG00000181282,ENSG00000181273,ENSG00000255083,ENSG00000273228,ENSG00000273255
chr11	57289190	57289346	11:57289190-57289346	ENSG00000172464
chr11	57289379	57289534	11:57289379-57289534	ENSG00000181958,ENSG00000181785,ENSG00000284732,ENSG00000174937,ENSG00000254490,ENSG00000254603,ENSG00000172464
chr11	57294751	57294885	11:57294751-57294885	ENSG00000150244,ENSG00000255543,ENSG00000255294,ENSG00000254841,ENSG00000186119,ENSG00000174970
chr11	57310803	57311884	11:57310803-57311884	ENSG00000150244,ENSG00000255283,ENSG00000255110,ENSG00000166007,ENSG00000254828,ENSG00000254663,ENSG00000181961,ENSG00000181958,ENSG00000254891,ENSG00000255077,ENSG00000255493,ENSG00000255196,ENSG00000181950,ENSG00000255294,ENSG00000181943,ENSG00000254576,ENSG00000233301,ENSG00000181939,ENSG00000279514,ENSG00000172188,ENSG00000181927,ENSG00000174982,ENSG00000254841,ENSG00000188439,ENSG00000254457,ENSG00000279395,ENSG00000186119,ENSG00000205030,ENSG00000205029,ENSG00000186124,ENSG00000255499,ENSG00000254547,ENSG00000124900,ENSG00000227806,ENSG00000187612,ENSG00000254807,ENSG00000174970,ENSG00000214880,ENSG00000182365,ENSG00000184741,ENSG00000181780,ENSG00000225538,ENSG00000172154,ENSG00000254524,ENSG00000181767,ENSG00000255140,ENSG00000181761,ENSG00000254848,ENSG00000181752,ENSG00000255217,ENSG00000174957,ENSG00000230213,ENSG00000213604,ENSG00000254658,ENSG00000181718,ENSG00000172489,ENSG00000181698,ENSG00000181693,ENSG00000255461,ENSG00000280314,ENSG00000254722,ENSG00000255134,ENSG00000150261,ENSG00000242208,ENSG00000172199,ENSG00000255466,ENSG00000272987,ENSG00000279961,ENSG00000230416,ENSG00000284732,ENSG00000150269,ENSG00000174937,ENSG00000254752,ENSG00000254660,ENSG00000185701,ENSG00000255223,ENSG00000254834,ENSG00000166693,ENSG00000255012,ENSG00000255172,ENSG00000254795,ENSG00000172464,ENSG00000172459,ENSG00000232511,ENSG00000174914,ENSG00000254953,ENSG00000181325,ENSG00000274770,ENSG00000181296,ENSG00000181273,ENSG00000149115,ENSG00000254662,ENSG00000156575
chr11	57322159	57322979	11:57322159-57322979	ENSG00000255543,ENSG00000254828,ENSG00000181943,ENSG00000174982,ENSG00000205030,ENSG00000255204,ENSG00000254752,ENSG00000149115,ENSG00000254662,ENSG00000149136,ENSG00000109991
chr11	57323176	57323340	11:57323176-57323340	ENSG00000149115,ENSG00000254662
chr11	57323891	57324418	11:57323891-57324418	ENSG00000149115,ENSG00000254662
chr11	57324485	57326269	11:57324485-57326269	ENSG00000150244,ENSG00000254828,ENSG00000254663,ENSG00000254723,ENSG00000254891,ENSG00000255493,ENSG00000255196,ENSG00000181943,ENSG00000279514,ENSG00000188439,ENSG00000186886,ENSG00000279395,ENSG00000227806,ENSG00000254524,ENSG00000230213,ENSG00000254658,ENSG00000172489,ENSG00000255134,ENSG00000150261,ENSG00000172199,ENSG00000279961,ENSG00000254411,ENSG00000254660,ENSG00000172459,ENSG00000149115,ENSG00000254662,ENSG00000149136,ENSG00000109991,ENSG00000156575,ENSG00000186652
chr11	57335339	57336101	11:57335339-57336101	ENSG00000150244,ENSG00000181903,ENSG00000254804,ENSG00000254662,ENSG00000149136,ENSG00000109991,ENSG00000156575,ENSG00000186652
chr11	57345698	57345854	11:57345698-57345854	ENSG00000109991,ENSG00000156575,ENSG00000186652
chr11	57406564	57406879	11:57406564-57406879	ENSG00000255110,ENSG00000156575,ENSG00000186652,ENSG00000254979,ENSG00000134802
chr11	57407256	57407356	11:57407256-57407356	ENSG00000156575,ENSG00000186652,ENSG00000254979,ENSG00000134802
chr11	57424696	57425537	11:57424696-57425537	ENSG00000156575,ENSG00000186652,ENSG00000254979,ENSG00000134802
chr11	57426074	57426353	11:57426074-57426353	ENSG00000156575,ENSG00000186652,ENSG00000254979,ENSG00000134802
chr11	57426981	57427268	11:57426981-57427268	ENSG00000254979,ENSG00000134802
chr11	57427438	57427629	11:57427438-57427629	ENSG00000156575,ENSG00000254979,ENSG00000134802
chr11	57427828	57427935	11:57427828-57427935	ENSG00000254979,ENSG00000134802
chr11	57457401	57457633	11:57457401-57457633	ENSG00000156575,ENSG00000186652,ENSG00000252070,ENSG00000222998,ENSG00000186907,ENSG00000255301,ENSG00000265566
chr11	57476263	57476741	11:57476263-57476741	ENSG00000186907,ENSG00000255301
chr11	57499376	57500090	11:57499376-57500090	ENSG00000255283,ENSG00000255110,ENSG00000254828,ENSG00000254723,ENSG00000181939,ENSG00000279514,ENSG00000181903,ENSG00000156575,ENSG00000186652,ENSG00000186907,ENSG00000255301,ENSG00000149150,ENSG00000265566,ENSG00000134809,ENSG00000214872
chr11	57514294	57514394	11:57514294-57514394	ENSG00000149150
chr11	57514854	57514954	11:57514854-57514954	ENSG00000149150
chr11	57515679	57515840	11:57515679-57515840	ENSG00000149150,ENSG00000265566
chr11	57515921	57516045	11:57515921-57516045	ENSG00000149150,ENSG00000265566
chr11	57530355	57530497	11:57530355-57530497	ENSG00000265566,ENSG00000134809,ENSG00000214872
chr11	57530553	57531173	11:57530553-57531173	ENSG00000150244,ENSG00000166007,ENSG00000181927,ENSG00000156575,ENSG00000186907,ENSG00000255301,ENSG00000265566,ENSG00000134809,ENSG00000214872,ENSG00000156587,ENSG00000240371,ENSG00000254602,ENSG00000208009,ENSG00000166793
chr11	57566090	57566452	11:57566090-57566452	ENSG00000214872,ENSG00000156587,ENSG00000240371,ENSG00000254602,ENSG00000208009,ENSG00000166793
chr11	57567581	57568417	11:57567581-57568417	ENSG00000214872,ENSG00000156587,ENSG00000240371,ENSG00000254602,ENSG00000208009,ENSG00000166793
chr11	57597504	57597867	11:57597504-57597867	ENSG00000240371,ENSG00000149131
chr11	57598006	57598502	11:57598006-57598502	ENSG00000254804,ENSG00000240371,ENSG00000149131
chr11	57638260	57638424	11:57638260-57638424	ENSG00000156587,ENSG00000240371,ENSG00000254602,ENSG00000208009,ENSG00000166793
chr11	57644919	57645055	11:57644919-57645055	ENSG00000156587,ENSG00000240371,ENSG00000254602,ENSG00000208009,ENSG00000166793
chr11	57649910	57650081	11:57649910-57650081	ENSG00000240371,ENSG00000254602,ENSG00000208009,ENSG00000166793,ENSG00000172409
chr11	57657285	57657955	11:57657285-57657955	ENSG00000150244,ENSG00000181961,ENSG00000255196,ENSG00000214872,ENSG00000156587,ENSG00000240371,ENSG00000254602,ENSG00000208009,ENSG00000166793,ENSG00000172409,ENSG00000156599,ENSG00000156603,ENSG00000288534,ENSG00000213593
chr11	57666891	57668510	11:57666891-57668510	ENSG00000166007,ENSG00000254602,ENSG00000166793,ENSG00000172409,ENSG00000156599,ENSG00000156603,ENSG00000288534,ENSG00000213593,ENSG00000211450,ENSG00000254732
chr11	57668554	57668767	11:57668554-57668767	ENSG00000172409,ENSG00000156599
chr11	57711920	57712825	11:57711920-57712825	ENSG00000255283,ENSG00000156603,ENSG00000288534,ENSG00000213593,ENSG00000213592,ENSG00000211450,ENSG00000254732
chr11	57741079	57741941	11:57741079-57741941	ENSG00000156603,ENSG00000288534,ENSG00000213593,ENSG00000213592,ENSG00000211450,ENSG00000254732,ENSG00000233436,ENSG00000198561
chr11	57751802	57751967	11:57751802-57751967	ENSG00000211450,ENSG00000254732,ENSG00000233436,ENSG00000198561
chr11	57761500	57762085	11:57761500-57762085	ENSG00000233436,ENSG00000198561
chr11	57762596	57762706	11:57762596-57762706	ENSG00000198561
chr11	57763690	57763922	11:57763690-57763922	ENSG00000198561
chr11	57775536	57775883	11:57775536-57775883	ENSG00000198561
chr11	57776083	57776342	11:57776083-57776342	ENSG00000198561
chr11	57778065	57778999	11:57778065-57778999	ENSG00000233436,ENSG00000198561
chr11	57779449	57779598	11:57779449-57779598	ENSG00000198561
chr11	57781654	57781911	11:57781654-57781911	ENSG00000198561
chr11	57792795	57793293	11:57792795-57793293	ENSG00000233436,ENSG00000198561
chr11	57799120	57799658	11:57799120-57799658	ENSG00000233436,ENSG00000198561
chr11	57800595	57800962	11:57800595-57800962	ENSG00000211450,ENSG00000254732,ENSG00000233436,ENSG00000198561
chr11	57903883	57904017	11:57903883-57904017	ENSG00000172362,ENSG00000255333,ENSG00000255096,ENSG00000255431,ENSG00000255218,ENSG00000272900,ENSG00000172772,ENSG00000254589,ENSG00000180475,ENSG00000186508,ENSG00000172377,ENSG00000272685,ENSG00000255131,ENSG00000254853,ENSG00000255146,ENSG00000236541,ENSG00000254749,ENSG00000181943,ENSG00000255303,ENSG00000255266,ENSG00000180714
chr11	57936172	57936342	11:57936172-57936342	ENSG00000172362,ENSG00000197786,ENSG00000255333,ENSG00000255431,ENSG00000255218,ENSG00000272900,ENSG00000172772,ENSG00000254589,ENSG00000180475,ENSG00000186508,ENSG00000172377,ENSG00000272685,ENSG00000255131,ENSG00000254853,ENSG00000255146,ENSG00000254749,ENSG00000255303,ENSG00000255266,ENSG00000180714
chr11	58004567	58005088	11:58004567-58005088	ENSG00000254717,ENSG00000156689,ENSG00000255265,ENSG00000254926,ENSG00000197254,ENSG00000149124,ENSG00000285895,ENSG00000172362,ENSG00000172365,ENSG00000233499,ENSG00000197786,ENSG00000255333,ENSG00000255096,ENSG00000255431,ENSG00000255218,ENSG00000272900,ENSG00000172772,ENSG00000254589,ENSG00000180475,ENSG00000280204,ENSG00000197887,ENSG00000272569,ENSG00000186508,ENSG00000172377,ENSG00000272685,ENSG00000255131,ENSG00000254853,ENSG00000255146,ENSG00000236541,ENSG00000279051,ENSG00000254601,ENSG00000254749,ENSG00000181939,ENSG00000181927,ENSG00000181903,ENSG00000188439,ENSG00000254804,ENSG00000186113,ENSG00000255204,ENSG00000255499,ENSG00000254547,ENSG00000181785,ENSG00000181780,ENSG00000255217,ENSG00000181718,ENSG00000172487,ENSG00000172199,ENSG00000254752,ENSG00000255303,ENSG00000255266,ENSG00000180714
chr11	58024240	58024415	11:58024240-58024415	ENSG00000272900,ENSG00000172772,ENSG00000254589,ENSG00000186508,ENSG00000172377,ENSG00000272685,ENSG00000255131,ENSG00000254853,ENSG00000255146,ENSG00000236541,ENSG00000279051,ENSG00000200817,ENSG00000186509,ENSG00000255303,ENSG00000255266
chr11	58024449	58025111	11:58024449-58025111	ENSG00000254717,ENSG00000255265,ENSG00000254926,ENSG00000149124,ENSG00000285895,ENSG00000172362,ENSG00000172365,ENSG00000233499,ENSG00000197786,ENSG00000255333,ENSG00000255096,ENSG00000255431,ENSG00000255218,ENSG00000272900,ENSG00000172772,ENSG00000254589,ENSG00000180475,ENSG00000272569,ENSG00000186508,ENSG00000172377,ENSG00000272685,ENSG00000255131,ENSG00000254853,ENSG00000255146,ENSG00000236541,ENSG00000279051,ENSG00000200817,ENSG00000186509,ENSG00000254601,ENSG00000254749,ENSG00000233301,ENSG00000172188,ENSG00000181927,ENSG00000279395,ENSG00000205029,ENSG00000255140,ENSG00000255303,ENSG00000255266,ENSG00000180714
chr11	58186949	58187247	11:58186949-58187247	ENSG00000254786,ENSG00000254717,ENSG00000156689,ENSG00000255265,ENSG00000254926,ENSG00000197254,ENSG00000149124,ENSG00000285895,ENSG00000172362,ENSG00000172365,ENSG00000172769,ENSG00000233499,ENSG00000197786,ENSG00000255333,ENSG00000255096,ENSG00000255431,ENSG00000255218,ENSG00000272900,ENSG00000172772,ENSG00000254589,ENSG00000180475,ENSG00000280204,ENSG00000197887,ENSG00000186513,ENSG00000272569,ENSG00000186508,ENSG00000172377,ENSG00000272685,ENSG00000255131,ENSG00000254853,ENSG00000255146,ENSG00000236541,ENSG00000186509,ENSG00000279761,ENSG00000279395,ENSG00000254807,ENSG00000181780,ENSG00000174957,ENSG00000255461,ENSG00000150261,ENSG00000172487,ENSG00000230416,ENSG00000254752,ENSG00000254834,ENSG00000255303,ENSG00000255266,ENSG00000180714
chr11	58394338	58394476	11:58394338-58394476	ENSG00000254926,ENSG00000197254,ENSG00000285895,ENSG00000172362,ENSG00000172365,ENSG00000172769,ENSG00000273408,ENSG00000233499,ENSG00000197786,ENSG00000255333,ENSG00000255096,ENSG00000255431,ENSG00000255218,ENSG00000272900,ENSG00000172772,ENSG00000254589,ENSG00000180475,ENSG00000186508,ENSG00000172377,ENSG00000272685,ENSG00000255131,ENSG00000254853
chr11	58513881	58514000	11:58513881-58514000	ENSG00000197254,ENSG00000198283,ENSG00000255299,ENSG00000285895,ENSG00000172362,ENSG00000172365,ENSG00000197786,ENSG00000255333,ENSG00000255096,ENSG00000255431,ENSG00000255218,ENSG00000272900,ENSG00000172772,ENSG00000254589
chr11	58577801	58580120	11:58577801-58580120	ENSG00000255523,ENSG00000166840,ENSG00000254717,ENSG00000156689,ENSG00000255265,ENSG00000254926,ENSG00000197254,ENSG00000149124,ENSG00000280010,ENSG00000242689,ENSG00000269570,ENSG00000255073,ENSG00000186660,ENSG00000110031,ENSG00000285895
chr11	59058475	59058644	11:59058475-59058644	ENSG00000255151,ENSG00000254399,ENSG00000254786,ENSG00000255189,ENSG00000254877,ENSG00000255240,ENSG00000255523,ENSG00000166840,ENSG00000254717,ENSG00000156689,ENSG00000255265,ENSG00000254926,ENSG00000197254,ENSG00000149124
chr11	59106667	59107252	11:59106667-59107252	ENSG00000198261,ENSG00000176495,ENSG00000255386,ENSG00000235678,ENSG00000166801,ENSG00000255381,ENSG00000245571,ENSG00000189057,ENSG00000255151,ENSG00000254399,ENSG00000254786,ENSG00000255189,ENSG00000254877,ENSG00000255523,ENSG00000166840,ENSG00000254717,ENSG00000156689,ENSG00000255265,ENSG00000254926,ENSG00000197254,ENSG00000149124
chr11	59135972	59136154	11:59135972-59136154	ENSG00000166801,ENSG00000255381,ENSG00000245571,ENSG00000255151,ENSG00000254399,ENSG00000254786,ENSG00000255189,ENSG00000254877,ENSG00000255523,ENSG00000166840,ENSG00000156689
chr11	59138761	59138906	11:59138761-59138906	ENSG00000166801,ENSG00000255381,ENSG00000245571,ENSG00000255151,ENSG00000254399,ENSG00000156689
chr11	59142566	59143289	11:59142566-59143289	ENSG00000198261,ENSG00000166801,ENSG00000255381,ENSG00000245571,ENSG00000255151,ENSG00000254399,ENSG00000254786,ENSG00000255189,ENSG00000254877,ENSG00000255523,ENSG00000166840,ENSG00000254717,ENSG00000156689,ENSG00000255265,ENSG00000197254,ENSG00000149124
chr11	59144628	59145039	11:59144628-59145039	ENSG00000166801,ENSG00000255381,ENSG00000245571,ENSG00000255151,ENSG00000254399,ENSG00000254877,ENSG00000255523,ENSG00000166840
chr11	59158573	59158717	11:59158573-59158717	ENSG00000172320,ENSG00000198261,ENSG00000176495,ENSG00000255386,ENSG00000235678,ENSG00000166801,ENSG00000255381,ENSG00000245571,ENSG00000255151,ENSG00000254399,ENSG00000254786,ENSG00000255189,ENSG00000254877,ENSG00000255523,ENSG00000166840,ENSG00000254717,ENSG00000156689,ENSG00000255265,ENSG00000197254,ENSG00000149124
chr11	59171514	59171793	11:59171514-59171793	ENSG00000204979,ENSG00000254466,ENSG00000166884,ENSG00000172320,ENSG00000172324,ENSG00000198261,ENSG00000176495,ENSG00000255386,ENSG00000235678,ENSG00000263944,ENSG00000254704,ENSG00000214797,ENSG00000254799,ENSG00000225802,ENSG00000263999,ENSG00000197629,ENSG00000110042,ENSG00000255151,ENSG00000254399,ENSG00000254786,ENSG00000255189,ENSG00000254877,ENSG00000255523,ENSG00000166840,ENSG00000254717,ENSG00000156689,ENSG00000255265,ENSG00000254926,ENSG00000197254,ENSG00000149124
chr11	59171890	59172558	11:59171890-59172558	ENSG00000166884,ENSG00000172320,ENSG00000172324,ENSG00000198261,ENSG00000176495,ENSG00000255386,ENSG00000235678,ENSG00000263944,ENSG00000254704,ENSG00000214797,ENSG00000254799,ENSG00000225802,ENSG00000263999,ENSG00000197629,ENSG00000110042,ENSG00000255151,ENSG00000254399,ENSG00000254786,ENSG00000255189,ENSG00000254877,ENSG00000255523,ENSG00000166840,ENSG00000254717,ENSG00000156689,ENSG00000255265
chr11	59208039	59208139	11:59208039-59208139	ENSG00000172320,ENSG00000172324,ENSG00000198261,ENSG00000176495,ENSG00000255386,ENSG00000235678,ENSG00000263944,ENSG00000254799,ENSG00000225802,ENSG00000263999,ENSG00000197629,ENSG00000110042
chr11	59226515	59226705	11:59226515-59226705	ENSG00000254466,ENSG00000166884,ENSG00000172320,ENSG00000172324,ENSG00000198261,ENSG00000176495,ENSG00000255386,ENSG00000235678,ENSG00000263944,ENSG00000254799,ENSG00000225802,ENSG00000263999,ENSG00000197629,ENSG00000254786,ENSG00000255189,ENSG00000254877,ENSG00000255523,ENSG00000166840,ENSG00000254717,ENSG00000156689,ENSG00000254926,ENSG00000197254,ENSG00000149124
chr11	59247878	59248111	11:59247878-59248111	ENSG00000254466,ENSG00000166884,ENSG00000172320,ENSG00000172324,ENSG00000198261,ENSG00000176495,ENSG00000255386,ENSG00000235678,ENSG00000263944,ENSG00000254799,ENSG00000225802,ENSG00000254786,ENSG00000255189,ENSG00000254877,ENSG00000255523,ENSG00000166840
chr11	59284628	59284742	11:59284628-59284742	ENSG00000254466,ENSG00000166884,ENSG00000172320,ENSG00000172324,ENSG00000198261,ENSG00000176495,ENSG00000255386,ENSG00000235678,ENSG00000263944,ENSG00000254704,ENSG00000214797,ENSG00000254799,ENSG00000225802,ENSG00000254786,ENSG00000255189,ENSG00000255523
chr11	59511002	59511251	11:59511002-59511251	ENSG00000172289,ENSG00000223223,ENSG00000172742,ENSG00000176200,ENSG00000204989,ENSG00000254466,ENSG00000166884,ENSG00000172320,ENSG00000172324,ENSG00000198261,ENSG00000176495,ENSG00000255386,ENSG00000235678
chr11	59537344	59537544	11:59537344-59537544	ENSG00000172289,ENSG00000223223,ENSG00000264559,ENSG00000287264,ENSG00000254770,ENSG00000176200,ENSG00000204989,ENSG00000254466,ENSG00000166884,ENSG00000172320
chr11	59550318	59551362	11:59550318-59551362	ENSG00000283601,ENSG00000204979,ENSG00000071203,ENSG00000166930,ENSG00000166926,ENSG00000255331,ENSG00000149516,ENSG00000149507,ENSG00000285010,ENSG00000254403,ENSG00000223223,ENSG00000264559,ENSG00000255008,ENSG00000287264,ENSG00000254770,ENSG00000204989,ENSG00000254466,ENSG00000166884,ENSG00000198261
chr11	59551701	59551809	11:59551701-59551809	ENSG00000287264
chr11	59556336	59556487	11:59556336-59556487	ENSG00000264559,ENSG00000255008,ENSG00000287264,ENSG00000166884
chr11	59557442	59557687	11:59557442-59557687	ENSG00000264559,ENSG00000255008,ENSG00000287264,ENSG00000166884
chr11	59560340	59560514	11:59560340-59560514	ENSG00000264559,ENSG00000255139,ENSG00000255008,ENSG00000287264,ENSG00000204989,ENSG00000198261
chr11	59560766	59561172	11:59560766-59561172	ENSG00000223223,ENSG00000264559,ENSG00000255139,ENSG00000255008,ENSG00000287264,ENSG00000204989,ENSG00000198261
chr11	59561355	59561462	11:59561355-59561462	ENSG00000264559,ENSG00000255139,ENSG00000255008
chr11	59565830	59566510	11:59565830-59566510	ENSG00000264559,ENSG00000255139,ENSG00000255008
chr11	59615418	59616707	11:59615418-59616707	ENSG00000256220,ENSG00000229859,ENSG00000181995,ENSG00000283601,ENSG00000204979,ENSG00000071203,ENSG00000156738,ENSG00000166930,ENSG00000166928,ENSG00000166927,ENSG00000166926,ENSG00000214787,ENSG00000149534,ENSG00000255331,ENSG00000149516,ENSG00000255393,ENSG00000285010,ENSG00000284873,ENSG00000134827,ENSG00000134812,ENSG00000254403,ENSG00000172289,ENSG00000223223,ENSG00000255355,ENSG00000166889,ENSG00000264559,ENSG00000110048,ENSG00000255139,ENSG00000287264,ENSG00000204989,ENSG00000254466,ENSG00000166884,ENSG00000172320,ENSG00000198261,ENSG00000176495,ENSG00000255386,ENSG00000254399,ENSG00000255189,ENSG00000254877,ENSG00000255523,ENSG00000166840,ENSG00000254717,ENSG00000255265,ENSG00000149124
chr11	59668690	59669819	11:59668690-59669819	ENSG00000181995,ENSG00000283601,ENSG00000204979,ENSG00000071203,ENSG00000156738,ENSG00000166930,ENSG00000166928,ENSG00000166927,ENSG00000166926,ENSG00000214787,ENSG00000149516,ENSG00000149507,ENSG00000255393,ENSG00000134812,ENSG00000254743,ENSG00000254403,ENSG00000172289,ENSG00000223223,ENSG00000255355,ENSG00000166889,ENSG00000264559,ENSG00000110048,ENSG00000255139,ENSG00000204989,ENSG00000254466,ENSG00000166884,ENSG00000172320,ENSG00000198261,ENSG00000176495,ENSG00000255523,ENSG00000255265,ENSG00000254926
chr11	59754059	59754310	11:59754059-59754310	ENSG00000181995,ENSG00000283601,ENSG00000204979,ENSG00000071203,ENSG00000156738,ENSG00000166930,ENSG00000166928,ENSG00000166927,ENSG00000166926,ENSG00000214787,ENSG00000149534,ENSG00000255331,ENSG00000149516,ENSG00000149507,ENSG00000255393,ENSG00000285010,ENSG00000214788,ENSG00000284873,ENSG00000285231,ENSG00000134827,ENSG00000134812,ENSG00000166902,ENSG00000234964,ENSG00000254477,ENSG00000255538,ENSG00000254743,ENSG00000254403,ENSG00000166900,ENSG00000172289,ENSG00000223223
chr11	59754956	59756126	11:59754956-59756126	ENSG00000214787,ENSG00000149516,ENSG00000149507,ENSG00000285010,ENSG00000134827,ENSG00000134812,ENSG00000234964,ENSG00000254477,ENSG00000255538,ENSG00000254743,ENSG00000254403,ENSG00000166900,ENSG00000172289,ENSG00000223223
chr11	59762121	59762294	11:59762121-59762294	ENSG00000255331,ENSG00000134812,ENSG00000234964,ENSG00000254743,ENSG00000254403,ENSG00000166900,ENSG00000172289,ENSG00000223223
chr11	59769230	59769399	11:59769230-59769399	ENSG00000255331,ENSG00000134812,ENSG00000234964,ENSG00000254743,ENSG00000254403,ENSG00000166900,ENSG00000172289,ENSG00000223223
chr11	59772311	59772539	11:59772311-59772539	ENSG00000204979,ENSG00000166930,ENSG00000166928,ENSG00000166926,ENSG00000149534,ENSG00000149516,ENSG00000255393,ENSG00000285010,ENSG00000284873,ENSG00000134827,ENSG00000134812,ENSG00000234964,ENSG00000254743,ENSG00000254403,ENSG00000166900,ENSG00000172289,ENSG00000223223
chr11	59802059	59802602	11:59802059-59802602	ENSG00000149534,ENSG00000255393,ENSG00000284873,ENSG00000134827,ENSG00000134812,ENSG00000166902,ENSG00000234964,ENSG00000254477,ENSG00000254743,ENSG00000254403,ENSG00000166900,ENSG00000172289,ENSG00000223223
chr11	59802644	59802819	11:59802644-59802819	ENSG00000166926,ENSG00000214787,ENSG00000149534,ENSG00000255331,ENSG00000149516,ENSG00000149507,ENSG00000255393,ENSG00000285010,ENSG00000284873,ENSG00000285231,ENSG00000134827,ENSG00000134812,ENSG00000166902,ENSG00000234964,ENSG00000254477,ENSG00000255538,ENSG00000254743,ENSG00000254403,ENSG00000166900,ENSG00000172289,ENSG00000223223
chr11	59810564	59810986	11:59810564-59810986	ENSG00000181995,ENSG00000283601,ENSG00000204979,ENSG00000071203,ENSG00000156738,ENSG00000166930,ENSG00000166928,ENSG00000166927,ENSG00000166926,ENSG00000275344,ENSG00000214787,ENSG00000110079,ENSG00000149534,ENSG00000255331,ENSG00000149516,ENSG00000149507,ENSG00000255393,ENSG00000285010,ENSG00000214788,ENSG00000284873,ENSG00000285231,ENSG00000134827,ENSG00000134812,ENSG00000166902,ENSG00000234964,ENSG00000254477,ENSG00000254743,ENSG00000254403,ENSG00000172289,ENSG00000223223,ENSG00000254466,ENSG00000166884
chr11	59901379	59901541	11:59901379-59901541	ENSG00000181995,ENSG00000283601,ENSG00000204979,ENSG00000071203,ENSG00000166930,ENSG00000166928,ENSG00000166927,ENSG00000166926,ENSG00000275344,ENSG00000214787,ENSG00000149534,ENSG00000255331,ENSG00000149516,ENSG00000149507,ENSG00000255393,ENSG00000285010,ENSG00000214788,ENSG00000284873,ENSG00000270929,ENSG00000285231,ENSG00000134827,ENSG00000134812
chr11	60159990	60160130	11:60159990-60160130	ENSG00000181995,ENSG00000283601,ENSG00000204979,ENSG00000071203,ENSG00000156738,ENSG00000166930,ENSG00000166928,ENSG00000166927,ENSG00000166926,ENSG00000275344,ENSG00000214787,ENSG00000110079,ENSG00000110077,ENSG00000254952,ENSG00000149534,ENSG00000255331,ENSG00000149516,ENSG00000149507,ENSG00000255393,ENSG00000285010,ENSG00000214788,ENSG00000284873,ENSG00000134827
chr11	60161243	60161385	11:60161243-60161385	ENSG00000181995,ENSG00000283601,ENSG00000204979,ENSG00000071203,ENSG00000156738,ENSG00000166930,ENSG00000166928,ENSG00000166927,ENSG00000166926,ENSG00000275344,ENSG00000214787,ENSG00000110079,ENSG00000110077,ENSG00000254952,ENSG00000149534,ENSG00000255331,ENSG00000149516,ENSG00000149507,ENSG00000255393,ENSG00000285010,ENSG00000214788,ENSG00000284873,ENSG00000134827
chr11	60169291	60169793	11:60169291-60169793	ENSG00000181995,ENSG00000283601,ENSG00000204979,ENSG00000071203,ENSG00000156738,ENSG00000166930,ENSG00000166928,ENSG00000166927,ENSG00000166926,ENSG00000275344,ENSG00000214787,ENSG00000110079,ENSG00000110077,ENSG00000254952,ENSG00000149534,ENSG00000255331,ENSG00000149516,ENSG00000149507,ENSG00000255393,ENSG00000285010,ENSG00000214788,ENSG00000284873,ENSG00000134827,ENSG00000134812
chr11	60775485	60775743	11:60775485-60775743	ENSG00000229859,ENSG00000149506,ENSG00000183134,ENSG00000255845,ENSG00000172689,ENSG00000166961,ENSG00000214782,ENSG00000166959,ENSG00000181995,ENSG00000283601,ENSG00000204979,ENSG00000071203,ENSG00000156738,ENSG00000166927
chr11	60777778	60777878	11:60777778-60777878	ENSG00000229859,ENSG00000255845,ENSG00000172689,ENSG00000166961,ENSG00000214782,ENSG00000166959,ENSG00000181995,ENSG00000283601,ENSG00000204979,ENSG00000071203,ENSG00000166927
chr11	60810703	60810892	11:60810703-60810892	ENSG00000229859,ENSG00000149506,ENSG00000183134,ENSG00000255845,ENSG00000172689,ENSG00000166961,ENSG00000214782,ENSG00000166959,ENSG00000181995
chr11	60831150	60831279	11:60831150-60831279	ENSG00000229859,ENSG00000149506,ENSG00000183134,ENSG00000110104,ENSG00000256813,ENSG00000255959,ENSG00000255845,ENSG00000172689,ENSG00000166961,ENSG00000214782,ENSG00000166959
chr11	60841725	60842264	11:60841725-60842264	ENSG00000229859,ENSG00000149506,ENSG00000183134,ENSG00000110104,ENSG00000256813,ENSG00000255959,ENSG00000255845,ENSG00000166961,ENSG00000214782,ENSG00000166959
chr11	60890670	60890989	11:60890670-60890989	ENSG00000229183,ENSG00000229859,ENSG00000110107,ENSG00000149506,ENSG00000183134,ENSG00000256813,ENSG00000255845,ENSG00000166961,ENSG00000214782,ENSG00000166959,ENSG00000181995,ENSG00000071203
chr11	60906172	60906899	11:60906172-60906899	ENSG00000229183,ENSG00000279549,ENSG00000110448,ENSG00000207153,ENSG00000256196,ENSG00000110108,ENSG00000256944,ENSG00000257052,ENSG00000110107,ENSG00000149506,ENSG00000183134,ENSG00000256813,ENSG00000255845,ENSG00000166961,ENSG00000214782,ENSG00000166959
chr11	60911094	60911255	11:60911094-60911255	ENSG00000110108,ENSG00000256944,ENSG00000257052,ENSG00000110107
chr11	60913609	60914951	11:60913609-60914951	ENSG00000110108,ENSG00000256944,ENSG00000257052,ENSG00000110107,ENSG00000149506
chr11	60915423	60915796	11:60915423-60915796	ENSG00000229183,ENSG00000229859,ENSG00000279549,ENSG00000207153,ENSG00000006118,ENSG00000256196,ENSG00000110108,ENSG00000256944
chr11	60924301	60924718	11:60924301-60924718	ENSG00000229859,ENSG00000279549,ENSG00000110448,ENSG00000006118,ENSG00000256196,ENSG00000110108
chr11	60937078	60937522	11:60937078-60937522	ENSG00000229183,ENSG00000229859,ENSG00000279549,ENSG00000110448,ENSG00000207153,ENSG00000110446,ENSG00000006118,ENSG00000256196
chr11	60950917	60951115	11:60950917-60951115	ENSG00000207153,ENSG00000110446
chr11	60951221	60951606	11:60951221-60951606	ENSG00000229859,ENSG00000207153,ENSG00000110446
chr11	60952162	60952833	11:60952162-60952833	ENSG00000229859,ENSG00000207153,ENSG00000110446
chr11	60970442	60970575	11:60970442-60970575	ENSG00000229859,ENSG00000279549,ENSG00000110448,ENSG00000207153,ENSG00000013725
chr11	61022744	61022892	11:61022744-61022892	ENSG00000256713,ENSG00000229859,ENSG00000110448,ENSG00000207153,ENSG00000013725
chr11	61042092	61042518	11:61042092-61042518	ENSG00000256713,ENSG00000229859,ENSG00000279549,ENSG00000110448,ENSG00000256733,ENSG00000207153,ENSG00000013725,ENSG00000214782,ENSG00000283601,ENSG00000071203,ENSG00000166928
chr11	61049958	61050154	11:61049958-61050154	ENSG00000229859,ENSG00000279549,ENSG00000110448,ENSG00000256733,ENSG00000207153
chr11	61129864	61130102	11:61129864-61130102	-
chr11	61160873	61161949	11:61160873-61161949	ENSG00000256713,ENSG00000229859,ENSG00000279549,ENSG00000167987,ENSG00000110448,ENSG00000207153
chr11	61294767	61295006	11:61294767-61295006	ENSG00000167992,ENSG00000256713,ENSG00000229183,ENSG00000229859
chr11	61297747	61298098	11:61297747-61298098	ENSG00000167986,ENSG00000167992,ENSG00000256713,ENSG00000229859
chr11	61332978	61333473	11:61332978-61333473	ENSG00000240823,ENSG00000167985,ENSG00000256591,ENSG00000187049,ENSG00000149483,ENSG00000279246,ENSG00000162144,ENSG00000149476,ENSG00000167986,ENSG00000229859
chr11	61336253	61336461	11:61336253-61336461	ENSG00000279246,ENSG00000162144,ENSG00000149476,ENSG00000167986
chr11	61361703	61362574	11:61361703-61362574	ENSG00000240823,ENSG00000167985,ENSG00000149483,ENSG00000279246,ENSG00000162144,ENSG00000149476,ENSG00000167986,ENSG00000256713
chr11	61385698	61385822	11:61385698-61385822	ENSG00000187049,ENSG00000149483,ENSG00000279246,ENSG00000162144,ENSG00000149476,ENSG00000167986,ENSG00000256713
chr11	61392350	61392821	11:61392350-61392821	ENSG00000240823,ENSG00000167985,ENSG00000256591,ENSG00000187049,ENSG00000279246,ENSG00000149476,ENSG00000256713
chr11	61429360	61430365	11:61429360-61430365	ENSG00000255931,ENSG00000240823,ENSG00000167985,ENSG00000256591,ENSG00000279632,ENSG00000149532
chr11	61567319	61567459	11:61567319-61567459	ENSG00000256443,ENSG00000279878,ENSG00000204950,ENSG00000266006,ENSG00000255931,ENSG00000162148,ENSG00000240823
chr11	61580668	61580833	11:61580668-61580833	ENSG00000250230,ENSG00000256443,ENSG00000279878,ENSG00000011347,ENSG00000204950,ENSG00000266006,ENSG00000255931,ENSG00000162148
chr11	61581007	61581720	11:61581007-61581720	ENSG00000243742,ENSG00000250230,ENSG00000256443,ENSG00000279878,ENSG00000011347,ENSG00000204950,ENSG00000266006,ENSG00000255931,ENSG00000162148,ENSG00000240823
chr11	61587457	61588235	11:61587457-61588235	ENSG00000250230,ENSG00000256443,ENSG00000279878,ENSG00000011347,ENSG00000204950,ENSG00000266006,ENSG00000255931,ENSG00000162148,ENSG00000229183
chr11	61588320	61588507	11:61588320-61588507	ENSG00000250230,ENSG00000256443,ENSG00000279878,ENSG00000011347,ENSG00000204950,ENSG00000266006,ENSG00000255931,ENSG00000162148,ENSG00000229183
chr11	61595098	61595790	11:61595098-61595790	ENSG00000243742,ENSG00000250230,ENSG00000256443,ENSG00000279878,ENSG00000011347,ENSG00000204950,ENSG00000266006,ENSG00000255931,ENSG00000162148,ENSG00000240823,ENSG00000256220
chr11	61599557	61599706	11:61599557-61599706	ENSG00000250230,ENSG00000256443,ENSG00000279878,ENSG00000204950,ENSG00000266006,ENSG00000255931,ENSG00000162148
chr11	61628267	61628418	11:61628267-61628418	ENSG00000243742,ENSG00000256443,ENSG00000279878,ENSG00000204950,ENSG00000266006,ENSG00000255931,ENSG00000162148,ENSG00000240823
chr11	61638528	61638635	11:61638528-61638635	ENSG00000243742,ENSG00000256443,ENSG00000279878,ENSG00000204950,ENSG00000266006,ENSG00000255931,ENSG00000162148,ENSG00000240823
chr11	61654371	61654600	11:61654371-61654600	ENSG00000255947,ENSG00000256443,ENSG00000279878,ENSG00000204950,ENSG00000266006,ENSG00000255931,ENSG00000162148,ENSG00000240823
chr11	61680134	61680557	11:61680134-61680557	ENSG00000134780,ENSG00000204950,ENSG00000266006,ENSG00000255931,ENSG00000162148
chr11	61688901	61689172	11:61688901-61689172	ENSG00000134780,ENSG00000204950,ENSG00000266006,ENSG00000162148,ENSG00000229183
chr11	61695953	61696257	11:61695953-61696257	ENSG00000134780,ENSG00000204950,ENSG00000266006,ENSG00000255931
chr11	61733523	61733708	11:61733523-61733708	ENSG00000124920,ENSG00000124915,ENSG00000134780,ENSG00000256443,ENSG00000279878,ENSG00000204950,ENSG00000266006,ENSG00000255931,ENSG00000162148,ENSG00000240823
chr11	61747852	61747952	11:61747852-61747952	ENSG00000124920,ENSG00000124915,ENSG00000229183
chr11	61752442	61752613	11:61752442-61752613	ENSG00000124920,ENSG00000124915
chr11	61792062	61792259	11:61792062-61792259	ENSG00000168496,ENSG00000284108,ENSG00000134825,ENSG00000124920
chr11	61792485	61793035	11:61792485-61793035	ENSG00000134824,ENSG00000168496,ENSG00000284108,ENSG00000134825,ENSG00000124920
chr11	61814588	61814831	11:61814588-61814831	ENSG00000284416,ENSG00000149485,ENSG00000134824
chr11	61815019	61815904	11:61815019-61815904	ENSG00000254424,ENSG00000284416,ENSG00000149485,ENSG00000134824,ENSG00000168496,ENSG00000284108,ENSG00000134825
chr11	61815947	61816291	11:61815947-61816291	ENSG00000284416,ENSG00000149485,ENSG00000134824
chr11	61816429	61817204	11:61816429-61817204	ENSG00000284416,ENSG00000149485,ENSG00000134824
chr11	61827508	61828366	11:61827508-61828366	ENSG00000284416,ENSG00000149485,ENSG00000134824
chr11	61828753	61828869	11:61828753-61828869	ENSG00000284416,ENSG00000149485,ENSG00000134824
chr11	61834768	61834941	11:61834768-61834941	ENSG00000149485,ENSG00000134824
chr11	61860455	61860563	11:61860455-61860563	ENSG00000134824
chr11	61871240	61871447	11:61871240-61871447	ENSG00000124939,ENSG00000236607,ENSG00000254424,ENSG00000255553,ENSG00000200898,ENSG00000277892,ENSG00000221968
chr11	61881320	61881740	11:61881320-61881740	ENSG00000124939,ENSG00000236607,ENSG00000254424,ENSG00000255553,ENSG00000200898,ENSG00000277892,ENSG00000221968
chr11	61888005	61888480	11:61888005-61888480	ENSG00000124935,ENSG00000254424,ENSG00000255553,ENSG00000200898,ENSG00000277892,ENSG00000221968,ENSG00000229183
chr11	61890537	61890744	11:61890537-61890744	ENSG00000254424,ENSG00000255553,ENSG00000200898,ENSG00000167994,ENSG00000221968
chr11	61890892	61891033	11:61890892-61891033	ENSG00000254424,ENSG00000255553,ENSG00000200898,ENSG00000167994,ENSG00000221968
chr11	61891081	61892074	11:61891081-61892074	ENSG00000168515,ENSG00000254424,ENSG00000255553,ENSG00000167995,ENSG00000200898,ENSG00000167994,ENSG00000221968
chr11	61897773	61897873	11:61897773-61897873	ENSG00000254424,ENSG00000255553,ENSG00000200898,ENSG00000167994,ENSG00000221968
chr11	61899233	61899374	11:61899233-61899374	ENSG00000254424,ENSG00000255553,ENSG00000200898,ENSG00000167994,ENSG00000221968
chr11	61917243	61917756	11:61917243-61917756	ENSG00000254424,ENSG00000200898,ENSG00000167994
chr11	61947726	61947875	11:61947726-61947875	ENSG00000254424,ENSG00000255553,ENSG00000167995,ENSG00000200898
chr11	61963391	61963495	11:61963391-61963495	ENSG00000279491,ENSG00000167996,ENSG00000167995
chr11	61967102	61967967	11:61967102-61967967	ENSG00000254424,ENSG00000255553,ENSG00000244176,ENSG00000279491,ENSG00000167996,ENSG00000167995,ENSG00000200898
chr11	61971190	61972328	11:61971190-61972328	ENSG00000254424,ENSG00000255553,ENSG00000244176,ENSG00000279491,ENSG00000167996,ENSG00000167995,ENSG00000200898
chr11	61972868	61972971	11:61972868-61972971	ENSG00000244176,ENSG00000279491,ENSG00000167996
chr11	61975225	61975482	11:61975225-61975482	ENSG00000254424,ENSG00000244176
chr11	62025501	62026002	11:62025501-62026002	ENSG00000254424,ENSG00000255553,ENSG00000244176
chr11	62105194	62105539	11:62105194-62105539	ENSG00000124939,ENSG00000168515,ENSG00000236607,ENSG00000254424,ENSG00000255553
chr11	62112580	62112680	11:62112580-62112680	ENSG00000124939,ENSG00000168515,ENSG00000236607,ENSG00000149503,ENSG00000285656
chr11	62123653	62124207	11:62123653-62124207	ENSG00000197745,ENSG00000110484,ENSG00000124935,ENSG00000254404,ENSG00000124939,ENSG00000168515,ENSG00000236607,ENSG00000149503,ENSG00000285656,ENSG00000254424
chr11	62337237	62337671	11:62337237-62337671	ENSG00000254454,ENSG00000162174,ENSG00000255118,ENSG00000255213,ENSG00000197745,ENSG00000110484,ENSG00000124935,ENSG00000254404,ENSG00000124939,ENSG00000168515,ENSG00000236607
chr11	62337744	62337876	11:62337744-62337876	ENSG00000254454,ENSG00000162174,ENSG00000255118,ENSG00000255213,ENSG00000197745,ENSG00000110484,ENSG00000124935,ENSG00000254404,ENSG00000124939,ENSG00000168515
chr11	62339827	62340047	11:62339827-62340047	ENSG00000254454,ENSG00000162174,ENSG00000255118,ENSG00000255213,ENSG00000197745,ENSG00000110484,ENSG00000124935,ENSG00000254404,ENSG00000124939,ENSG00000168515,ENSG00000236607
chr11	62340321	62340446	11:62340321-62340446	ENSG00000254454,ENSG00000162174,ENSG00000255118,ENSG00000197745,ENSG00000110484,ENSG00000124935,ENSG00000254404,ENSG00000124939,ENSG00000168515,ENSG00000236607
chr11	62394927	62395396	11:62394927-62395396	ENSG00000149021,ENSG00000255126,ENSG00000254454
chr11	62398096	62398379	11:62398096-62398379	ENSG00000149021,ENSG00000255126,ENSG00000254454,ENSG00000162174
chr11	62402350	62402533	11:62402350-62402533	ENSG00000149021,ENSG00000255126,ENSG00000254454
chr11	62424675	62424778	11:62424675-62424778	ENSG00000255446,ENSG00000149021
chr11	62424813	62425044	11:62424813-62425044	ENSG00000255446,ENSG00000149021,ENSG00000255126,ENSG00000254454
chr11	62433657	62433892	11:62433657-62433892	ENSG00000255446
chr11	62434046	62434293	11:62434046-62434293	ENSG00000255446
chr11	62436029	62436364	11:62436029-62436364	ENSG00000255446
chr11	62440182	62440452	11:62440182-62440452	-
chr11	62443959	62444073	11:62443959-62444073	-
chr11	62444420	62444770	11:62444420-62444770	-
chr11	62445348	62445683	11:62445348-62445683	-
chr11	62446082	62446198	11:62446082-62446198	-
chr11	62499588	62499961	11:62499588-62499961	-
chr11	62503090	62503391	11:62503090-62503391	ENSG00000110484,ENSG00000254404
chr11	62508341	62508829	11:62508341-62508829	-
chr11	62536337	62536663	11:62536337-62536663	ENSG00000250659
chr11	62539350	62539554	11:62539350-62539554	ENSG00000250659
chr11	62540788	62541161	11:62540788-62541161	ENSG00000257058,ENSG00000250659,ENSG00000124942
chr11	62542713	62543494	11:62542713-62543494	ENSG00000257058,ENSG00000250659,ENSG00000124942,ENSG00000255446,ENSG00000255126
chr11	62544726	62544853	11:62544726-62544853	ENSG00000257058,ENSG00000250659,ENSG00000124942
chr11	62545116	62546427	11:62545116-62546427	ENSG00000257058,ENSG00000124942
chr11	62546560	62547124	11:62546560-62547124	ENSG00000257058,ENSG00000124942
chr11	62548919	62549162	11:62548919-62549162	ENSG00000257058,ENSG00000124942
chr11	62553174	62553876	11:62553174-62553876	ENSG00000257058,ENSG00000124942
chr11	62556208	62556808	11:62556208-62556808	ENSG00000276102,ENSG00000254772,ENSG00000257058,ENSG00000124942
chr11	62560553	62560936	11:62560553-62560936	ENSG00000276102,ENSG00000254772,ENSG00000124942,ENSG00000255126
chr11	62573496	62574610	11:62573496-62574610	ENSG00000149016,ENSG00000276102,ENSG00000255508,ENSG00000254772
chr11	62574776	62574914	11:62574776-62574914	ENSG00000149016,ENSG00000276102,ENSG00000255508,ENSG00000254772
chr11	62577098	62577876	11:62577098-62577876	ENSG00000149016,ENSG00000255508,ENSG00000254772
chr11	62591327	62592438	11:62591327-62592438	ENSG00000149499,ENSG00000149480,ENSG00000149016,ENSG00000255508
chr11	62593618	62593755	11:62593618-62593755	ENSG00000149480,ENSG00000149016,ENSG00000255508
chr11	62599111	62599516	11:62599111-62599516	ENSG00000149489,ENSG00000254964,ENSG00000149499,ENSG00000149480,ENSG00000149016,ENSG00000255508
chr11	62600914	62603018	11:62600914-62603018	ENSG00000149489,ENSG00000254964,ENSG00000149499,ENSG00000149480,ENSG00000149016
chr11	62611673	62611873	11:62611673-62611873	ENSG00000149541,ENSG00000149489,ENSG00000254964,ENSG00000149499
chr11	62612172	62613351	11:62612172-62613351	ENSG00000149541,ENSG00000149489,ENSG00000254964,ENSG00000149499,ENSG00000149480
chr11	62613413	62613570	11:62613413-62613570	ENSG00000149541,ENSG00000149489,ENSG00000254964,ENSG00000149499
chr11	62621622	62622482	11:62621622-62622482	ENSG00000089597,ENSG00000149541,ENSG00000149489,ENSG00000149499
chr11	62646178	62646331	11:62646178-62646331	ENSG00000185085,ENSG00000089597
chr11	62646379	62646970	11:62646379-62646970	ENSG00000206597,ENSG00000214756,ENSG00000278615,ENSG00000255432,ENSG00000185085,ENSG00000089597,ENSG00000149541
chr11	62653021	62653624	11:62653021-62653624	ENSG00000206597,ENSG00000214756,ENSG00000278615,ENSG00000255432,ENSG00000185085,ENSG00000089597
chr11	62664839	62664939	11:62664839-62664939	ENSG00000206597,ENSG00000214756,ENSG00000278615,ENSG00000255432
chr11	62664979	62665760	11:62664979-62665760	ENSG00000162191,ENSG00000204922,ENSG00000206597,ENSG00000214756,ENSG00000162194,ENSG00000278615,ENSG00000255432
chr11	62671360	62672178	11:62671360-62672178	ENSG00000162191,ENSG00000204922,ENSG00000206597,ENSG00000214756,ENSG00000162194,ENSG00000278615,ENSG00000255432
chr11	62672281	62672413	11:62672281-62672413	ENSG00000162191,ENSG00000204922,ENSG00000206597,ENSG00000214756,ENSG00000162194,ENSG00000278615,ENSG00000255432
chr11	62678834	62679590	11:62678834-62679590	ENSG00000177363,ENSG00000162191,ENSG00000204922,ENSG00000206597,ENSG00000214756,ENSG00000162194,ENSG00000278615,ENSG00000255432
chr11	62680896	62681078	11:62680896-62681078	ENSG00000168000,ENSG00000177363,ENSG00000162191,ENSG00000204922,ENSG00000162194
chr11	62694811	62694927	11:62694811-62694927	ENSG00000168000,ENSG00000177363
chr11	62705997	62706858	11:62705997-62706858	ENSG00000162222,ENSG00000214753,ENSG00000162188,ENSG00000234857,ENSG00000168000
chr11	62709396	62710220	11:62709396-62710220	ENSG00000162222,ENSG00000214753,ENSG00000162188,ENSG00000234857,ENSG00000168000
chr11	62726723	62728686	11:62726723-62728686	ENSG00000185670,ENSG00000162222,ENSG00000214753,ENSG00000162188,ENSG00000234857,ENSG00000168000
chr11	62753568	62754583	11:62753568-62754583	ENSG00000162227,ENSG00000267811,ENSG00000168002,ENSG00000185670,ENSG00000162222,ENSG00000214753,ENSG00000162188,ENSG00000234857
chr11	62761326	62761769	11:62761326-62761769	ENSG00000162227,ENSG00000267811,ENSG00000168002,ENSG00000185670,ENSG00000162222,ENSG00000214753,ENSG00000234857
chr11	62770880	62771065	11:62770880-62771065	ENSG00000162227,ENSG00000267811,ENSG00000168002
chr11	62771140	62771854	11:62771140-62771854	ENSG00000252361,ENSG00000284535,ENSG00000185475,ENSG00000269176,ENSG00000162227,ENSG00000267811,ENSG00000168002,ENSG00000185670,ENSG00000162222,ENSG00000234857
chr11	62786559	62787797	11:62786559-62787797	ENSG00000275043,ENSG00000276788,ENSG00000275996,ENSG00000255717,ENSG00000252361,ENSG00000269463,ENSG00000274066,ENSG00000162231,ENSG00000284535,ENSG00000185475,ENSG00000269176,ENSG00000168569,ENSG00000162227,ENSG00000267811
chr11	62791689	62792191	11:62791689-62792191	ENSG00000252361,ENSG00000269463,ENSG00000274066,ENSG00000162231,ENSG00000284535,ENSG00000185475,ENSG00000269176,ENSG00000168569
chr11	62805019	62805803	11:62805019-62805803	ENSG00000133316,ENSG00000283268,ENSG00000256690,ENSG00000252361,ENSG00000269463,ENSG00000162236,ENSG00000274066,ENSG00000162231,ENSG00000168569
chr11	62831353	62832588	11:62831353-62832588	ENSG00000275043,ENSG00000276788,ENSG00000275996,ENSG00000274544,ENSG00000278527,ENSG00000277846,ENSG00000277194,ENSG00000255717,ENSG00000222328,ENSG00000133316,ENSG00000283268,ENSG00000256690,ENSG00000252361,ENSG00000269463,ENSG00000162236,ENSG00000162231
chr11	62839121	62839921	11:62839121-62839921	ENSG00000222328,ENSG00000133316,ENSG00000283268,ENSG00000256690,ENSG00000252361,ENSG00000162236
chr11	62840275	62840621	11:62840275-62840621	ENSG00000168003,ENSG00000275043,ENSG00000276788,ENSG00000275996,ENSG00000274544,ENSG00000278527,ENSG00000277846,ENSG00000277194,ENSG00000255717,ENSG00000222328,ENSG00000133316,ENSG00000283268,ENSG00000256690,ENSG00000162236
chr11	62840701	62840906	11:62840701-62840906	ENSG00000275043,ENSG00000276788,ENSG00000275996,ENSG00000274544,ENSG00000278527,ENSG00000277846,ENSG00000277194,ENSG00000255717,ENSG00000222328,ENSG00000133316
chr11	62841190	62842656	11:62841190-62842656	ENSG00000168003,ENSG00000275043,ENSG00000276788,ENSG00000275996,ENSG00000274544,ENSG00000278527,ENSG00000277846,ENSG00000277194,ENSG00000255717,ENSG00000222328,ENSG00000133316,ENSG00000283268,ENSG00000256690,ENSG00000252361,ENSG00000162236
chr11	62855777	62856284	11:62855777-62856284	ENSG00000168003,ENSG00000275043,ENSG00000276788,ENSG00000275996,ENSG00000274544,ENSG00000278527,ENSG00000277846,ENSG00000277194,ENSG00000255717,ENSG00000222328
chr11	62862747	62862920	11:62862747-62862920	ENSG00000168003,ENSG00000275043,ENSG00000276788,ENSG00000275996,ENSG00000255717
chr11	62880332	62881934	11:62880332-62881934	ENSG00000168003
chr11	62890034	62890155	11:62890034-62890155	ENSG00000285388,ENSG00000241082,ENSG00000168003
chr11	62891108	62891533	11:62891108-62891533	ENSG00000253547,ENSG00000256041,ENSG00000285388,ENSG00000197901,ENSG00000241082,ENSG00000168539,ENSG00000168003
chr11	62896073	62896492	11:62896073-62896492	ENSG00000149742,ENSG00000256863,ENSG00000196600,ENSG00000253547,ENSG00000256041,ENSG00000285388,ENSG00000197901,ENSG00000241082,ENSG00000257002,ENSG00000168539,ENSG00000168003
chr11	62909151	62909647	11:62909151-62909647	ENSG00000149742,ENSG00000184999,ENSG00000256181,ENSG00000256847,ENSG00000256863,ENSG00000196600,ENSG00000239924,ENSG00000253547,ENSG00000256041,ENSG00000149452,ENSG00000285388,ENSG00000197901,ENSG00000241082,ENSG00000257002,ENSG00000168539
chr11	63015966	63016197	11:63015966-63016197	ENSG00000256181,ENSG00000256863,ENSG00000196600,ENSG00000253547,ENSG00000256041,ENSG00000149452,ENSG00000285388,ENSG00000197901,ENSG00000241082,ENSG00000168539
chr11	63024185	63024352	11:63024185-63024352	ENSG00000149742,ENSG00000184999,ENSG00000256181,ENSG00000256847,ENSG00000256863,ENSG00000196600,ENSG00000253547,ENSG00000256041,ENSG00000149452,ENSG00000285388,ENSG00000197901,ENSG00000241082,ENSG00000257002,ENSG00000168539
chr11	63145460	63145758	11:63145460-63145758	ENSG00000275598,ENSG00000149742,ENSG00000184999,ENSG00000256181,ENSG00000256847,ENSG00000256863,ENSG00000196600,ENSG00000239924,ENSG00000197658,ENSG00000253547,ENSG00000285388,ENSG00000197901,ENSG00000241082
chr11	63536788	63537003	11:63536788-63537003	ENSG00000256789,ENSG00000270269,ENSG00000133328,ENSG00000133321,ENSG00000133317,ENSG00000287412,ENSG00000275598,ENSG00000168004,ENSG00000149742
chr11	63537370	63537630	11:63537370-63537630	ENSG00000256789,ENSG00000270269,ENSG00000133328,ENSG00000133321,ENSG00000133317,ENSG00000287412,ENSG00000275598,ENSG00000168004,ENSG00000149742
chr11	63537685	63537848	11:63537685-63537848	ENSG00000256789,ENSG00000270269,ENSG00000133328,ENSG00000133321,ENSG00000133317,ENSG00000287412,ENSG00000275598,ENSG00000168004
chr11	63574643	63574748	11:63574643-63574748	ENSG00000256789,ENSG00000270269,ENSG00000133328,ENSG00000133317,ENSG00000287412,ENSG00000275598,ENSG00000168004
chr11	63610848	63611147	11:63610848-63611147	ENSG00000256789,ENSG00000270269,ENSG00000203520,ENSG00000176485,ENSG00000133328,ENSG00000133317,ENSG00000287412,ENSG00000275598,ENSG00000168004
chr11	63613188	63613322	11:63613188-63613322	ENSG00000256789,ENSG00000270269,ENSG00000203520,ENSG00000176485,ENSG00000133328,ENSG00000133317,ENSG00000287412,ENSG00000275598,ENSG00000168004
chr11	63613510	63613942	11:63613510-63613942	ENSG00000256789,ENSG00000270269,ENSG00000203520,ENSG00000176485,ENSG00000133328,ENSG00000133317,ENSG00000287412,ENSG00000275598,ENSG00000168004
chr11	63614066	63614707	11:63614066-63614707	ENSG00000271100,ENSG00000256789,ENSG00000270269,ENSG00000203520,ENSG00000176485,ENSG00000133328,ENSG00000133317,ENSG00000287412,ENSG00000275598,ENSG00000168004,ENSG00000149742,ENSG00000184999,ENSG00000256181,ENSG00000256847,ENSG00000256863,ENSG00000196600
chr11	63670799	63672055	11:63670799-63672055	ENSG00000271100,ENSG00000133318,ENSG00000256789,ENSG00000270269,ENSG00000184743,ENSG00000287412,ENSG00000275598,ENSG00000149742
chr11	63681195	63681858	11:63681195-63681858	ENSG00000271100,ENSG00000133318,ENSG00000256789,ENSG00000270269,ENSG00000184743,ENSG00000133317,ENSG00000287412,ENSG00000275598,ENSG00000168004
chr11	63763009	63763496	11:63763009-63763496	ENSG00000188070
chr11	63767524	63767813	11:63767524-63767813	ENSG00000264519,ENSG00000188070
chr11	63768061	63768578	11:63768061-63768578	ENSG00000264519,ENSG00000188070
chr11	63768712	63769578	11:63768712-63769578	ENSG00000264519,ENSG00000188070
chr11	63806052	63806264	11:63806052-63806264	ENSG00000168005,ENSG00000264519
chr11	63813121	63813735	11:63813121-63813735	ENSG00000256280,ENSG00000168005,ENSG00000264519
chr11	63813898	63814210	11:63813898-63814210	ENSG00000168005,ENSG00000264519
chr11	63837356	63837461	11:63837356-63837461	ENSG00000202089,ENSG00000072518,ENSG00000256280
chr11	63838514	63839704	11:63838514-63839704	ENSG00000256481,ENSG00000110583,ENSG00000167771,ENSG00000202089,ENSG00000072518,ENSG00000256280,ENSG00000264519
chr11	63871974	63872353	11:63871974-63872353	ENSG00000202089,ENSG00000072518
chr11	63917045	63917283	11:63917045-63917283	ENSG00000110583,ENSG00000167771,ENSG00000202089,ENSG00000072518
chr11	63918015	63918115	11:63918015-63918115	ENSG00000167771,ENSG00000202089
chr11	63938570	63939135	11:63938570-63939135	ENSG00000110583,ENSG00000167771,ENSG00000202089,ENSG00000072518
chr11	63945953	63946068	11:63945953-63946068	ENSG00000110583,ENSG00000072518
chr11	63974264	63975043	11:63974264-63975043	ENSG00000256341,ENSG00000256481,ENSG00000256824,ENSG00000126500,ENSG00000167770,ENSG00000256100,ENSG00000176340,ENSG00000207200,ENSG00000110583
chr11	63986240	63986774	11:63986240-63986774	ENSG00000256341,ENSG00000256481,ENSG00000256824,ENSG00000126500,ENSG00000133315,ENSG00000167770,ENSG00000256100,ENSG00000176340,ENSG00000207200
chr11	63999522	63999758	11:63999522-63999758	ENSG00000256341,ENSG00000256481,ENSG00000256824,ENSG00000126500,ENSG00000133315,ENSG00000167770
chr11	64000365	64000465	11:64000365-64000465	ENSG00000256341,ENSG00000256481,ENSG00000256824,ENSG00000126500,ENSG00000133315,ENSG00000167770
chr11	64000510	64000866	11:64000510-64000866	ENSG00000256341,ENSG00000256481,ENSG00000256824,ENSG00000126500,ENSG00000133315,ENSG00000167770
chr11	64007793	64008059	11:64007793-64008059	ENSG00000256341,ENSG00000256481,ENSG00000256824,ENSG00000126500,ENSG00000167770
chr11	64148761	64148887	11:64148761-64148887	ENSG00000256341,ENSG00000256481,ENSG00000256824,ENSG00000126500
chr11	64153092	64153266	11:64153092-64153266	ENSG00000256341,ENSG00000256481,ENSG00000256824,ENSG00000126500
chr11	64165902	64166271	11:64165902-64166271	ENSG00000256341,ENSG00000256481,ENSG00000126500,ENSG00000133315
chr11	64181566	64181877	11:64181566-64181877	ENSG00000168439,ENSG00000256341,ENSG00000256481,ENSG00000133315
chr11	64185200	64186601	11:64185200-64186601	ENSG00000219435,ENSG00000149761,ENSG00000149743,ENSG00000149781,ENSG00000168439,ENSG00000256341,ENSG00000256481,ENSG00000133315
chr11	64204648	64204816	11:64204648-64204816	ENSG00000219435,ENSG00000149781,ENSG00000168439
chr11	64225952	64226461	11:64225952-64226461	ENSG00000173511,ENSG00000110011,ENSG00000256116,ENSG00000149761,ENSG00000149743,ENSG00000149781
chr11	64226546	64226720	11:64226546-64226720	ENSG00000173511,ENSG00000110011,ENSG00000256116,ENSG00000149761,ENSG00000149743,ENSG00000149781
chr11	64230127	64230906	11:64230127-64230906	ENSG00000173511,ENSG00000110011,ENSG00000256116,ENSG00000149761,ENSG00000149743,ENSG00000149781
chr11	64234043	64234175	11:64234043-64234175	ENSG00000173511,ENSG00000110011,ENSG00000256116,ENSG00000149761,ENSG00000149743
chr11	64234230	64234586	11:64234230-64234586	ENSG00000173511,ENSG00000110011,ENSG00000256116,ENSG00000149761,ENSG00000149743,ENSG00000149781
chr11	64234830	64234941	11:64234830-64234941	ENSG00000173511,ENSG00000110011,ENSG00000256116,ENSG00000149761,ENSG00000149743
chr11	64234997	64235164	11:64234997-64235164	ENSG00000286264,ENSG00000173486,ENSG00000173511,ENSG00000110011,ENSG00000256116
chr11	64240608	64242485	11:64240608-64242485	ENSG00000219435,ENSG00000149782,ENSG00000257086,ENSG00000256940,ENSG00000173457,ENSG00000286264,ENSG00000173486,ENSG00000173511,ENSG00000110011,ENSG00000256116,ENSG00000149761,ENSG00000149743,ENSG00000149781
chr11	64245379	64245479	11:64245379-64245479	ENSG00000149782,ENSG00000257086,ENSG00000256940,ENSG00000173457,ENSG00000286264,ENSG00000173486
chr11	64245707	64245922	11:64245707-64245922	ENSG00000149782,ENSG00000257086,ENSG00000256940,ENSG00000173457,ENSG00000286264,ENSG00000173486
chr11	64246571	64246794	11:64246571-64246794	ENSG00000149782,ENSG00000257086,ENSG00000256940,ENSG00000173457,ENSG00000286264,ENSG00000173486
chr11	64246889	64247094	11:64246889-64247094	ENSG00000149782,ENSG00000257086,ENSG00000256940,ENSG00000173457,ENSG00000286264,ENSG00000173486
chr11	64247323	64247783	11:64247323-64247783	ENSG00000149782,ENSG00000257086,ENSG00000256940,ENSG00000173457,ENSG00000286264,ENSG00000173486
chr11	64250866	64250993	11:64250866-64250993	ENSG00000149782,ENSG00000257086,ENSG00000256940,ENSG00000173457
chr11	64251224	64251804	11:64251224-64251804	ENSG00000149782,ENSG00000257086,ENSG00000256940,ENSG00000173457
chr11	64252474	64252645	11:64252474-64252645	ENSG00000149782,ENSG00000257086,ENSG00000256940,ENSG00000173457
chr11	64267453	64267559	11:64267453-64267559	ENSG00000002330,ENSG00000149782
chr11	64267598	64267849	11:64267598-64267849	ENSG00000002330,ENSG00000149782
chr11	64268074	64270908	11:64268074-64270908	ENSG00000219435,ENSG00000207024,ENSG00000257069,ENSG00000182450,ENSG00000173264,ENSG00000002330,ENSG00000149782,ENSG00000149781
chr11	64271378	64271899	11:64271378-64271899	ENSG00000219435,ENSG00000207024,ENSG00000257069,ENSG00000182450,ENSG00000173264,ENSG00000002330
chr11	64284358	64286182	11:64284358-64286182	ENSG00000219435,ENSG00000207024,ENSG00000257069,ENSG00000182450,ENSG00000173264,ENSG00000002330
chr11	64301102	64301282	11:64301102-64301282	ENSG00000173153,ENSG00000219435,ENSG00000207024,ENSG00000257069,ENSG00000182450,ENSG00000173264,ENSG00000002330
chr11	64304407	64306223	11:64304407-64306223	ENSG00000231680,ENSG00000278359,ENSG00000168071,ENSG00000236935,ENSG00000126432,ENSG00000173113,ENSG00000173153,ENSG00000219435,ENSG00000207024
chr11	64306382	64306650	11:64306382-64306650	ENSG00000236935,ENSG00000126432,ENSG00000173113,ENSG00000173153,ENSG00000219435
chr11	64317205	64318829	11:64317205-64318829	ENSG00000181908,ENSG00000231492,ENSG00000231680,ENSG00000221273,ENSG00000162302,ENSG00000278359,ENSG00000168071,ENSG00000236935,ENSG00000126432,ENSG00000173113,ENSG00000173153,ENSG00000219435
chr11	64342483	64342798	11:64342483-64342798	ENSG00000181908,ENSG00000231492,ENSG00000231680,ENSG00000221273,ENSG00000162302,ENSG00000278359,ENSG00000168071,ENSG00000236935,ENSG00000126432,ENSG00000173113
chr11	64355119	64355541	11:64355119-64355541	ENSG00000237410,ENSG00000168065,ENSG00000237363,ENSG00000232500,ENSG00000286816,ENSG00000181908,ENSG00000231492,ENSG00000231680,ENSG00000221273,ENSG00000162302,ENSG00000278359,ENSG00000168071,ENSG00000236935,ENSG00000126432,ENSG00000173113
chr11	64358712	64359537	11:64358712-64359537	ENSG00000237363,ENSG00000232500,ENSG00000181908,ENSG00000231492,ENSG00000231680,ENSG00000221273,ENSG00000162302,ENSG00000278359,ENSG00000168071,ENSG00000236935,ENSG00000126432,ENSG00000173113
chr11	64620487	64620769	11:64620487-64620769	ENSG00000237410,ENSG00000110076,ENSG00000197891,ENSG00000168065,ENSG00000237363,ENSG00000232500,ENSG00000286816,ENSG00000181908,ENSG00000231492,ENSG00000231680
chr11	64688498	64688666	11:64688498-64688666	ENSG00000237410,ENSG00000110076,ENSG00000197891,ENSG00000168065,ENSG00000237363,ENSG00000232500,ENSG00000286816,ENSG00000181908,ENSG00000231492,ENSG00000231680
chr11	64723156	64723408	11:64723156-64723408	ENSG00000237410,ENSG00000110076,ENSG00000197891,ENSG00000168065,ENSG00000237363,ENSG00000232500,ENSG00000286816,ENSG00000181908,ENSG00000231492,ENSG00000231680
chr11	64723554	64723707	11:64723554-64723707	ENSG00000237410,ENSG00000110076,ENSG00000197891,ENSG00000168065,ENSG00000237363,ENSG00000232500,ENSG00000286816,ENSG00000181908,ENSG00000231492,ENSG00000231680
chr11	64741910	64742028	11:64741910-64742028	ENSG00000068831
chr11	64742209	64742440	11:64742209-64742440	ENSG00000068831
chr11	64742557	64744242	11:64742557-64744242	ENSG00000068976,ENSG00000068831
chr11	64744320	64744765	11:64744320-64744765	ENSG00000068831
chr11	64744966	64745418	11:64744966-64745418	ENSG00000269038,ENSG00000168066,ENSG00000068976,ENSG00000068831
chr11	64745543	64746469	11:64745543-64746469	ENSG00000269038,ENSG00000168066,ENSG00000068976,ENSG00000068831,ENSG00000237363,ENSG00000232500,ENSG00000286816
chr11	64759912	64760084	11:64759912-64760084	ENSG00000068976
chr11	64763227	64763393	11:64763227-64763393	ENSG00000269038,ENSG00000168066,ENSG00000068976
chr11	64777516	64779705	11:64777516-64779705	ENSG00000269038,ENSG00000168066
chr11	64787697	64787848	11:64787697-64787848	-
chr11	64793869	64794072	11:64793869-64794072	ENSG00000168067
chr11	64799894	64800027	11:64799894-64800027	ENSG00000168067
chr11	64801823	64802067	11:64801823-64802067	ENSG00000133895,ENSG00000168067
chr11	64802493	64802593	11:64802493-64802593	ENSG00000133895,ENSG00000168067
chr11	64802853	64803929	11:64802853-64803929	ENSG00000133895,ENSG00000168067
chr11	64810357	64810881	11:64810357-64810881	ENSG00000171219,ENSG00000133895,ENSG00000168067
chr11	64844360	64844591	11:64844360-64844591	ENSG00000274314,ENSG00000171219
chr11	64844762	64844871	11:64844762-64844871	ENSG00000274314,ENSG00000171219
chr11	64847210	64847645	11:64847210-64847645	ENSG00000274314,ENSG00000274986,ENSG00000284155,ENSG00000283926,ENSG00000229719,ENSG00000171219
chr11	64849620	64850155	11:64849620-64850155	ENSG00000274314,ENSG00000274986,ENSG00000284155,ENSG00000283926,ENSG00000229719,ENSG00000171219
chr11	64853323	64853458	11:64853323-64853458	-
chr11	64853709	64854009	11:64853709-64854009	-
chr11	64854658	64855422	11:64854658-64855422	ENSG00000274314,ENSG00000230835,ENSG00000110047
chr11	64856422	64856962	11:64856422-64856962	ENSG00000110047
chr11	64862803	64863242	11:64862803-64863242	ENSG00000274314,ENSG00000230835,ENSG00000110047
chr11	64864706	64864870	11:64864706-64864870	ENSG00000110047
chr11	64869072	64869561	11:64869072-64869561	ENSG00000110047
chr11	64869900	64870089	11:64869900-64870089	ENSG00000110047
chr11	64870449	64870864	11:64870449-64870864	ENSG00000110047
chr11	64871276	64871429	11:64871276-64871429	ENSG00000110047
chr11	64878297	64879091	11:64878297-64879091	ENSG00000274314,ENSG00000274986,ENSG00000284155,ENSG00000283926,ENSG00000229719,ENSG00000230835,ENSG00000110047
chr11	64887862	64888164	11:64887862-64888164	ENSG00000274314,ENSG00000274986,ENSG00000284155,ENSG00000283926,ENSG00000229719,ENSG00000230835,ENSG00000110047
chr11	64892630	64892730	11:64892630-64892730	ENSG00000274314,ENSG00000274986,ENSG00000110046,ENSG00000284155,ENSG00000283926,ENSG00000229719
chr11	64894276	64894566	11:64894276-64894566	ENSG00000274314,ENSG00000274986,ENSG00000110046,ENSG00000284155,ENSG00000283926,ENSG00000229719,ENSG00000230835
chr11	64916905	64917648	11:64916905-64917648	ENSG00000149735,ENSG00000068971,ENSG00000274314,ENSG00000274986,ENSG00000110046
chr11	64923990	64924993	11:64923990-64924993	ENSG00000149735,ENSG00000068971,ENSG00000274314,ENSG00000110046
chr11	64947341	64947454	11:64947341-64947454	ENSG00000168070,ENSG00000149735
chr11	64971885	64972342	11:64971885-64972342	ENSG00000168062,ENSG00000168070,ENSG00000149735
chr11	64990245	64990465	11:64990245-64990465	ENSG00000168062,ENSG00000168070,ENSG00000149735
chr11	64996871	64997185	11:64996871-64997185	ENSG00000168062,ENSG00000149735
chr11	65006786	65007167	11:65006786-65007167	ENSG00000278851,ENSG00000273003,ENSG00000213465,ENSG00000168062,ENSG00000149735
chr11	65013506	65014677	11:65013506-65014677	ENSG00000162300,ENSG00000146670,ENSG00000168061,ENSG00000110025,ENSG00000270775,ENSG00000278851,ENSG00000273003,ENSG00000213465,ENSG00000149735
chr11	65027287	65027963	11:65027287-65027963	ENSG00000187066,ENSG00000162300,ENSG00000146670,ENSG00000168060,ENSG00000168061,ENSG00000110025,ENSG00000270775,ENSG00000278851,ENSG00000273003,ENSG00000213465
chr11	65040826	65041589	11:65040826-65041589	ENSG00000162300,ENSG00000146670,ENSG00000168060,ENSG00000168061,ENSG00000110025,ENSG00000270775
chr11	65083999	65084495	11:65083999-65084495	ENSG00000149823,ENSG00000187066,ENSG00000162300,ENSG00000146670
chr11	65095955	65096824	11:65095955-65096824	ENSG00000149823,ENSG00000187066,ENSG00000162300,ENSG00000146670
chr11	65110403	65110623	11:65110403-65110623	ENSG00000278952,ENSG00000255173,ENSG00000174276,ENSG00000149809,ENSG00000254501,ENSG00000149823
chr11	65111629	65112064	11:65111629-65112064	ENSG00000222477,ENSG00000254455,ENSG00000149792,ENSG00000149806,ENSG00000278952,ENSG00000255173,ENSG00000174276,ENSG00000149809,ENSG00000254501,ENSG00000149823
chr11	65112454	65112968	11:65112454-65112968	ENSG00000278952,ENSG00000255173,ENSG00000174276,ENSG00000149809,ENSG00000254501,ENSG00000149823
chr11	65113088	65113222	11:65113088-65113222	ENSG00000278952,ENSG00000255173,ENSG00000174276,ENSG00000149809,ENSG00000254501,ENSG00000149823
chr11	65117321	65118167	11:65117321-65118167	ENSG00000255058,ENSG00000222477,ENSG00000254455,ENSG00000149792,ENSG00000149806,ENSG00000278952,ENSG00000255173,ENSG00000174276,ENSG00000149809,ENSG00000254501,ENSG00000149823
chr11	65122049	65122510	11:65122049-65122510	ENSG00000204710,ENSG00000255058,ENSG00000222477,ENSG00000254455,ENSG00000284489,ENSG00000149792,ENSG00000162298,ENSG00000149806,ENSG00000278952,ENSG00000255173,ENSG00000174276,ENSG00000149809,ENSG00000254501,ENSG00000149823,ENSG00000162300,ENSG00000146670
chr11	65134237	65135406	11:65134237-65135406	ENSG00000204710,ENSG00000255058,ENSG00000222477,ENSG00000254455,ENSG00000284489,ENSG00000149792,ENSG00000162298,ENSG00000149806
chr11	65181234	65181633	11:65181234-65181633	ENSG00000014216,ENSG00000254614,ENSG00000255200,ENSG00000204710,ENSG00000255058,ENSG00000222477,ENSG00000254455
chr11	65181700	65181946	11:65181700-65181946	ENSG00000014216,ENSG00000254614,ENSG00000255200,ENSG00000204710,ENSG00000255058,ENSG00000222477,ENSG00000254455
chr11	65182361	65182478	11:65182361-65182478	ENSG00000014216,ENSG00000254614,ENSG00000255200,ENSG00000204710,ENSG00000255058,ENSG00000222477,ENSG00000254455
chr11	65225759	65225904	11:65225759-65225904	ENSG00000197847,ENSG00000255058
chr11	65261591	65262383	11:65261591-65262383	ENSG00000285816,ENSG00000014138,ENSG00000287821,ENSG00000197847
chr11	65275104	65275509	11:65275104-65275509	ENSG00000133884,ENSG00000149798,ENSG00000287917,ENSG00000285816,ENSG00000014138,ENSG00000287821
chr11	65279836	65279983	11:65279836-65279983	ENSG00000149798,ENSG00000287917,ENSG00000285816,ENSG00000014138,ENSG00000287821
chr11	65290813	65291132	11:65290813-65291132	ENSG00000287917,ENSG00000014138
chr11	65308430	65308748	11:65308430-65308748	ENSG00000149798,ENSG00000287917
chr11	65309148	65309332	11:65309148-65309332	ENSG00000149798,ENSG00000287917
chr11	65314463	65315917	11:65314463-65315917	ENSG00000133884,ENSG00000149798,ENSG00000287917,ENSG00000285816,ENSG00000014138,ENSG00000287821,ENSG00000197847
chr11	65316811	65316937	11:65316811-65316937	ENSG00000149798,ENSG00000287917
chr11	65316975	65317664	11:65316975-65317664	ENSG00000133884,ENSG00000149798,ENSG00000287917,ENSG00000285816,ENSG00000014138,ENSG00000287821,ENSG00000197847
chr11	65329968	65330131	11:65329968-65330131	ENSG00000133884
chr11	65333588	65334097	11:65333588-65334097	ENSG00000173825,ENSG00000133884,ENSG00000149798,ENSG00000285816,ENSG00000287821,ENSG00000197847,ENSG00000255058
chr11	65334152	65334315	11:65334152-65334315	ENSG00000133884
chr11	65354343	65355227	11:65354343-65355227	ENSG00000173825,ENSG00000133884
chr11	65366340	65366531	11:65366340-65366531	ENSG00000270526,ENSG00000255478
chr11	65371208	65371378	11:65371208-65371378	ENSG00000162241,ENSG00000255478
chr11	65381700	65382931	11:65381700-65382931	ENSG00000270526,ENSG00000126391,ENSG00000162241,ENSG00000255478
chr11	65386210	65387024	11:65386210-65387024	ENSG00000126391,ENSG00000162241
chr11	65391081	65391414	11:65391081-65391414	ENSG00000126391
chr11	65403781	65403924	11:65403781-65403924	ENSG00000126391
chr11	65404982	65405444	11:65404982-65405444	ENSG00000126391
chr11	65407826	65408039	11:65407826-65408039	-
chr11	65412347	65412487	11:65412347-65412487	-
chr11	65412725	65412945	11:65412725-65412945	-
chr11	65416327	65416766	11:65416327-65416766	ENSG00000270526,ENSG00000277599,ENSG00000278050,ENSG00000278144,ENSG00000245532,ENSG00000162241,ENSG00000255478
chr11	65417202	65417302	11:65417202-65417302	-
chr11	65417701	65419420	11:65417701-65419420	ENSG00000270526,ENSG00000277599,ENSG00000278050,ENSG00000278144,ENSG00000245532,ENSG00000162241,ENSG00000255478
chr11	65419829	65420353	11:65419829-65420353	ENSG00000277599,ENSG00000278050,ENSG00000278144,ENSG00000245532
chr11	65421090	65421775	11:65421090-65421775	ENSG00000277599,ENSG00000278050,ENSG00000278144,ENSG00000245532
chr11	65421987	65423572	11:65421987-65423572	ENSG00000277599,ENSG00000278050,ENSG00000278144,ENSG00000245532
chr11	65423791	65423891	11:65423791-65423891	ENSG00000277599,ENSG00000278050,ENSG00000278144,ENSG00000245532
chr11	65425290	65425551	11:65425290-65425551	ENSG00000277599,ENSG00000278050,ENSG00000278144,ENSG00000245532
chr11	65427082	65427300	11:65427082-65427300	ENSG00000277599,ENSG00000278050,ENSG00000278144,ENSG00000245532
chr11	65427359	65427579	11:65427359-65427579	ENSG00000277599,ENSG00000278050,ENSG00000278144,ENSG00000245532
chr11	65427927	65428295	11:65427927-65428295	ENSG00000277599,ENSG00000278050,ENSG00000278144,ENSG00000245532
chr11	65428342	65428809	11:65428342-65428809	ENSG00000277599,ENSG00000278050,ENSG00000278144,ENSG00000245532
chr11	65429251	65429450	11:65429251-65429450	ENSG00000277599,ENSG00000278050,ENSG00000278144,ENSG00000245532
chr11	65429834	65430362	11:65429834-65430362	ENSG00000283791
chr11	65443182	65443302	11:65443182-65443302	ENSG00000173727,ENSG00000275948,ENSG00000283791
chr11	65445931	65446548	11:65445931-65446548	ENSG00000173727,ENSG00000275948,ENSG00000283791
chr11	65446831	65447029	11:65446831-65447029	ENSG00000173727,ENSG00000275948,ENSG00000283791
chr11	65448506	65448774	11:65448506-65448774	ENSG00000173727,ENSG00000275948,ENSG00000283791
chr11	65454908	65455345	11:65454908-65455345	ENSG00000173727,ENSG00000275948
chr11	65471438	65472427	11:65471438-65472427	ENSG00000270526,ENSG00000173727
chr11	65476901	65478080	11:65476901-65478080	ENSG00000270117,ENSG00000251562,ENSG00000286756,ENSG00000279243,ENSG00000173727
chr11	65479596	65479753	11:65479596-65479753	-
chr11	65487291	65488128	11:65487291-65488128	ENSG00000270117,ENSG00000286756,ENSG00000279243
chr11	65489761	65489900	11:65489761-65489900	ENSG00000286756,ENSG00000279243
chr11	65491092	65491317	11:65491092-65491317	ENSG00000270117,ENSG00000286756,ENSG00000279243
chr11	65491739	65492402	11:65491739-65492402	ENSG00000270117,ENSG00000251562,ENSG00000286756,ENSG00000279243
chr11	65492611	65492871	11:65492611-65492871	ENSG00000270117,ENSG00000251562,ENSG00000286756,ENSG00000279243
chr11	65492964	65493076	11:65492964-65493076	ENSG00000270117,ENSG00000286756,ENSG00000279243
chr11	65493852	65494226	11:65493852-65494226	ENSG00000270117,ENSG00000251562,ENSG00000286756,ENSG00000279243
chr11	65496760	65496880	11:65496760-65496880	ENSG00000278217,ENSG00000270117,ENSG00000251562
chr11	65496925	65497038	11:65496925-65497038	ENSG00000278217,ENSG00000270117,ENSG00000251562
chr11	65497200	65497944	11:65497200-65497944	ENSG00000274072,ENSG00000278217,ENSG00000270117,ENSG00000251562,ENSG00000286756,ENSG00000279243,ENSG00000173727,ENSG00000277599,ENSG00000278050,ENSG00000278144,ENSG00000245532
chr11	65498055	65498155	11:65498055-65498155	ENSG00000278217,ENSG00000270117,ENSG00000251562
chr11	65498551	65498651	11:65498551-65498651	ENSG00000278217,ENSG00000270117,ENSG00000251562
chr11	65498929	65499143	11:65498929-65499143	ENSG00000274072,ENSG00000278217,ENSG00000270117,ENSG00000251562
chr11	65500522	65500785	11:65500522-65500785	ENSG00000274072,ENSG00000278217,ENSG00000270117,ENSG00000251562
chr11	65506749	65506877	11:65506749-65506877	ENSG00000270526,ENSG00000274072,ENSG00000278217,ENSG00000251562
chr11	65506913	65507274	11:65506913-65507274	ENSG00000270526,ENSG00000274072,ENSG00000278217,ENSG00000251562
chr11	65507323	65508337	11:65507323-65508337	ENSG00000270526,ENSG00000274072,ENSG00000278217,ENSG00000251562
chr11	65508369	65508837	11:65508369-65508837	ENSG00000270526,ENSG00000274072,ENSG00000278217,ENSG00000251562
chr11	65508940	65509116	11:65508940-65509116	ENSG00000270526,ENSG00000274072,ENSG00000278217,ENSG00000251562
chr11	65510654	65511088	11:65510654-65511088	ENSG00000270526,ENSG00000274072,ENSG00000255478
chr11	65524449	65524682	11:65524449-65524682	ENSG00000142186
chr11	65524716	65524881	11:65524716-65524881	ENSG00000142186,ENSG00000270526
chr11	65524941	65525623	11:65524941-65525623	ENSG00000142186
chr11	65539804	65541133	11:65539804-65541133	ENSG00000176973,ENSG00000173465,ENSG00000260233,ENSG00000279093,ENSG00000168056,ENSG00000142186
chr11	65555715	65556176	11:65555715-65556176	ENSG00000176973,ENSG00000173465,ENSG00000260233,ENSG00000279093,ENSG00000168056
chr11	65557868	65557968	11:65557868-65557968	ENSG00000279093,ENSG00000168056
chr11	65558093	65558866	11:65558093-65558866	ENSG00000279093,ENSG00000168056
chr11	65569935	65570800	11:65569935-65570800	ENSG00000173338,ENSG00000173442,ENSG00000176973,ENSG00000173465,ENSG00000260233,ENSG00000279093,ENSG00000168056
chr11	65572393	65572780	11:65572393-65572780	ENSG00000173442,ENSG00000176973,ENSG00000173465,ENSG00000260233,ENSG00000279093,ENSG00000168056
chr11	65572892	65572992	11:65572892-65572992	ENSG00000176973,ENSG00000173465,ENSG00000260233
chr11	65573977	65574858	11:65573977-65574858	ENSG00000173338,ENSG00000173442,ENSG00000176973,ENSG00000173465,ENSG00000260233,ENSG00000279093,ENSG00000168056,ENSG00000142186
chr11	65575567	65576452	11:65575567-65576452	ENSG00000173338,ENSG00000173442,ENSG00000176973,ENSG00000173465,ENSG00000260233
chr11	65576611	65576748	11:65576611-65576748	ENSG00000173442,ENSG00000176973,ENSG00000173465,ENSG00000260233
chr11	65577035	65577719	11:65577035-65577719	ENSG00000173442,ENSG00000176973,ENSG00000173465,ENSG00000260233
chr11	65577928	65578028	11:65577928-65578028	ENSG00000173442,ENSG00000176973,ENSG00000173465,ENSG00000260233
chr11	65588775	65588968	11:65588775-65588968	ENSG00000173338,ENSG00000173442
chr11	65589657	65589806	11:65589657-65589806	ENSG00000173338,ENSG00000173442
chr11	65591813	65592555	11:65591813-65592555	ENSG00000173338,ENSG00000173442
chr11	65606782	65607521	11:65606782-65607521	ENSG00000197136,ENSG00000173327,ENSG00000173338
chr11	65607751	65607880	11:65607751-65607880	ENSG00000173327,ENSG00000173338
chr11	65611013	65611220	11:65611013-65611220	ENSG00000197136,ENSG00000173327
chr11	65611264	65612225	11:65611264-65612225	ENSG00000197136,ENSG00000173327,ENSG00000173338
chr11	65613313	65613555	11:65613313-65613555	ENSG00000197136,ENSG00000173327
chr11	65613687	65616213	11:65613687-65616213	ENSG00000197136,ENSG00000173327,ENSG00000173338
chr11	65616539	65616662	11:65616539-65616662	ENSG00000197136
chr11	65637751	65639007	11:65637751-65639007	ENSG00000285533,ENSG00000173039,ENSG00000265874,ENSG00000213445,ENSG00000266041,ENSG00000197136
chr11	65640319	65640688	11:65640319-65640688	ENSG00000265874,ENSG00000213445,ENSG00000266041
chr11	65647316	65647456	11:65647316-65647456	ENSG00000265874,ENSG00000213445,ENSG00000266041
chr11	65652033	65653479	11:65652033-65653479	ENSG00000285533,ENSG00000173039,ENSG00000265874,ENSG00000213445,ENSG00000266041,ENSG00000197136
chr11	65662467	65663664	11:65662467-65663664	ENSG00000285533,ENSG00000173039,ENSG00000213445,ENSG00000266041
chr11	65663819	65664078	11:65663819-65664078	ENSG00000285533,ENSG00000173039
chr11	65695863	65696197	11:65695863-65696197	ENSG00000255404,ENSG00000255557,ENSG00000239356
chr11	65698332	65698545	11:65698332-65698545	ENSG00000255404,ENSG00000255557,ENSG00000239356
chr11	65711211	65711641	11:65711211-65711641	ENSG00000255557,ENSG00000172922,ENSG00000172977
chr11	65711719	65712803	11:65711719-65712803	ENSG00000255557,ENSG00000214659,ENSG00000172922,ENSG00000172977
chr11	65720380	65720930	11:65720380-65720930	ENSG00000255404,ENSG00000255557,ENSG00000214659,ENSG00000172922,ENSG00000172977
chr11	65780030	65780286	11:65780030-65780286	ENSG00000255404,ENSG00000255120,ENSG00000172818,ENSG00000254470,ENSG00000255557
chr11	65780839	65781101	11:65780839-65781101	ENSG00000255404,ENSG00000255120,ENSG00000172818,ENSG00000254470,ENSG00000255557
chr11	65781181	65781376	11:65781181-65781376	ENSG00000255404,ENSG00000255120,ENSG00000172818,ENSG00000254470,ENSG00000255557
chr11	65818022	65818465	11:65818022-65818465	ENSG00000172757,ENSG00000255404,ENSG00000255120,ENSG00000172818,ENSG00000254470,ENSG00000255557,ENSG00000172977
chr11	65833642	65834036	11:65833642-65834036	ENSG00000172803,ENSG00000172757,ENSG00000255404,ENSG00000255557
chr11	65856944	65858689	11:65856944-65858689	ENSG00000172732,ENSG00000172757
chr11	65859099	65861027	11:65859099-65861027	ENSG00000172638,ENSG00000172732,ENSG00000172757
chr11	65870875	65870985	11:65870875-65870985	ENSG00000172543,ENSG00000172638,ENSG00000172732
chr11	65872032	65872921	11:65872032-65872921	ENSG00000172543,ENSG00000172638,ENSG00000172732
chr11	65873251	65873978	11:65873251-65873978	ENSG00000172543,ENSG00000172638,ENSG00000172732,ENSG00000172757
chr11	65884696	65884925	11:65884696-65884925	ENSG00000172500,ENSG00000172543
chr11	65887941	65888798	11:65887941-65888798	ENSG00000175294,ENSG00000175467,ENSG00000175513,ENSG00000175602,ENSG00000172500,ENSG00000172543,ENSG00000172757
chr11	65888834	65889243	11:65888834-65889243	ENSG00000172500,ENSG00000172543
chr11	65889354	65889496	11:65889354-65889496	ENSG00000172500
chr11	65890132	65890874	11:65890132-65890874	ENSG00000175513,ENSG00000175550,ENSG00000175573,ENSG00000175592,ENSG00000175602,ENSG00000172500
chr11	65890938	65891201	11:65890938-65891201	ENSG00000175602,ENSG00000172500
chr11	65891355	65891501	11:65891355-65891501	ENSG00000175602,ENSG00000172500
chr11	65891685	65892176	11:65891685-65892176	ENSG00000175513,ENSG00000175550,ENSG00000175573,ENSG00000175592,ENSG00000175602,ENSG00000172500
chr11	65893382	65893547	11:65893382-65893547	ENSG00000175592,ENSG00000175602,ENSG00000172500
chr11	65893945	65894235	11:65893945-65894235	ENSG00000175592,ENSG00000175602,ENSG00000172500
chr11	65899241	65899501	11:65899241-65899501	ENSG00000175513,ENSG00000175592,ENSG00000175602
chr11	65900211	65900784	11:65900211-65900784	ENSG00000175513,ENSG00000175550,ENSG00000175573,ENSG00000175592,ENSG00000175602
chr11	65911869	65911993	11:65911869-65911993	ENSG00000175550,ENSG00000175573,ENSG00000175592
chr11	65915714	65916000	11:65915714-65916000	ENSG00000175513,ENSG00000175550,ENSG00000175573
chr11	65918751	65919704	11:65918751-65919704	ENSG00000175294,ENSG00000175315,ENSG00000175467,ENSG00000175513,ENSG00000175550,ENSG00000175573,ENSG00000175592,ENSG00000175602,ENSG00000172500
chr11	65961390	65961813	11:65961390-65961813	ENSG00000175294,ENSG00000175315,ENSG00000175334,ENSG00000175376,ENSG00000254867,ENSG00000175467,ENSG00000175513
chr11	65989064	65989211	11:65989064-65989211	ENSG00000175294,ENSG00000175315,ENSG00000175334,ENSG00000175376,ENSG00000254867,ENSG00000175467,ENSG00000175513
chr11	66001964	66002948	11:66001964-66002948	ENSG00000286459,ENSG00000175294,ENSG00000175315,ENSG00000175334,ENSG00000175376,ENSG00000175467,ENSG00000175513
chr11	66051772	66052572	11:66051772-66052572	ENSG00000255038,ENSG00000087365,ENSG00000286459,ENSG00000175229,ENSG00000175294,ENSG00000175315,ENSG00000175334,ENSG00000175376
chr11	66068248	66068465	11:66068248-66068465	ENSG00000175115,ENSG00000255038,ENSG00000087365,ENSG00000286459,ENSG00000175294
chr11	66069590	66069690	11:66069590-66069690	ENSG00000175115,ENSG00000255038,ENSG00000087365,ENSG00000286459,ENSG00000175294
chr11	66069746	66070434	11:66069746-66070434	ENSG00000175115,ENSG00000255038,ENSG00000087365,ENSG00000286459,ENSG00000175294
chr11	66070555	66071276	11:66070555-66071276	ENSG00000175115,ENSG00000255038
chr11	66126855	66127013	11:66126855-66127013	-
chr11	66222774	66222997	11:66222774-66222997	ENSG00000174996,ENSG00000255320,ENSG00000175115
chr11	66257465	66258154	11:66257465-66258154	ENSG00000174903,ENSG00000254762,ENSG00000254855,ENSG00000254461,ENSG00000174996,ENSG00000255320,ENSG00000175115
chr11	66258191	66258543	11:66258191-66258543	ENSG00000174903,ENSG00000254762,ENSG00000254855,ENSG00000254461,ENSG00000174996,ENSG00000255320,ENSG00000175115
chr11	66267176	66268924	11:66267176-66268924	ENSG00000174871,ENSG00000254452,ENSG00000245156,ENSG00000174903,ENSG00000254762,ENSG00000254855,ENSG00000254461,ENSG00000174996,ENSG00000255320
chr11	66282372	66282866	11:66282372-66282866	ENSG00000179292,ENSG00000174851,ENSG00000174871,ENSG00000254452,ENSG00000245156,ENSG00000174903,ENSG00000254762,ENSG00000254855,ENSG00000255320
chr11	66288754	66289763	11:66288754-66289763	ENSG00000179292,ENSG00000174851,ENSG00000174871,ENSG00000254452,ENSG00000245156,ENSG00000174903,ENSG00000254762,ENSG00000254855,ENSG00000255320
chr11	66311907	66313206	11:66311907-66313206	ENSG00000202317,ENSG00000254736,ENSG00000276918,ENSG00000174669,ENSG00000174684,ENSG00000174744,ENSG00000254756,ENSG00000174791,ENSG00000174807,ENSG00000254458,ENSG00000179292
chr11	66328425	66328572	11:66328425-66328572	ENSG00000202317,ENSG00000254736,ENSG00000276918,ENSG00000174669,ENSG00000254756,ENSG00000174791,ENSG00000174807,ENSG00000254458
chr11	66335647	66335902	11:66335647-66335902	ENSG00000202317,ENSG00000254736,ENSG00000276918,ENSG00000174669,ENSG00000255468,ENSG00000174684,ENSG00000174744,ENSG00000254756,ENSG00000174791
chr11	66336354	66336823	11:66336354-66336823	ENSG00000202317,ENSG00000254736,ENSG00000276918,ENSG00000174669,ENSG00000255468,ENSG00000174684,ENSG00000174744,ENSG00000254756,ENSG00000174791
chr11	66344880	66345411	11:66344880-66345411	ENSG00000202317,ENSG00000254736,ENSG00000276918,ENSG00000174669,ENSG00000255468,ENSG00000174684,ENSG00000174744,ENSG00000174791
chr11	66347495	66348277	11:66347495-66348277	ENSG00000202317,ENSG00000254736,ENSG00000276918,ENSG00000174669,ENSG00000255468,ENSG00000174684,ENSG00000174744,ENSG00000174791
chr11	66363279	66363537	11:66363279-66363537	ENSG00000202317,ENSG00000254736,ENSG00000276918,ENSG00000174669,ENSG00000255468,ENSG00000174684,ENSG00000174744
chr11	66408541	66408848	11:66408541-66408848	ENSG00000254596,ENSG00000201733,ENSG00000174576,ENSG00000254510,ENSG00000202317,ENSG00000254736
chr11	66421638	66421879	11:66421638-66421879	ENSG00000254596,ENSG00000174547,ENSG00000201733,ENSG00000174576,ENSG00000254510,ENSG00000202317,ENSG00000254736
chr11	66438593	66438704	11:66438593-66438704	ENSG00000254596,ENSG00000174547,ENSG00000201733,ENSG00000174576,ENSG00000254510,ENSG00000202317
chr11	66438751	66439215	11:66438751-66439215	ENSG00000174516,ENSG00000254596,ENSG00000174547,ENSG00000201733,ENSG00000174576,ENSG00000254510,ENSG00000202317,ENSG00000254736,ENSG00000276918,ENSG00000174669
chr11	66466419	66467076	11:66466419-66467076	ENSG00000254986,ENSG00000255517,ENSG00000174516,ENSG00000254596,ENSG00000174547,ENSG00000202317
chr11	66467146	66467378	11:66467146-66467378	ENSG00000255517,ENSG00000174516,ENSG00000254596,ENSG00000174547
chr11	66479927	66480867	11:66479927-66480867	ENSG00000174483,ENSG00000256349,ENSG00000254986,ENSG00000255517,ENSG00000174516,ENSG00000254596
chr11	66510494	66510720	11:66510494-66510720	ENSG00000286688,ENSG00000174483,ENSG00000256349
chr11	66543821	66544031	11:66543821-66544031	ENSG00000248746,ENSG00000174165
chr11	66545790	66546400	11:66545790-66546400	ENSG00000213409,ENSG00000239553,ENSG00000174080,ENSG00000250105,ENSG00000248746,ENSG00000174165,ENSG00000174483,ENSG00000256349
chr11	66568480	66568700	11:66568480-66568700	ENSG00000174080,ENSG00000250105
chr11	66579161	66579287	11:66579161-66579287	ENSG00000173914,ENSG00000173992,ENSG00000182791,ENSG00000174080
chr11	66592738	66593394	11:66592738-66593394	ENSG00000248643,ENSG00000239306,ENSG00000199325,ENSG00000173992,ENSG00000182791
chr11	66616138	66617400	11:66616138-66617400	ENSG00000173914,ENSG00000173933,ENSG00000248643,ENSG00000239306,ENSG00000199325,ENSG00000173992,ENSG00000182791
chr11	66638239	66638952	11:66638239-66638952	ENSG00000239553,ENSG00000173914,ENSG00000173933,ENSG00000248643,ENSG00000239306,ENSG00000199325,ENSG00000173992,ENSG00000182791
chr11	66677600	66678187	11:66677600-66678187	ENSG00000254984,ENSG00000213409,ENSG00000239553,ENSG00000173898,ENSG00000173914,ENSG00000173933,ENSG00000248643,ENSG00000239306,ENSG00000199325,ENSG00000173992,ENSG00000182791,ENSG00000174080,ENSG00000254510
chr11	66678388	66678807	11:66678388-66678807	ENSG00000239553,ENSG00000173914,ENSG00000173992,ENSG00000182791
chr11	66694777	66694958	11:66694777-66694958	ENSG00000254984,ENSG00000213409,ENSG00000239553,ENSG00000173898
chr11	66744461	66744875	11:66744461-66744875	ENSG00000254984,ENSG00000213409,ENSG00000173715,ENSG00000239553,ENSG00000173898
chr11	66834426	66834526	11:66834426-66834526	ENSG00000173653,ENSG00000254984,ENSG00000213409,ENSG00000239553,ENSG00000173898
chr11	66842772	66843797	11:66842772-66843797	ENSG00000173227,ENSG00000266423,ENSG00000239099,ENSG00000173621,ENSG00000173653,ENSG00000254984,ENSG00000213409,ENSG00000239553
chr11	66856046	66857046	11:66856046-66857046	ENSG00000173227,ENSG00000266423,ENSG00000239099,ENSG00000173621,ENSG00000173599,ENSG00000173653,ENSG00000254984,ENSG00000213409,ENSG00000239553
chr11	66958018	66958934	11:66958018-66958934	ENSG00000283326,ENSG00000173227,ENSG00000173237,ENSG00000266423,ENSG00000239099,ENSG00000173599,ENSG00000254984,ENSG00000213409,ENSG00000239553
chr11	66982112	66982343	11:66982112-66982343	ENSG00000283326,ENSG00000173227,ENSG00000173237,ENSG00000266423,ENSG00000239099
chr11	67056762	67056904	11:67056762-67056904	ENSG00000173156,ENSG00000283326,ENSG00000173227,ENSG00000239099
chr11	67071797	67071936	11:67071797-67071936	ENSG00000179038,ENSG00000173156,ENSG00000283326,ENSG00000173227,ENSG00000266423,ENSG00000239099
chr11	67081571	67081699	11:67081571-67081699	ENSG00000179038,ENSG00000283326,ENSG00000173227
chr11	67117858	67117998	11:67117858-67117998	ENSG00000179038,ENSG00000173120
chr11	67118118	67119800	11:67118118-67119800	ENSG00000179038,ENSG00000173120,ENSG00000283326,ENSG00000173227
chr11	67120171	67120305	11:67120171-67120305	ENSG00000179038,ENSG00000173120
chr11	67239564	67240332	11:67239564-67240332	ENSG00000287934,ENSG00000179038,ENSG00000173120,ENSG00000283326,ENSG00000173227
chr11	67240621	67240733	11:67240621-67240733	ENSG00000179038,ENSG00000173120
chr11	67241074	67241254	11:67241074-67241254	ENSG00000179038,ENSG00000173120
chr11	67262780	67262939	11:67262780-67262939	ENSG00000287851,ENSG00000172830,ENSG00000173020,ENSG00000287934
chr11	67266119	67266550	11:67266119-67266550	ENSG00000287851,ENSG00000172830,ENSG00000172932,ENSG00000173020,ENSG00000287934
chr11	67266630	67266840	11:67266630-67266840	ENSG00000287851,ENSG00000172932,ENSG00000173020,ENSG00000287934
chr11	67274632	67275428	11:67274632-67275428	ENSG00000172932,ENSG00000173020
chr11	67275463	67275591	11:67275463-67275591	ENSG00000172932,ENSG00000173020
chr11	67276975	67277274	11:67276975-67277274	ENSG00000172932,ENSG00000173020
chr11	67277356	67277952	11:67277356-67277952	ENSG00000287851,ENSG00000172830,ENSG00000172932,ENSG00000173020,ENSG00000287934
chr11	67288263	67289597	11:67288263-67289597	ENSG00000287851,ENSG00000172830,ENSG00000172932,ENSG00000173020
chr11	67289649	67289834	11:67289649-67289834	ENSG00000172932,ENSG00000173020
chr11	67303239	67303698	11:67303239-67303698	ENSG00000287851,ENSG00000172830,ENSG00000172932
chr11	67317207	67318361	11:67317207-67318361	ENSG00000172613,ENSG00000287851,ENSG00000172830,ENSG00000172932,ENSG00000287934
chr11	67351244	67351429	11:67351244-67351429	ENSG00000274251,ENSG00000175482
chr11	67352966	67354179	11:67352966-67354179	ENSG00000275484,ENSG00000175505,ENSG00000201684,ENSG00000274251,ENSG00000256514,ENSG00000175482
chr11	67354394	67354932	11:67354394-67354932	ENSG00000275484,ENSG00000175505,ENSG00000201684,ENSG00000274251,ENSG00000256514,ENSG00000175482
chr11	67356921	67357098	11:67356921-67357098	ENSG00000275484,ENSG00000175505,ENSG00000201684,ENSG00000274251,ENSG00000256514,ENSG00000175482
chr11	67372435	67372780	11:67372435-67372780	ENSG00000275484,ENSG00000175505,ENSG00000201684,ENSG00000274251,ENSG00000256514,ENSG00000175482,ENSG00000172613
chr11	67372882	67373602	11:67372882-67373602	ENSG00000275484,ENSG00000175505,ENSG00000201684,ENSG00000274251,ENSG00000256514,ENSG00000175482,ENSG00000172613
chr11	67373776	67373992	11:67373776-67373992	ENSG00000275484,ENSG00000175505,ENSG00000201684,ENSG00000274251,ENSG00000256514,ENSG00000175482,ENSG00000172613
chr11	67374077	67374514	11:67374077-67374514	ENSG00000275484,ENSG00000175505,ENSG00000201684,ENSG00000274251,ENSG00000256514,ENSG00000175482,ENSG00000172613
chr11	67382631	67382797	11:67382631-67382797	ENSG00000275484,ENSG00000175505,ENSG00000201684,ENSG00000274251,ENSG00000256514,ENSG00000175482,ENSG00000172613
chr11	67391552	67392220	11:67391552-67392220	ENSG00000175463,ENSG00000172531,ENSG00000253024,ENSG00000172613
chr11	67401299	67402310	11:67401299-67402310	ENSG00000167791,ENSG00000167797,ENSG00000172663,ENSG00000175634,ENSG00000172508,ENSG00000175463,ENSG00000172531,ENSG00000253024,ENSG00000172613
chr11	67420640	67421487	11:67420640-67421487	ENSG00000175634,ENSG00000172508,ENSG00000175463,ENSG00000172531
chr11	67428056	67428684	11:67428056-67428684	ENSG00000172663,ENSG00000172725,ENSG00000213402,ENSG00000255949,ENSG00000175634,ENSG00000172508,ENSG00000175463,ENSG00000172531
chr11	67440132	67440330	11:67440132-67440330	ENSG00000175544,ENSG00000175514,ENSG00000172725,ENSG00000213402,ENSG00000255949
chr11	67442863	67443066	11:67442863-67443066	ENSG00000175544,ENSG00000175514,ENSG00000172725,ENSG00000213402,ENSG00000255949
chr11	67443123	67444037	11:67443123-67444037	ENSG00000172663,ENSG00000175544,ENSG00000175514,ENSG00000172725,ENSG00000213402,ENSG00000255949,ENSG00000175634
chr11	67452169	67452598	11:67452169-67452598	ENSG00000175544,ENSG00000175514
chr11	67464360	67465090	11:67464360-67465090	ENSG00000110711,ENSG00000172663,ENSG00000175544,ENSG00000175514
chr11	67468780	67469668	11:67468780-67469668	ENSG00000167797,ENSG00000110711,ENSG00000172663,ENSG00000175544,ENSG00000175514
chr11	67482746	67483459	11:67482746-67483459	ENSG00000283257,ENSG00000167791,ENSG00000167797,ENSG00000110697,ENSG00000276769,ENSG00000110711,ENSG00000172663
chr11	67498570	67498952	11:67498570-67498952	ENSG00000283257,ENSG00000167791,ENSG00000167797,ENSG00000110697,ENSG00000276769,ENSG00000110711
chr11	67504531	67504647	11:67504531-67504647	ENSG00000167791,ENSG00000167797,ENSG00000110697,ENSG00000276769
chr11	67504836	67506415	11:67504836-67506415	ENSG00000283257,ENSG00000167791,ENSG00000167797,ENSG00000110697
chr11	67507727	67508973	11:67507727-67508973	ENSG00000283257,ENSG00000167791,ENSG00000167797,ENSG00000110697,ENSG00000276769,ENSG00000110711,ENSG00000172663
chr11	67583479	67584141	11:67583479-67584141	ENSG00000227620,ENSG00000255147,ENSG00000254883,ENSG00000285537,ENSG00000254447,ENSG00000235855,ENSG00000184795,ENSG00000239559,ENSG00000132746,ENSG00000167799,ENSG00000231793,ENSG00000167792,ENSG00000255119,ENSG00000184224,ENSG00000084207,ENSG00000283257,ENSG00000167791
chr11	67584303	67584518	11:67584303-67584518	ENSG00000239559,ENSG00000167792,ENSG00000255119,ENSG00000184224,ENSG00000084207,ENSG00000283257,ENSG00000167791
chr11	67606589	67607163	11:67606589-67607163	ENSG00000255147,ENSG00000285537,ENSG00000254447,ENSG00000235855,ENSG00000184795,ENSG00000239559,ENSG00000132746,ENSG00000167799,ENSG00000231793,ENSG00000167792,ENSG00000255119,ENSG00000184224,ENSG00000084207,ENSG00000283257,ENSG00000167791
chr11	67614278	67614380	11:67614278-67614380	ENSG00000167799,ENSG00000231793,ENSG00000167792,ENSG00000255119,ENSG00000184224
chr11	67629256	67630882	11:67629256-67630882	ENSG00000227620,ENSG00000255147,ENSG00000254883,ENSG00000285537,ENSG00000254447,ENSG00000235855,ENSG00000184795,ENSG00000239559,ENSG00000132746,ENSG00000227834,ENSG00000132744,ENSG00000167800,ENSG00000167799,ENSG00000231793,ENSG00000167792,ENSG00000283257
chr11	67659561	67659662	11:67659561-67659662	ENSG00000227620,ENSG00000255147,ENSG00000254883,ENSG00000285537,ENSG00000254447,ENSG00000235855,ENSG00000184795,ENSG00000239559,ENSG00000132746,ENSG00000227834,ENSG00000132744,ENSG00000167800,ENSG00000167799,ENSG00000283257
chr11	67804935	67806121	11:67804935-67806121	ENSG00000255554,ENSG00000254850,ENSG00000206587,ENSG00000251637,ENSG00000254792,ENSG00000273819,ENSG00000160172,ENSG00000227620,ENSG00000255147,ENSG00000254883,ENSG00000285537,ENSG00000254447,ENSG00000235855,ENSG00000184795,ENSG00000239559,ENSG00000132746
chr11	67806165	67806555	11:67806165-67806555	ENSG00000206587,ENSG00000251637,ENSG00000254792,ENSG00000273819,ENSG00000160172,ENSG00000227620,ENSG00000255147,ENSG00000254883,ENSG00000285537,ENSG00000254447,ENSG00000235855
chr11	67826535	67826658	11:67826535-67826658	ENSG00000255554,ENSG00000254850,ENSG00000243672,ENSG00000206587,ENSG00000251637,ENSG00000254792,ENSG00000273819,ENSG00000227620,ENSG00000255147,ENSG00000254883,ENSG00000285537,ENSG00000254447,ENSG00000235855,ENSG00000184795
chr11	67955607	67955981	11:67955607-67955981	ENSG00000255554,ENSG00000255230,ENSG00000254850,ENSG00000254610,ENSG00000243672,ENSG00000206587,ENSG00000251637,ENSG00000254792,ENSG00000273819,ENSG00000255147,ENSG00000285537
chr11	68003921	68004313	11:68003921-68004313	ENSG00000255031,ENSG00000006534,ENSG00000110057,ENSG00000255554,ENSG00000255230,ENSG00000254850,ENSG00000243672,ENSG00000206587,ENSG00000251637,ENSG00000254792,ENSG00000273819,ENSG00000254883,ENSG00000254447
chr11	68010104	68010448	11:68010104-68010448	ENSG00000006534,ENSG00000255554
chr11	68030193	68031074	11:68030193-68031074	ENSG00000255031,ENSG00000275022,ENSG00000110719,ENSG00000284435,ENSG00000284293,ENSG00000110717,ENSG00000255306,ENSG00000006534,ENSG00000243672
chr11	68036983	68037261	11:68036983-68037261	ENSG00000255031,ENSG00000275022,ENSG00000110719,ENSG00000284435,ENSG00000284293,ENSG00000110717,ENSG00000255306
chr11	68038536	68039404	11:68038536-68039404	ENSG00000255031,ENSG00000275022,ENSG00000110719,ENSG00000284435,ENSG00000284293,ENSG00000110717,ENSG00000255306
chr11	68040338	68040916	11:68040338-68040916	ENSG00000255031,ENSG00000275022,ENSG00000110719,ENSG00000284435,ENSG00000284293,ENSG00000110717,ENSG00000255306
chr11	68090834	68090973	11:68090834-68090973	ENSG00000110721,ENSG00000255031
chr11	68099586	68099766	11:68099586-68099766	ENSG00000255031
chr11	68100734	68100869	11:68100734-68100869	ENSG00000255031
chr11	68120900	68122219	11:68120900-68122219	ENSG00000255236,ENSG00000110721,ENSG00000255031
chr11	68128367	68128579	11:68128367-68128579	ENSG00000255236,ENSG00000110721
chr11	68146125	68146391	11:68146125-68146391	ENSG00000255031,ENSG00000243672,ENSG00000206587
chr11	68212685	68213084	11:68212685-68213084	ENSG00000110066,ENSG00000251637
chr11	68213522	68214599	11:68213522-68214599	ENSG00000110066
chr11	68257506	68257790	11:68257506-68257790	ENSG00000171067
chr11	68269725	68269825	11:68269725-68269825	ENSG00000286369,ENSG00000171067
chr11	68271269	68271388	11:68271269-68271388	ENSG00000286369,ENSG00000171067
chr11	68271792	68272599	11:68271792-68272599	ENSG00000286369,ENSG00000171067
chr11	68276952	68277127	11:68276952-68277127	ENSG00000286369,ENSG00000171067
chr11	68287646	68287798	11:68287646-68287798	-
chr11	68297690	68298077	11:68297690-68298077	ENSG00000286369,ENSG00000171067
chr11	68298789	68299101	11:68298789-68299101	ENSG00000286369,ENSG00000171067
chr11	68312324	68312730	11:68312324-68312730	ENSG00000162337
chr11	68313549	68313662	11:68313549-68313662	ENSG00000162337
chr11	68314502	68315120	11:68314502-68315120	ENSG00000162337
chr11	68315214	68315411	11:68315214-68315411	ENSG00000162337
chr11	68316978	68317186	11:68316978-68317186	ENSG00000162337
chr11	68328354	68328677	11:68328354-68328677	-
chr11	68330765	68330887	11:68330765-68330887	-
chr11	68331295	68331756	11:68331295-68331756	-
chr11	68346208	68346534	11:68346208-68346534	ENSG00000251637,ENSG00000255147
chr11	68354588	68354728	11:68354588-68354728	-
chr11	68370969	68371094	11:68370969-68371094	-
chr11	68374205	68374391	11:68374205-68374391	-
chr11	68380364	68380747	11:68380364-68380747	-
chr11	68380783	68380906	11:68380783-68380906	-
chr11	68381017	68381656	11:68381017-68381656	-
chr11	68398307	68398490	11:68398307-68398490	ENSG00000162337
chr11	68399260	68399780	11:68399260-68399780	ENSG00000162337
chr11	68437444	68437987	11:68437444-68437987	ENSG00000260808,ENSG00000254856,ENSG00000162337
chr11	68447142	68447569	11:68447142-68447569	ENSG00000254856,ENSG00000162337
chr11	68456115	68456269	11:68456115-68456269	ENSG00000254856,ENSG00000110075
chr11	68460070	68461252	11:68460070-68461252	ENSG00000260808,ENSG00000254856,ENSG00000110075
chr11	68524339	68524456	11:68524339-68524456	ENSG00000260808,ENSG00000254856,ENSG00000110075
chr11	68542154	68542257	11:68542154-68542257	ENSG00000260808,ENSG00000254856,ENSG00000110075
chr11	68659209	68659377	11:68659209-68659377	ENSG00000260808
chr11	68677468	68677759	11:68677468-68677759	ENSG00000069482,ENSG00000260808
chr11	68749193	68749385	11:68749193-68749385	ENSG00000132749,ENSG00000260808
chr11	68751434	68751723	11:68751434-68751723	ENSG00000132749,ENSG00000260808
chr11	68812631	68812749	11:68812631-68812749	ENSG00000250508,ENSG00000110090,ENSG00000260808
chr11	68839048	68839936	11:68839048-68839936	ENSG00000256508,ENSG00000172935,ENSG00000261276,ENSG00000261625,ENSG00000255741,ENSG00000132740,ENSG00000250508,ENSG00000110090,ENSG00000260808
chr11	68840738	68842172	11:68840738-68842172	ENSG00000250508,ENSG00000110090,ENSG00000260808
chr11	68843851	68844198	11:68843851-68844198	ENSG00000250508,ENSG00000110090,ENSG00000260808
chr11	68855498	68855897	11:68855498-68855897	ENSG00000287725,ENSG00000261276,ENSG00000261625,ENSG00000172938,ENSG00000255741,ENSG00000132740,ENSG00000250508,ENSG00000110090,ENSG00000260808
chr11	68890845	68891254	11:68890845-68891254	ENSG00000287725,ENSG00000256508,ENSG00000172935,ENSG00000261276,ENSG00000261625,ENSG00000172938,ENSG00000255741,ENSG00000132740,ENSG00000197345,ENSG00000250508,ENSG00000260808
chr11	68903748	68904273	11:68903748-68904273	ENSG00000261276,ENSG00000261625,ENSG00000172938,ENSG00000255741,ENSG00000132740,ENSG00000197345,ENSG00000250508
chr11	68955299	68955552	11:68955299-68955552	ENSG00000287725,ENSG00000256508,ENSG00000172935,ENSG00000261276,ENSG00000261625,ENSG00000172938,ENSG00000255741,ENSG00000132740
chr11	69048668	69049189	11:69048668-69049189	ENSG00000265539,ENSG00000287725,ENSG00000162341,ENSG00000256508,ENSG00000172935,ENSG00000261276,ENSG00000261625,ENSG00000172938,ENSG00000255741
chr11	69087270	69087577	11:69087270-69087577	ENSG00000265539,ENSG00000287725,ENSG00000256508,ENSG00000172935,ENSG00000261276,ENSG00000261625,ENSG00000172938,ENSG00000255741
chr11	69101519	69101723	11:69101519-69101723	ENSG00000110092,ENSG00000284713,ENSG00000261070,ENSG00000260895,ENSG00000287725,ENSG00000261276,ENSG00000261625
chr11	69122740	69123290	11:69122740-69123290	ENSG00000186895,ENSG00000075388,ENSG00000256441,ENSG00000284713,ENSG00000261070,ENSG00000260895,ENSG00000287725,ENSG00000261276,ENSG00000261625
chr11	69131643	69131804	11:69131643-69131804	ENSG00000284713,ENSG00000261070
chr11	69200533	69200806	11:69200533-69200806	ENSG00000186895,ENSG00000075388,ENSG00000284713,ENSG00000261070
chr11	69293979	69294079	11:69293979-69294079	ENSG00000172927
chr11	69297101	69297849	11:69297101-69297849	ENSG00000213275,ENSG00000172927,ENSG00000284713,ENSG00000261070
chr11	69298469	69298893	11:69298469-69298893	ENSG00000213275,ENSG00000172927,ENSG00000284713
chr11	69382414	69382600	11:69382414-69382600	ENSG00000260877
chr11	69416191	69416388	11:69416191-69416388	ENSG00000255980,ENSG00000259854,ENSG00000260877
chr11	69416776	69417146	11:69416776-69417146	ENSG00000255980,ENSG00000259854,ENSG00000260877
chr11	69420662	69420770	11:69420662-69420770	ENSG00000255980,ENSG00000259854,ENSG00000260877
chr11	69443022	69443850	11:69443022-69443850	ENSG00000255606,ENSG00000255980,ENSG00000260877,ENSG00000284713,ENSG00000261070
chr11	69444080	69444276	11:69444080-69444276	ENSG00000255606,ENSG00000255980
chr11	69444596	69444700	11:69444596-69444700	ENSG00000255606
chr11	69444896	69445049	11:69444896-69445049	ENSG00000255606,ENSG00000255980
chr11	69448999	69451268	11:69448999-69451268	ENSG00000256441,ENSG00000285094,ENSG00000261347,ENSG00000255606,ENSG00000255980,ENSG00000260877,ENSG00000284713,ENSG00000261070
chr11	69463380	69463580	11:69463380-69463580	ENSG00000285094,ENSG00000255774,ENSG00000261347
chr11	69471444	69471587	11:69471444-69471587	ENSG00000285094,ENSG00000255774,ENSG00000261347
chr11	69480570	69480797	11:69480570-69480797	ENSG00000285094,ENSG00000255774
chr11	69497064	69497702	11:69497064-69497702	ENSG00000075388,ENSG00000285094,ENSG00000255774,ENSG00000284713,ENSG00000261070
chr11	69540249	69540420	11:69540249-69540420	-
chr11	69636349	69636908	11:69636349-69636908	ENSG00000110092,ENSG00000284713,ENSG00000261070
chr11	69638395	69638566	11:69638395-69638566	ENSG00000110092
chr11	69638906	69639426	11:69638906-69639426	ENSG00000186895,ENSG00000075388,ENSG00000110092,ENSG00000284713,ENSG00000261070,ENSG00000256508,ENSG00000172935
chr11	69640671	69641448	11:69640671-69641448	ENSG00000110092,ENSG00000260895
chr11	69642736	69643577	11:69642736-69643577	ENSG00000110092,ENSG00000260895
chr11	69644253	69644674	11:69644253-69644674	ENSG00000110092,ENSG00000260895
chr11	69670313	69670496	11:69670313-69670496	ENSG00000256441,ENSG00000162344,ENSG00000149716
chr11	69674969	69675687	11:69674969-69675687	ENSG00000186895,ENSG00000075388,ENSG00000256441,ENSG00000162344,ENSG00000149716
chr11	69685965	69686106	11:69685965-69686106	ENSG00000186895,ENSG00000075388,ENSG00000256441,ENSG00000162344,ENSG00000149716
chr11	69900636	69900835	11:69900636-69900835	ENSG00000263744,ENSG00000255143,ENSG00000254605,ENSG00000255191,ENSG00000260679,ENSG00000260348,ENSG00000186895,ENSG00000075388,ENSG00000256441,ENSG00000162344
chr11	69915571	69915700	11:69915571-69915700	ENSG00000254902,ENSG00000255143,ENSG00000254605,ENSG00000255191,ENSG00000260679,ENSG00000260348,ENSG00000186895,ENSG00000075388,ENSG00000256441,ENSG00000162344
chr11	69939722	69939878	11:69939722-69939878	ENSG00000255143,ENSG00000254605,ENSG00000255191,ENSG00000260679,ENSG00000186895,ENSG00000075388,ENSG00000256441
chr11	70073889	70074243	11:70073889-70074243	ENSG00000255143,ENSG00000131620,ENSG00000202070,ENSG00000254417,ENSG00000248844,ENSG00000254605,ENSG00000255191,ENSG00000075388
chr11	70078507	70078661	11:70078507-70078661	ENSG00000255143,ENSG00000131620,ENSG00000202070,ENSG00000254417,ENSG00000248844,ENSG00000254605,ENSG00000255191
chr11	70111757	70111884	11:70111757-70111884	ENSG00000255143,ENSG00000131620,ENSG00000254605,ENSG00000255191,ENSG00000186895,ENSG00000075388
chr11	70191657	70191786	11:70191657-70191786	ENSG00000168040,ENSG00000254902,ENSG00000255143,ENSG00000254605,ENSG00000255191,ENSG00000260679,ENSG00000260348,ENSG00000186895,ENSG00000075388,ENSG00000256441,ENSG00000162344
chr11	70203006	70203660	11:70203006-70203660	ENSG00000254495,ENSG00000255539,ENSG00000254484,ENSG00000254604,ENSG00000254721,ENSG00000168040,ENSG00000254902,ENSG00000255143,ENSG00000254605,ENSG00000255191,ENSG00000186895,ENSG00000075388,ENSG00000256441,ENSG00000162344
chr11	70204046	70204604	11:70204046-70204604	ENSG00000254495,ENSG00000255539,ENSG00000254484,ENSG00000254604,ENSG00000254721,ENSG00000168040,ENSG00000254605,ENSG00000255191,ENSG00000186895,ENSG00000162344
chr11	70270314	70270979	11:70270314-70270979	ENSG00000286708,ENSG00000263744,ENSG00000227726,ENSG00000254495,ENSG00000255539,ENSG00000254484,ENSG00000221333,ENSG00000254604,ENSG00000255329,ENSG00000131626,ENSG00000168040,ENSG00000186895
chr11	70271010	70271128	11:70271010-70271128	ENSG00000254495,ENSG00000255539,ENSG00000254484,ENSG00000221333,ENSG00000254604,ENSG00000255329,ENSG00000131626
chr11	70271164	70271344	11:70271164-70271344	ENSG00000254495,ENSG00000255539,ENSG00000254484,ENSG00000221333,ENSG00000254604,ENSG00000255329,ENSG00000131626
chr11	70398158	70398757	11:70398158-70398757	ENSG00000227726,ENSG00000085733,ENSG00000246889,ENSG00000254495,ENSG00000255539,ENSG00000254484,ENSG00000254604
chr11	70399735	70400026	11:70399735-70400026	ENSG00000227726,ENSG00000085733,ENSG00000246889,ENSG00000254495,ENSG00000255539,ENSG00000254484,ENSG00000254604
chr11	70568133	70568416	11:70568133-70568416	ENSG00000255319,ENSG00000254972,ENSG00000254805,ENSG00000244411,ENSG00000172900,ENSG00000286708,ENSG00000263744,ENSG00000171671,ENSG00000280089,ENSG00000207196,ENSG00000236262,ENSG00000279459,ENSG00000227726,ENSG00000162105
chr11	70568524	70568783	11:70568524-70568783	ENSG00000254805,ENSG00000286708,ENSG00000263744,ENSG00000171671,ENSG00000280089,ENSG00000207196,ENSG00000236262,ENSG00000279459,ENSG00000227726,ENSG00000162105
chr11	70628516	70629478	11:70628516-70629478	ENSG00000255319,ENSG00000254805,ENSG00000239481,ENSG00000255415,ENSG00000241233,ENSG00000244411,ENSG00000172900,ENSG00000286708,ENSG00000263744,ENSG00000171671,ENSG00000280089,ENSG00000207196,ENSG00000236262,ENSG00000226627,ENSG00000279459,ENSG00000227726,ENSG00000162105
chr11	70755641	70755762	11:70755641-70755762	ENSG00000254805,ENSG00000172900,ENSG00000286708,ENSG00000263744,ENSG00000171671,ENSG00000280089,ENSG00000207196,ENSG00000236262,ENSG00000279459,ENSG00000227726,ENSG00000162105
chr11	71448234	71448752	11:71448234-71448752	ENSG00000255319,ENSG00000239481,ENSG00000255562,ENSG00000248903,ENSG00000204572,ENSG00000286948,ENSG00000254997,ENSG00000241233,ENSG00000244411,ENSG00000254924,ENSG00000278349,ENSG00000172890,ENSG00000254682,ENSG00000172893,ENSG00000172900,ENSG00000286708,ENSG00000263744,ENSG00000171671
chr11	71452370	71452525	11:71452370-71452525	ENSG00000254997,ENSG00000241233,ENSG00000244411,ENSG00000254924,ENSG00000278349,ENSG00000172890,ENSG00000254682,ENSG00000172893,ENSG00000172900
chr11	71452859	71453522	11:71452859-71453522	ENSG00000255415,ENSG00000255261,ENSG00000255562,ENSG00000248903,ENSG00000204572,ENSG00000286948,ENSG00000254997,ENSG00000241233,ENSG00000244411,ENSG00000254924,ENSG00000278349,ENSG00000172890,ENSG00000254682,ENSG00000172893,ENSG00000172900,ENSG00000286708,ENSG00000263744
chr11	71488173	71488334	11:71488173-71488334	ENSG00000254972,ENSG00000254805,ENSG00000255415,ENSG00000255261,ENSG00000248903,ENSG00000204572,ENSG00000286948,ENSG00000254997,ENSG00000241233,ENSG00000244411,ENSG00000254924,ENSG00000278349,ENSG00000172890,ENSG00000172900
chr11	71580086	71580266	11:71580086-71580266	ENSG00000285933,ENSG00000255319,ENSG00000254972,ENSG00000254805,ENSG00000239481,ENSG00000284625,ENSG00000255415,ENSG00000255261,ENSG00000255562,ENSG00000184055,ENSG00000249387,ENSG00000204571,ENSG00000248903,ENSG00000204572,ENSG00000286948,ENSG00000254997,ENSG00000241233,ENSG00000244411,ENSG00000254924,ENSG00000172900
chr11	71765246	71765386	11:71765246-71765386	ENSG00000228915,ENSG00000225805,ENSG00000255157,ENSG00000252902,ENSG00000184276,ENSG00000254978,ENSG00000285933,ENSG00000255319,ENSG00000254972,ENSG00000254805,ENSG00000239481,ENSG00000284625,ENSG00000255415,ENSG00000255261,ENSG00000255562,ENSG00000254997,ENSG00000241233,ENSG00000244411
chr11	71786411	71787853	11:71786411-71787853	ENSG00000255296,ENSG00000254593,ENSG00000228915,ENSG00000225805,ENSG00000255157,ENSG00000252902,ENSG00000184276,ENSG00000214534,ENSG00000254978,ENSG00000158483,ENSG00000285933,ENSG00000255319,ENSG00000254972,ENSG00000254805,ENSG00000248671,ENSG00000239481,ENSG00000284625,ENSG00000255415,ENSG00000255261,ENSG00000255562,ENSG00000248903,ENSG00000204572,ENSG00000286948,ENSG00000254997,ENSG00000241233,ENSG00000254924
chr11	71813561	71813967	11:71813561-71813967	ENSG00000254593,ENSG00000228915,ENSG00000225805,ENSG00000255157,ENSG00000252902,ENSG00000184276,ENSG00000214534,ENSG00000254978,ENSG00000285933,ENSG00000255319,ENSG00000254972,ENSG00000248671,ENSG00000239481,ENSG00000284625,ENSG00000255415,ENSG00000255261,ENSG00000255562
chr11	71928285	71929204	11:71928285-71929204	ENSG00000255296,ENSG00000137522,ENSG00000254593,ENSG00000228915,ENSG00000225805,ENSG00000254469,ENSG00000255157,ENSG00000252902,ENSG00000184276
chr11	71998775	71998922	11:71998775-71998922	ENSG00000251143,ENSG00000137496,ENSG00000137522
chr11	72025218	72025404	11:72025218-72025404	ENSG00000110195,ENSG00000255860,ENSG00000256518,ENSG00000257075,ENSG00000184154,ENSG00000284922,ENSG00000251143,ENSG00000137497,ENSG00000228915
chr11	72038526	72038775	11:72038526-72038775	ENSG00000255860,ENSG00000257075,ENSG00000184154,ENSG00000284922,ENSG00000207012,ENSG00000251143,ENSG00000137497
chr11	72040552	72040956	11:72040552-72040956	ENSG00000184154,ENSG00000284922,ENSG00000263742,ENSG00000207012,ENSG00000251143,ENSG00000137497
chr11	72041047	72041270	11:72041047-72041270	ENSG00000184154,ENSG00000284922,ENSG00000263742,ENSG00000207012,ENSG00000251143,ENSG00000137497
chr11	72041304	72041412	11:72041304-72041412	ENSG00000207012,ENSG00000251143,ENSG00000137497
chr11	72041550	72041978	11:72041550-72041978	ENSG00000184154,ENSG00000284922,ENSG00000263742,ENSG00000207012,ENSG00000251143,ENSG00000137497
chr11	72048828	72048961	11:72048828-72048961	ENSG00000263742,ENSG00000207012,ENSG00000251143,ENSG00000137497
chr11	72070006	72070199	11:72070006-72070199	ENSG00000255860,ENSG00000184154,ENSG00000284922,ENSG00000263742,ENSG00000251143,ENSG00000137497,ENSG00000225805
chr11	72080288	72081154	11:72080288-72081154	ENSG00000255860,ENSG00000256518,ENSG00000257075,ENSG00000110200,ENSG00000149357,ENSG00000184154,ENSG00000284922,ENSG00000263742,ENSG00000251143,ENSG00000137497,ENSG00000228915,ENSG00000225805
chr11	72091353	72091528	11:72091353-72091528	ENSG00000256518,ENSG00000257075,ENSG00000149357,ENSG00000184154,ENSG00000284922,ENSG00000251143
chr11	72102888	72103842	11:72102888-72103842	ENSG00000110195,ENSG00000255860,ENSG00000256518,ENSG00000257075,ENSG00000110203,ENSG00000110200,ENSG00000284844,ENSG00000149357,ENSG00000184154,ENSG00000284922,ENSG00000251143
chr11	72111980	72113190	11:72111980-72113190	ENSG00000110195,ENSG00000255860,ENSG00000256518,ENSG00000257075,ENSG00000110203,ENSG00000110200,ENSG00000284844,ENSG00000149357,ENSG00000184154,ENSG00000284922,ENSG00000251143,ENSG00000254593,ENSG00000252902
chr11	72144137	72144237	11:72144137-72144237	ENSG00000110195,ENSG00000255860,ENSG00000256518,ENSG00000257075,ENSG00000110203,ENSG00000251143,ENSG00000254593
chr11	72223037	72224205	11:72223037-72224205	ENSG00000255672,ENSG00000256739,ENSG00000255843,ENSG00000213365,ENSG00000285864,ENSG00000228286,ENSG00000165462,ENSG00000165458,ENSG00000165457,ENSG00000110195,ENSG00000255860,ENSG00000204971,ENSG00000256518,ENSG00000254593,ENSG00000228915,ENSG00000255157
chr11	72224715	72224914	11:72224715-72224914	ENSG00000213365,ENSG00000285864,ENSG00000228286,ENSG00000165458,ENSG00000165457,ENSG00000110195,ENSG00000255860,ENSG00000204971,ENSG00000256518
chr11	72224984	72225180	11:72224984-72225180	ENSG00000255843,ENSG00000213365,ENSG00000285864,ENSG00000228286,ENSG00000165462,ENSG00000165458,ENSG00000110195,ENSG00000255860,ENSG00000204971
chr11	72239994	72240164	11:72239994-72240164	ENSG00000255672,ENSG00000256739,ENSG00000255843,ENSG00000213365,ENSG00000285864,ENSG00000228286,ENSG00000165462,ENSG00000165458,ENSG00000110195,ENSG00000255860,ENSG00000204971
chr11	72414238	72414413	11:72414238-72414413	ENSG00000256403,ENSG00000255672,ENSG00000256739,ENSG00000255843,ENSG00000213365,ENSG00000285864,ENSG00000228286,ENSG00000110195,ENSG00000255860,ENSG00000204971,ENSG00000256518,ENSG00000228915,ENSG00000225805
chr11	72434205	72434853	11:72434205-72434853	ENSG00000274664,ENSG00000276109,ENSG00000238048,ENSG00000256403,ENSG00000255672,ENSG00000256739,ENSG00000255843,ENSG00000162129,ENSG00000213365,ENSG00000285864,ENSG00000228286,ENSG00000110195,ENSG00000255860,ENSG00000204971,ENSG00000256518,ENSG00000254593,ENSG00000228915,ENSG00000225805,ENSG00000255157,ENSG00000252902
chr11	72482384	72482513	11:72482384-72482513	ENSG00000256633,ENSG00000227467,ENSG00000274664,ENSG00000276109,ENSG00000238048,ENSG00000237408
chr11	72599033	72599179	11:72599033-72599179	ENSG00000272036,ENSG00000256633,ENSG00000186642,ENSG00000227467,ENSG00000274664,ENSG00000276109,ENSG00000238048
chr11	72624705	72625442	11:72624705-72625442	ENSG00000245148,ENSG00000255808,ENSG00000251919,ENSG00000272036,ENSG00000256633,ENSG00000186642,ENSG00000227467,ENSG00000274664,ENSG00000276109,ENSG00000238048
chr11	72625735	72626199	11:72625735-72626199	ENSG00000251919,ENSG00000272036,ENSG00000256633,ENSG00000227467,ENSG00000274664,ENSG00000276109,ENSG00000238048
chr11	72632376	72632796	11:72632376-72632796	ENSG00000255808,ENSG00000251919,ENSG00000272036,ENSG00000256633,ENSG00000186642,ENSG00000227467,ENSG00000274664,ENSG00000276109,ENSG00000238048
chr11	72633102	72633434	11:72633102-72633434	ENSG00000255808,ENSG00000251919,ENSG00000272036,ENSG00000256633,ENSG00000186642,ENSG00000227467,ENSG00000274664,ENSG00000276109,ENSG00000238048
chr11	72634486	72634761	11:72634486-72634761	ENSG00000251919,ENSG00000272036,ENSG00000256633,ENSG00000186642,ENSG00000274664,ENSG00000276109,ENSG00000238048
chr11	72636041	72636245	11:72636041-72636245	ENSG00000255808,ENSG00000272036,ENSG00000256633,ENSG00000186642,ENSG00000227467,ENSG00000274664,ENSG00000276109,ENSG00000238048
chr11	72639358	72640190	11:72639358-72640190	ENSG00000255808,ENSG00000251919,ENSG00000272036,ENSG00000256633,ENSG00000186642,ENSG00000227467,ENSG00000274664,ENSG00000276109,ENSG00000238048
chr11	72642032	72642132	11:72642032-72642132	ENSG00000255808,ENSG00000256633,ENSG00000186642,ENSG00000227467
chr11	72642311	72643251	11:72642311-72643251	ENSG00000255808,ENSG00000272036,ENSG00000256633,ENSG00000186642,ENSG00000227467,ENSG00000274664,ENSG00000276109,ENSG00000238048
chr11	72684538	72684873	11:72684538-72684873	ENSG00000244134,ENSG00000245148,ENSG00000286555,ENSG00000256007,ENSG00000186635,ENSG00000256633,ENSG00000227467,ENSG00000274664,ENSG00000238048
chr11	72722158	72722888	11:72722158-72722888	ENSG00000285693,ENSG00000265064,ENSG00000202522,ENSG00000214530,ENSG00000244134,ENSG00000245148,ENSG00000186635
chr11	72725344	72725475	11:72725344-72725475	ENSG00000265064,ENSG00000202522,ENSG00000214530,ENSG00000244134,ENSG00000245148,ENSG00000186635
chr11	72752376	72752518	11:72752376-72752518	ENSG00000202522,ENSG00000214530,ENSG00000186635
chr11	72781940	72782040	11:72781940-72782040	ENSG00000265064,ENSG00000202522,ENSG00000214530
chr11	72793604	72794264	11:72793604-72794264	ENSG00000168010,ENSG00000285693,ENSG00000265064,ENSG00000202522,ENSG00000214530,ENSG00000244134,ENSG00000245148,ENSG00000186635
chr11	72813076	72813248	11:72813076-72813248	ENSG00000168010,ENSG00000285693
chr11	72813839	72815170	11:72813839-72815170	ENSG00000168010,ENSG00000285693,ENSG00000265064,ENSG00000202522,ENSG00000214530,ENSG00000244134,ENSG00000245148
chr11	72815703	72815864	11:72815703-72815864	ENSG00000168010,ENSG00000285693
chr11	72821768	72822803	11:72821768-72822803	ENSG00000206638,ENSG00000168010,ENSG00000285693,ENSG00000244134,ENSG00000245148
chr11	72824705	72824836	11:72824705-72824836	ENSG00000168010
chr11	72831504	72831944	11:72831504-72831944	ENSG00000256568,ENSG00000206638,ENSG00000168010,ENSG00000202522,ENSG00000244134,ENSG00000245148
chr11	72832146	72832583	11:72832146-72832583	ENSG00000256568,ENSG00000206638
chr11	72833981	72834111	11:72833981-72834111	ENSG00000256568,ENSG00000206638
chr11	72834922	72835297	11:72834922-72835297	ENSG00000206638,ENSG00000137478
chr11	72835894	72836578	11:72835894-72836578	ENSG00000234751,ENSG00000206638,ENSG00000137478,ENSG00000202522,ENSG00000244134,ENSG00000245148
chr11	72927506	72927638	11:72927506-72927638	ENSG00000234751,ENSG00000206638
chr11	73073001	73073109	11:73073001-73073109	ENSG00000234751
chr11	73139825	73140081	11:73139825-73140081	ENSG00000234751,ENSG00000206638,ENSG00000137478
chr11	73140727	73140856	11:73140727-73140856	ENSG00000137478
chr11	73141115	73141374	11:73141115-73141374	ENSG00000137478
chr11	73141538	73142847	11:73141538-73142847	ENSG00000256568,ENSG00000234751,ENSG00000206638,ENSG00000137478
chr11	73142881	73143245	11:73142881-73143245	ENSG00000234751,ENSG00000137478
chr11	73167564	73167804	11:73167564-73167804	ENSG00000256568,ENSG00000234751,ENSG00000206638
chr11	73173765	73174083	11:73173765-73174083	ENSG00000256568,ENSG00000234751,ENSG00000206638
chr11	73177409	73178389	11:73177409-73178389	ENSG00000256568,ENSG00000234751,ENSG00000206638
chr11	73185337	73185450	11:73185337-73185450	-
chr11	73218075	73218724	11:73218075-73218724	ENSG00000175591,ENSG00000215841
chr11	73229487	73229911	11:73229487-73229911	ENSG00000260401,ENSG00000175591,ENSG00000215841
chr11	73237764	73238135	11:73237764-73238135	ENSG00000260401
chr11	73240001	73240785	11:73240001-73240785	ENSG00000171631,ENSG00000256347,ENSG00000260401,ENSG00000175591,ENSG00000215841,ENSG00000206638
chr11	73242622	73242854	11:73242622-73242854	ENSG00000256347,ENSG00000260401
chr11	73257806	73257940	11:73257806-73257940	ENSG00000171631
chr11	73287538	73287783	11:73287538-73287783	ENSG00000171631
chr11	73288819	73289237	11:73288819-73289237	ENSG00000171631
chr11	73289311	73289726	11:73289311-73289726	ENSG00000171631
chr11	73307369	73308092	11:73307369-73308092	ENSG00000110237,ENSG00000257038
chr11	73308307	73309681	11:73308307-73309681	ENSG00000110237,ENSG00000257038
chr11	73323455	73323834	11:73323455-73323834	ENSG00000255928,ENSG00000110237,ENSG00000257038
chr11	73334565	73334817	11:73334565-73334817	ENSG00000110237,ENSG00000257038
chr11	73335602	73335748	11:73335602-73335748	ENSG00000110237,ENSG00000257038
chr11	73376092	73376761	11:73376092-73376761	ENSG00000231726,ENSG00000255786,ENSG00000054967,ENSG00000110237
chr11	73376907	73377025	11:73376907-73377025	ENSG00000054967
chr11	73393717	73393817	11:73393717-73393817	ENSG00000256928,ENSG00000054967
chr11	73399098	73399650	11:73399098-73399650	ENSG00000255928,ENSG00000231726,ENSG00000256148,ENSG00000255786,ENSG00000256448,ENSG00000256928,ENSG00000054967
chr11	73404195	73404338	11:73404195-73404338	ENSG00000255786,ENSG00000256448,ENSG00000256928
chr11	73469473	73469673	11:73469473-73469673	ENSG00000255928,ENSG00000231726,ENSG00000256148,ENSG00000255786,ENSG00000054965
chr11	73494274	73494576	11:73494274-73494576	ENSG00000255928,ENSG00000231726,ENSG00000256148,ENSG00000255786
chr11	73597838	73598860	11:73597838-73598860	ENSG00000255928,ENSG00000021300,ENSG00000270323,ENSG00000231726,ENSG00000256148,ENSG00000255786,ENSG00000054965
chr11	73647488	73647674	11:73647488-73647674	ENSG00000021300,ENSG00000270323
chr11	73660986	73661239	11:73660986-73661239	ENSG00000256898,ENSG00000199975,ENSG00000255928,ENSG00000021300,ENSG00000270323,ENSG00000231726,ENSG00000256148,ENSG00000255786,ENSG00000256448
chr11	73760266	73761719	11:73760266-73761719	ENSG00000256898,ENSG00000256681,ENSG00000199975,ENSG00000175581,ENSG00000256034,ENSG00000255928,ENSG00000175582
chr11	73779144	73779969	11:73779144-73779969	ENSG00000256898,ENSG00000256681,ENSG00000199975,ENSG00000175581,ENSG00000256034,ENSG00000255928,ENSG00000175582
chr11	73787776	73788307	11:73787776-73788307	ENSG00000256898,ENSG00000256681,ENSG00000199975,ENSG00000175581,ENSG00000256034,ENSG00000255928,ENSG00000175582
chr11	73876596	73877133	11:73876596-73877133	ENSG00000256898,ENSG00000175575,ENSG00000181924,ENSG00000256681,ENSG00000199975,ENSG00000255928
chr11	73964440	73964579	11:73964440-73964579	ENSG00000280269,ENSG00000284736,ENSG00000175564,ENSG00000256723,ENSG00000256189,ENSG00000287425,ENSG00000175567,ENSG00000255847,ENSG00000187726,ENSG00000256898
chr11	73974006	73974208	11:73974006-73974208	ENSG00000175564,ENSG00000256723,ENSG00000256189,ENSG00000287425,ENSG00000175567,ENSG00000255847,ENSG00000187726,ENSG00000256898
chr11	73982749	73983694	11:73982749-73983694	ENSG00000284736,ENSG00000175564,ENSG00000256723,ENSG00000256189,ENSG00000287425,ENSG00000175567,ENSG00000255847,ENSG00000187726,ENSG00000256898
chr11	74018597	74018697	11:74018597-74018697	ENSG00000175564,ENSG00000256723,ENSG00000256189,ENSG00000256898
chr11	74141471	74141647	11:74141471-74141647	ENSG00000280269,ENSG00000284736,ENSG00000256098,ENSG00000256898
chr11	74170721	74171555	11:74170721-74171555	ENSG00000206913,ENSG00000280269,ENSG00000284736,ENSG00000214517,ENSG00000256098,ENSG00000168014,ENSG00000256723,ENSG00000256898
chr11	74311545	74311763	11:74311545-74311763	ENSG00000212961,ENSG00000246211,ENSG00000206913,ENSG00000149380,ENSG00000280269,ENSG00000284736
chr11	74325797	74325925	11:74325797-74325925	ENSG00000212961,ENSG00000246211,ENSG00000206913,ENSG00000149380,ENSG00000280269,ENSG00000284736
chr11	74388804	74388905	11:74388804-74388905	ENSG00000264402,ENSG00000255440,ENSG00000254631,ENSG00000212961,ENSG00000165434,ENSG00000206913,ENSG00000280269
chr11	74397901	74398108	11:74397901-74398108	ENSG00000264402,ENSG00000255440,ENSG00000254631,ENSG00000212961,ENSG00000165434,ENSG00000206913
chr11	74398225	74399177	11:74398225-74399177	ENSG00000264402,ENSG00000255440,ENSG00000254631,ENSG00000212961,ENSG00000165434,ENSG00000206913,ENSG00000280269,ENSG00000284736
chr11	74449401	74449592	11:74449401-74449592	ENSG00000255444,ENSG00000254928,ENSG00000212961,ENSG00000206913,ENSG00000284736
chr11	74453546	74453664	11:74453546-74453664	ENSG00000255444,ENSG00000254928,ENSG00000175538,ENSG00000212961,ENSG00000206913
chr11	74467441	74467714	11:74467441-74467714	ENSG00000255444,ENSG00000254928,ENSG00000175538
chr11	74493051	74493904	11:74493051-74493904	ENSG00000254500,ENSG00000077514,ENSG00000254837,ENSG00000175536,ENSG00000254974,ENSG00000255444,ENSG00000254928,ENSG00000175538,ENSG00000206913,ENSG00000284736
chr11	74553214	74553345	11:74553214-74553345	ENSG00000254500,ENSG00000255444
chr11	74559649	74559882	11:74559649-74559882	ENSG00000254500,ENSG00000255444,ENSG00000212961,ENSG00000206913,ENSG00000284736
chr11	74570625	74570750	11:74570625-74570750	ENSG00000254500,ENSG00000255444,ENSG00000254928,ENSG00000206913
chr11	74592401	74592982	11:74592401-74592982	ENSG00000241170,ENSG00000241097,ENSG00000254500,ENSG00000077514,ENSG00000206913
chr11	74696953	74697412	11:74696953-74697412	ENSG00000241170,ENSG00000242999,ENSG00000278879,ENSG00000241097,ENSG00000265902,ENSG00000279353,ENSG00000054938,ENSG00000223202,ENSG00000254500
chr11	74726664	74726806	11:74726664-74726806	ENSG00000242999,ENSG00000278879,ENSG00000241097,ENSG00000265902,ENSG00000054938,ENSG00000223202,ENSG00000254500
chr11	74748592	74749465	11:74748592-74749465	ENSG00000241170,ENSG00000242999,ENSG00000278879,ENSG00000166439,ENSG00000227615,ENSG00000241097,ENSG00000265902,ENSG00000054938,ENSG00000223202,ENSG00000254500
chr11	74948876	74949543	11:74948876-74949543	ENSG00000171561,ENSG00000213333,ENSG00000234611,ENSG00000284722,ENSG00000162139,ENSG00000200152,ENSG00000118363,ENSG00000286943,ENSG00000241170,ENSG00000242999,ENSG00000278879,ENSG00000166435
chr11	74988590	74988960	11:74988590-74988960	ENSG00000171561,ENSG00000213333,ENSG00000234611,ENSG00000284722,ENSG00000162139,ENSG00000200152,ENSG00000286943,ENSG00000241170,ENSG00000242999,ENSG00000278879
chr11	75143184	75143426	11:75143184-75143426	ENSG00000261594,ENSG00000255460,ENSG00000255136,ENSG00000254475,ENSG00000137491,ENSG00000255395,ENSG00000171561,ENSG00000213333,ENSG00000234611,ENSG00000284722,ENSG00000286943,ENSG00000241170
chr11	75150941	75151076	11:75150941-75151076	ENSG00000254475,ENSG00000137491,ENSG00000255395,ENSG00000171561,ENSG00000213333,ENSG00000234611,ENSG00000284722
chr11	75160430	75160815	11:75160430-75160815	ENSG00000255460,ENSG00000254475,ENSG00000137491,ENSG00000255395,ENSG00000171561,ENSG00000213333,ENSG00000234611,ENSG00000284722
chr11	75161574	75161929	11:75161574-75161929	ENSG00000255460,ENSG00000254475,ENSG00000137491,ENSG00000171561,ENSG00000213333,ENSG00000234611,ENSG00000284722
chr11	75205038	75205189	11:75205038-75205189	ENSG00000255460,ENSG00000255136,ENSG00000254475,ENSG00000137491,ENSG00000255395,ENSG00000171561,ENSG00000213333,ENSG00000234611,ENSG00000284722,ENSG00000286943,ENSG00000241170
chr11	75241539	75241993	11:75241539-75241993	ENSG00000261594,ENSG00000255460,ENSG00000255136,ENSG00000254475,ENSG00000255395,ENSG00000171561,ENSG00000213333,ENSG00000234611,ENSG00000284722,ENSG00000200152,ENSG00000286943,ENSG00000241170
chr11	75248736	75248869	11:75248736-75248869	ENSG00000261594,ENSG00000255460,ENSG00000255136,ENSG00000254475,ENSG00000255395,ENSG00000171561,ENSG00000213333,ENSG00000234611,ENSG00000284722,ENSG00000286943,ENSG00000241170
chr11	75263037	75263718	11:75263037-75263718	ENSG00000254963,ENSG00000279117,ENSG00000254429,ENSG00000171561,ENSG00000234611
chr11	75280289	75280593	11:75280289-75280593	ENSG00000137486
chr11	75280843	75281067	11:75280843-75281067	ENSG00000137486
chr11	75302503	75302676	11:75302503-75302676	ENSG00000137486
chr11	75306449	75306933	11:75306449-75306933	ENSG00000137486
chr11	75311834	75312370	11:75311834-75312370	ENSG00000137486,ENSG00000171561,ENSG00000213333,ENSG00000234611,ENSG00000284722
chr11	75313518	75313700	11:75313518-75313700	ENSG00000137486
chr11	75326151	75326278	11:75326151-75326278	ENSG00000199090
chr11	75328651	75329033	11:75328651-75329033	ENSG00000199090
chr11	75329064	75329192	11:75329064-75329192	ENSG00000199090
chr11	75333875	75333997	11:75333875-75333997	ENSG00000199090
chr11	75340166	75340405	11:75340166-75340405	ENSG00000199090
chr11	75340595	75340862	11:75340595-75340862	ENSG00000199090
chr11	75348134	75348334	11:75348134-75348334	ENSG00000199090,ENSG00000137486
chr11	75349501	75349650	11:75349501-75349650	ENSG00000199090,ENSG00000137486
chr11	75351057	75351250	11:75351057-75351250	ENSG00000137486
chr11	75351451	75352619	11:75351451-75352619	ENSG00000199090,ENSG00000137486
chr11	75384500	75384793	11:75384500-75384793	-
chr11	75385934	75386092	11:75385934-75386092	ENSG00000207445,ENSG00000206941,ENSG00000149273
chr11	75388813	75388913	11:75388813-75388913	ENSG00000207445,ENSG00000206941,ENSG00000149273
chr11	75399344	75399842	11:75399344-75399842	ENSG00000207445,ENSG00000206941,ENSG00000149273
chr11	75428254	75428514	11:75428254-75428514	ENSG00000254460,ENSG00000158555,ENSG00000149243,ENSG00000207445,ENSG00000206941,ENSG00000149273
chr11	75429869	75430562	11:75429869-75430562	ENSG00000254460,ENSG00000158555,ENSG00000149243
chr11	75468782	75468967	11:75468782-75468967	ENSG00000254460,ENSG00000158555
chr11	75475865	75475996	11:75475865-75475996	ENSG00000254460,ENSG00000158555
chr11	75525681	75526212	11:75525681-75526212	ENSG00000254460,ENSG00000158555,ENSG00000207445,ENSG00000206941
chr11	75547664	75547913	11:75547664-75547913	ENSG00000255434,ENSG00000171533,ENSG00000254460
chr11	75554276	75554921	11:75554276-75554921	ENSG00000255434,ENSG00000171533,ENSG00000255326,ENSG00000149257,ENSG00000254460
chr11	75558176	75558406	11:75558176-75558406	ENSG00000149257
chr11	75558535	75558635	11:75558535-75558635	ENSG00000149257
chr11	75558959	75559422	11:75558959-75559422	ENSG00000255434,ENSG00000149257
chr11	75561866	75562906	11:75561866-75562906	ENSG00000255434,ENSG00000171533,ENSG00000149257
chr11	75563055	75563463	11:75563055-75563463	ENSG00000255434,ENSG00000171533,ENSG00000149257
chr11	75564044	75564290	11:75564044-75564290	ENSG00000255434,ENSG00000149257
chr11	75565296	75565865	11:75565296-75565865	ENSG00000255434,ENSG00000171533,ENSG00000149257
chr11	75582544	75582731	11:75582544-75582731	ENSG00000255434,ENSG00000171533,ENSG00000255326
chr11	75582778	75584323	11:75582778-75584323	ENSG00000255434,ENSG00000171533,ENSG00000255326
chr11	75639956	75640090	11:75639956-75640090	ENSG00000255280,ENSG00000254630,ENSG00000255434,ENSG00000171533
chr11	75706390	75706512	11:75706390-75706512	ENSG00000254826,ENSG00000263993,ENSG00000166391,ENSG00000255434,ENSG00000171533
chr11	75722204	75722539	11:75722204-75722539	ENSG00000254826,ENSG00000263993,ENSG00000166391
chr11	75723320	75723420	11:75723320-75723420	ENSG00000254826,ENSG00000263993,ENSG00000166391
chr11	75768416	75768847	11:75768416-75768847	ENSG00000254826,ENSG00000062282,ENSG00000247867,ENSG00000263993
chr11	75803349	75803502	11:75803349-75803502	ENSG00000199362,ENSG00000200256,ENSG00000255507,ENSG00000254814,ENSG00000254826,ENSG00000062282,ENSG00000263993
chr11	75813406	75814001	11:75813406-75814001	ENSG00000199362,ENSG00000200256,ENSG00000198382,ENSG00000255507,ENSG00000254814,ENSG00000254826,ENSG00000263993
chr11	75814465	75815838	11:75814465-75815838	ENSG00000255081,ENSG00000255255,ENSG00000199362,ENSG00000200256,ENSG00000198382,ENSG00000255507,ENSG00000254814,ENSG00000254826,ENSG00000263993
chr11	75826507	75826699	11:75826507-75826699	ENSG00000199362,ENSG00000200256,ENSG00000198382,ENSG00000255507
chr11	75827714	75827814	11:75827714-75827814	ENSG00000199362,ENSG00000200256,ENSG00000198382
chr11	75946559	75946663	11:75946559-75946663	ENSG00000254915,ENSG00000223013,ENSG00000255081,ENSG00000255255
chr11	76073812	76073989	11:76073812-76073989	ENSG00000223013,ENSG00000255081,ENSG00000255255
chr11	76083581	76084157	11:76083581-76084157	ENSG00000223013,ENSG00000255081,ENSG00000255255
chr11	76102892	76103105	11:76102892-76103105	ENSG00000223013,ENSG00000255081,ENSG00000255255
chr11	76119765	76120056	11:76119765-76120056	ENSG00000255421,ENSG00000223013,ENSG00000255081,ENSG00000255255,ENSG00000198382
chr11	76120578	76121018	11:76120578-76121018	ENSG00000255421,ENSG00000223013,ENSG00000255081,ENSG00000255255,ENSG00000198382
chr11	76125078	76125201	11:76125078-76125201	ENSG00000255421,ENSG00000255081,ENSG00000255255
chr11	76125423	76125634	11:76125423-76125634	ENSG00000255421,ENSG00000223013,ENSG00000255081,ENSG00000255255
chr11	76131621	76131829	11:76131621-76131829	ENSG00000255421,ENSG00000223013,ENSG00000255081,ENSG00000255255
chr11	76149018	76149467	11:76149018-76149467	ENSG00000255421,ENSG00000223013,ENSG00000255081,ENSG00000255255
chr11	76152213	76152636	11:76152213-76152636	ENSG00000254933,ENSG00000255421,ENSG00000223013,ENSG00000255081,ENSG00000255255
chr11	76184587	76184725	11:76184587-76184725	ENSG00000254933
chr11	76184816	76184960	11:76184816-76184960	ENSG00000254933
chr11	76206341	76206588	11:76206341-76206588	ENSG00000255362,ENSG00000254933,ENSG00000085741
chr11	76207582	76207912	11:76207582-76207912	ENSG00000201756,ENSG00000255362,ENSG00000254933,ENSG00000085741
chr11	76208765	76209412	11:76208765-76209412	ENSG00000255362,ENSG00000254933,ENSG00000085741
chr11	76210532	76210916	11:76210532-76210916	ENSG00000255362,ENSG00000254933,ENSG00000085741
chr11	76234502	76234656	11:76234502-76234656	ENSG00000255362
chr11	76234891	76236256	11:76234891-76236256	ENSG00000255362,ENSG00000085741
chr11	76236304	76236460	11:76236304-76236460	-
chr11	76318899	76319033	11:76318899-76319033	ENSG00000085741
chr11	76322659	76322775	11:76322659-76322775	ENSG00000201756
chr11	76339361	76339538	11:76339361-76339538	ENSG00000201756
chr11	76380432	76381576	11:76380432-76381576	ENSG00000201756,ENSG00000179240,ENSG00000137492
chr11	76444448	76445402	11:76444448-76445402	ENSG00000158636,ENSG00000255135,ENSG00000201756,ENSG00000179240,ENSG00000137492
chr11	76445474	76445925	11:76445474-76445925	ENSG00000158636,ENSG00000255135,ENSG00000201756
chr11	76525090	76525273	11:76525090-76525273	ENSG00000158636
chr11	76560304	76560760	11:76560304-76560760	-
chr11	76577334	76577485	11:76577334-76577485	-
chr11	76578322	76579811	11:76578322-76579811	-
chr11	76586020	76586120	11:76586020-76586120	ENSG00000254755
chr11	76588393	76589288	11:76588393-76589288	ENSG00000254755
chr11	76589333	76589440	11:76589333-76589440	ENSG00000254755
chr11	76598614	76598813	11:76598614-76598813	ENSG00000254755
chr11	76602339	76602812	11:76602339-76602812	ENSG00000254755
chr11	76605007	76605164	11:76605007-76605164	-
chr11	76611121	76611257	11:76611121-76611257	-
chr11	76614466	76615057	11:76614466-76615057	ENSG00000255479
chr11	76615320	76615537	11:76615320-76615537	ENSG00000255479
chr11	76615654	76615848	11:76615654-76615848	ENSG00000255479
chr11	76615896	76616359	11:76615896-76616359	ENSG00000255479,ENSG00000255363
chr11	76629448	76630662	11:76629448-76630662	ENSG00000255479,ENSG00000255363
chr11	76634995	76635096	11:76634995-76635096	ENSG00000255479,ENSG00000255363
chr11	76637339	76638120	11:76637339-76638120	ENSG00000236304,ENSG00000254810,ENSG00000255479,ENSG00000255363
chr11	76649034	76649182	11:76649034-76649182	ENSG00000236304,ENSG00000254810
chr11	76650076	76650221	11:76650076-76650221	ENSG00000236304,ENSG00000254810
chr11	76654469	76654698	11:76654469-76654698	ENSG00000236304,ENSG00000254810
chr11	76664921	76665108	11:76664921-76665108	ENSG00000137507,ENSG00000236304,ENSG00000254810
chr11	76666075	76666784	11:76666075-76666784	ENSG00000137507,ENSG00000236304,ENSG00000254810
chr11	76670043	76671509	11:76670043-76671509	ENSG00000254975,ENSG00000137507,ENSG00000236304,ENSG00000254810
chr11	76672361	76672689	11:76672361-76672689	ENSG00000254975,ENSG00000137507
chr11	76672954	76673057	11:76672954-76673057	ENSG00000254975,ENSG00000137507
chr11	76680901	76681097	11:76680901-76681097	ENSG00000254975
chr11	76721839	76722064	11:76721839-76722064	ENSG00000204529
chr11	76734025	76734187	11:76734025-76734187	-
chr11	76752847	76753125	11:76752847-76753125	ENSG00000224829,ENSG00000254988,ENSG00000255100,ENSG00000254632
chr11	76763701	76763977	11:76763701-76763977	ENSG00000254632
chr11	76766156	76766299	11:76766156-76766299	ENSG00000254632
chr11	76781315	76781429	11:76781315-76781429	ENSG00000255100,ENSG00000182704
chr11	76782917	76783502	11:76782917-76783502	ENSG00000255100,ENSG00000182704,ENSG00000254632
chr11	76784597	76784720	11:76784597-76784720	ENSG00000255100,ENSG00000182704
chr11	76799128	76799675	11:76799128-76799675	ENSG00000254988,ENSG00000261578,ENSG00000255100,ENSG00000182704,ENSG00000204529
chr11	76807514	76807677	11:76807514-76807677	ENSG00000198488,ENSG00000254988,ENSG00000261578
chr11	76810198	76810600	11:76810198-76810600	ENSG00000254988,ENSG00000261578
chr11	76823438	76824053	11:76823438-76824053	ENSG00000178795,ENSG00000198488,ENSG00000254988,ENSG00000078124,ENSG00000261578
chr11	76824289	76824584	11:76824289-76824584	ENSG00000198488,ENSG00000254988,ENSG00000078124
chr11	76836378	76837021	11:76836378-76837021	ENSG00000254988
chr11	76838754	76838930	11:76838754-76838930	ENSG00000254988,ENSG00000078124
chr11	76860479	76861259	11:76860479-76861259	ENSG00000268635,ENSG00000254988,ENSG00000078124
chr11	76919182	76919311	11:76919182-76919311	ENSG00000198488,ENSG00000254988
chr11	76920026	76920191	11:76920026-76920191	ENSG00000198488,ENSG00000254988,ENSG00000078124
chr11	77047692	77047891	11:77047692-77047891	ENSG00000268635,ENSG00000149269,ENSG00000224829,ENSG00000178795,ENSG00000137474,ENSG00000254550,ENSG00000149260,ENSG00000198488,ENSG00000254988
chr11	77066521	77067184	11:77066521-77067184	ENSG00000268635,ENSG00000149269,ENSG00000224829,ENSG00000178795,ENSG00000254550,ENSG00000149260,ENSG00000198488,ENSG00000254988
chr11	77073438	77073560	11:77073438-77073560	ENSG00000254550,ENSG00000149260,ENSG00000198488
chr11	77073745	77073852	11:77073745-77073852	ENSG00000254550,ENSG00000149260,ENSG00000198488
chr11	77082898	77083075	11:77082898-77083075	ENSG00000224829,ENSG00000178795,ENSG00000254550,ENSG00000149260,ENSG00000198488,ENSG00000254988
chr11	77091273	77091375	11:77091273-77091375	ENSG00000178795,ENSG00000254550,ENSG00000198488,ENSG00000254988
chr11	77140296	77140514	11:77140296-77140514	ENSG00000268635,ENSG00000149269,ENSG00000224829,ENSG00000178795,ENSG00000137474,ENSG00000254550
chr11	77589412	77590073	11:77589412-77590073	ENSG00000254985,ENSG00000178301,ENSG00000238880,ENSG00000074201,ENSG00000268635,ENSG00000149269,ENSG00000224829,ENSG00000178795
chr11	77637520	77638049	11:77637520-77638049	ENSG00000241782,ENSG00000255449,ENSG00000254691,ENSG00000254459,ENSG00000255409,ENSG00000227376,ENSG00000254985,ENSG00000238880,ENSG00000074201,ENSG00000268635,ENSG00000149269,ENSG00000224829,ENSG00000178795
chr11	77695521	77695783	11:77695521-77695783	ENSG00000255115,ENSG00000241782,ENSG00000255449,ENSG00000254691,ENSG00000254459,ENSG00000255409,ENSG00000227376,ENSG00000254985,ENSG00000206816,ENSG00000048649
chr11	77819396	77819671	11:77819396-77819671	ENSG00000254675,ENSG00000254829,ENSG00000255115,ENSG00000241782,ENSG00000255449,ENSG00000254691,ENSG00000254459,ENSG00000087884,ENSG00000219529,ENSG00000255409,ENSG00000227376,ENSG00000254985,ENSG00000048649
chr11	77820348	77821462	11:77820348-77821462	ENSG00000254885,ENSG00000254675,ENSG00000254829,ENSG00000255115,ENSG00000241782,ENSG00000255449,ENSG00000254691,ENSG00000254459,ENSG00000087884,ENSG00000219529,ENSG00000255409,ENSG00000227376,ENSG00000254985,ENSG00000048649,ENSG00000268635
chr11	77930486	77930590	11:77930486-77930590	ENSG00000254675,ENSG00000254829,ENSG00000255115,ENSG00000149262,ENSG00000241782,ENSG00000255449,ENSG00000254691,ENSG00000254459,ENSG00000255409,ENSG00000227376
chr11	77994437	77995275	11:77994437-77995275	ENSG00000266570,ENSG00000211997,ENSG00000254885,ENSG00000255345,ENSG00000254563,ENSG00000149256,ENSG00000255084,ENSG00000151365,ENSG00000254675,ENSG00000151364,ENSG00000254829,ENSG00000255115,ENSG00000149262,ENSG00000241782,ENSG00000255449,ENSG00000254691,ENSG00000254459,ENSG00000087884,ENSG00000255409,ENSG00000227376,ENSG00000254985,ENSG00000048649,ENSG00000268635,ENSG00000149269,ENSG00000224829,ENSG00000178795
chr11	78046244	78046504	11:78046244-78046504	ENSG00000151365,ENSG00000254675,ENSG00000151364,ENSG00000254829,ENSG00000255115,ENSG00000241782,ENSG00000255449,ENSG00000254459,ENSG00000255409,ENSG00000227376
chr11	78079560	78080006	11:78079560-78080006	ENSG00000159063,ENSG00000151366,ENSG00000151365,ENSG00000254675,ENSG00000259112,ENSG00000254829
chr11	78080851	78081023	11:78080851-78081023	ENSG00000151366,ENSG00000151365,ENSG00000254675,ENSG00000259112,ENSG00000254829
chr11	78139494	78139964	11:78139494-78139964	ENSG00000246174,ENSG00000252494,ENSG00000159063
chr11	78149842	78149942	11:78149842-78149942	ENSG00000246174,ENSG00000252494,ENSG00000159063
chr11	78168690	78169520	11:78168690-78169520	ENSG00000255209,ENSG00000211997,ENSG00000255345,ENSG00000254563,ENSG00000149256,ENSG00000255084,ENSG00000118369,ENSG00000188997,ENSG00000246174,ENSG00000252494,ENSG00000159063
chr11	78188005	78189168	11:78188005-78189168	ENSG00000266570,ENSG00000211997,ENSG00000254885,ENSG00000255345,ENSG00000254563,ENSG00000149256,ENSG00000255084,ENSG00000118369,ENSG00000188997,ENSG00000246174,ENSG00000252494,ENSG00000159063,ENSG00000151365
chr11	78228498	78228650	11:78228498-78228650	ENSG00000254563,ENSG00000255084,ENSG00000288538,ENSG00000033327
chr11	78251358	78251593	11:78251358-78251593	ENSG00000254563,ENSG00000255084
chr11	78256955	78257449	11:78256955-78257449	ENSG00000255209,ENSG00000266570,ENSG00000211997,ENSG00000254885,ENSG00000255345,ENSG00000254563,ENSG00000149256,ENSG00000255084,ENSG00000254649,ENSG00000288393,ENSG00000254420,ENSG00000288538
chr11	78310419	78310784	11:78310419-78310784	ENSG00000266570,ENSG00000211997,ENSG00000254885,ENSG00000255345,ENSG00000254563,ENSG00000149256,ENSG00000255084,ENSG00000254649,ENSG00000254420
chr11	78350670	78351167	11:78350670-78351167	ENSG00000255209,ENSG00000266570,ENSG00000211997,ENSG00000254885,ENSG00000255345,ENSG00000254563,ENSG00000149256,ENSG00000254697,ENSG00000255084,ENSG00000254649,ENSG00000288393,ENSG00000254420
chr11	78365339	78365887	11:78365339-78365887	ENSG00000255209,ENSG00000266570,ENSG00000211997,ENSG00000254885,ENSG00000255345,ENSG00000254563,ENSG00000149256,ENSG00000255084,ENSG00000254649,ENSG00000288393,ENSG00000254420
chr11	78370824	78371123	11:78370824-78371123	ENSG00000266570,ENSG00000211997,ENSG00000254885,ENSG00000255345,ENSG00000254563,ENSG00000149256,ENSG00000255084,ENSG00000254649,ENSG00000288393,ENSG00000254420
chr11	78416378	78417318	11:78416378-78417318	ENSG00000266570,ENSG00000254885,ENSG00000254697,ENSG00000255084,ENSG00000251323,ENSG00000254649,ENSG00000033327
chr11	78417388	78417558	11:78417388-78417558	ENSG00000255084,ENSG00000251323,ENSG00000033327
chr11	78417595	78418254	11:78417595-78418254	ENSG00000255209,ENSG00000266570,ENSG00000211997,ENSG00000254885,ENSG00000255345,ENSG00000254563,ENSG00000149256,ENSG00000254697,ENSG00000252033,ENSG00000255084,ENSG00000137513,ENSG00000251323,ENSG00000254649,ENSG00000288393,ENSG00000254420,ENSG00000033327,ENSG00000159063
chr11	78420250	78420546	11:78420250-78420546	ENSG00000266570,ENSG00000254885,ENSG00000255345,ENSG00000149256,ENSG00000255084,ENSG00000251323,ENSG00000033327
chr11	78574423	78575274	11:78574423-78575274	ENSG00000255209,ENSG00000266570,ENSG00000211997,ENSG00000254885,ENSG00000255345,ENSG00000254563,ENSG00000149256,ENSG00000254697,ENSG00000252033,ENSG00000255084,ENSG00000137513
chr11	80350664	80350818	11:80350664-80350818	ENSG00000227097,ENSG00000255246,ENSG00000254511,ENSG00000264110,ENSG00000270701,ENSG00000245832,ENSG00000255316,ENSG00000254747,ENSG00000287912,ENSG00000285568,ENSG00000254437,ENSG00000255178,ENSG00000255014,ENSG00000200146,ENSG00000254434,ENSG00000254471,ENSG00000279295,ENSG00000255209,ENSG00000266570,ENSG00000211997,ENSG00000254885,ENSG00000255345,ENSG00000254563,ENSG00000149256
chr11	80699382	80699755	11:80699382-80699755	ENSG00000227097,ENSG00000255246,ENSG00000254511,ENSG00000264110,ENSG00000270701,ENSG00000245832,ENSG00000255316,ENSG00000254747,ENSG00000287912,ENSG00000285568,ENSG00000254437,ENSG00000255178,ENSG00000255014,ENSG00000200146,ENSG00000254434,ENSG00000254471,ENSG00000279295,ENSG00000255209,ENSG00000266570,ENSG00000211997,ENSG00000254885,ENSG00000255345,ENSG00000254563,ENSG00000149256
chr11	82864336	82864476	11:82864336-82864476	ENSG00000250257,ENSG00000254629,ENSG00000255311,ENSG00000274004,ENSG00000255003,ENSG00000254441,ENSG00000137509,ENSG00000255063,ENSG00000255382,ENSG00000182103,ENSG00000227097,ENSG00000255246,ENSG00000254511,ENSG00000264110,ENSG00000270701,ENSG00000245832
chr11	82873967	82874233	11:82873967-82874233	ENSG00000250257,ENSG00000254629,ENSG00000255311,ENSG00000274004,ENSG00000255003,ENSG00000165490,ENSG00000254441,ENSG00000137509,ENSG00000255063,ENSG00000255382,ENSG00000182103,ENSG00000227097,ENSG00000255246,ENSG00000254511,ENSG00000245832
chr11	82883824	82884490	11:82883824-82884490	ENSG00000250257,ENSG00000254629,ENSG00000255311,ENSG00000274004,ENSG00000255003,ENSG00000241020,ENSG00000254551,ENSG00000255541,ENSG00000255051,ENSG00000254965,ENSG00000255010,ENSG00000255503,ENSG00000242279,ENSG00000165490,ENSG00000254441,ENSG00000137509,ENSG00000255063,ENSG00000255382,ENSG00000182103,ENSG00000227097,ENSG00000255246,ENSG00000254511,ENSG00000264110,ENSG00000270701,ENSG00000245832,ENSG00000255316,ENSG00000254747
chr11	82900182	82901947	11:82900182-82901947	ENSG00000250257,ENSG00000254629,ENSG00000255311,ENSG00000274004,ENSG00000255003,ENSG00000241020,ENSG00000254551,ENSG00000255541,ENSG00000255051,ENSG00000242279,ENSG00000165490,ENSG00000254441,ENSG00000137509,ENSG00000255063,ENSG00000255382,ENSG00000182103,ENSG00000227097,ENSG00000255246,ENSG00000254511,ENSG00000264110,ENSG00000270701,ENSG00000245832
chr11	83007913	83008278	11:83007913-83008278	ENSG00000250257,ENSG00000254629,ENSG00000255311,ENSG00000274004,ENSG00000255003,ENSG00000241020,ENSG00000254551,ENSG00000255541,ENSG00000255051,ENSG00000254965,ENSG00000255010,ENSG00000279900,ENSG00000255503,ENSG00000137502,ENSG00000254698,ENSG00000242279,ENSG00000254441,ENSG00000255063,ENSG00000255382,ENSG00000182103,ENSG00000227097,ENSG00000255246,ENSG00000254511,ENSG00000264110,ENSG00000270701,ENSG00000245832,ENSG00000254747
chr11	83034203	83034360	11:83034203-83034360	ENSG00000207221,ENSG00000254522,ENSG00000137502,ENSG00000254698,ENSG00000242279
chr11	83034403	83034638	11:83034403-83034638	ENSG00000255003,ENSG00000255051,ENSG00000255010,ENSG00000255503,ENSG00000207221,ENSG00000254522,ENSG00000137502,ENSG00000254698,ENSG00000242279,ENSG00000254511,ENSG00000264110
chr11	83046721	83047253	11:83046721-83047253	ENSG00000254629,ENSG00000255311,ENSG00000274004,ENSG00000255003,ENSG00000241020,ENSG00000254551,ENSG00000255541,ENSG00000255051,ENSG00000254965,ENSG00000255010,ENSG00000279900,ENSG00000255503,ENSG00000207221,ENSG00000254522,ENSG00000137502,ENSG00000254698,ENSG00000242279,ENSG00000255063,ENSG00000255382,ENSG00000182103,ENSG00000227097,ENSG00000255246,ENSG00000254511,ENSG00000264110,ENSG00000270701,ENSG00000245832,ENSG00000254747
chr11	83070434	83070579	11:83070434-83070579	ENSG00000255051,ENSG00000254965,ENSG00000255010,ENSG00000279900,ENSG00000255503,ENSG00000246067,ENSG00000137502,ENSG00000242279
chr11	83070977	83071094	11:83070977-83071094	ENSG00000254965,ENSG00000255010,ENSG00000279900,ENSG00000255503,ENSG00000246067,ENSG00000137502,ENSG00000242279
chr11	83071325	83071576	11:83071325-83071576	ENSG00000255051,ENSG00000254965,ENSG00000255010,ENSG00000279900,ENSG00000255503,ENSG00000246067,ENSG00000137502,ENSG00000242279
chr11	83071669	83072431	11:83071669-83072431	ENSG00000254629,ENSG00000255311,ENSG00000274004,ENSG00000255003,ENSG00000241020,ENSG00000254551,ENSG00000255541,ENSG00000137494,ENSG00000247137,ENSG00000254676,ENSG00000165494,ENSG00000255051,ENSG00000254965,ENSG00000255010,ENSG00000279900,ENSG00000255503,ENSG00000246067,ENSG00000137502,ENSG00000254698,ENSG00000242279,ENSG00000165490,ENSG00000254441,ENSG00000137509,ENSG00000255063,ENSG00000255382,ENSG00000182103,ENSG00000227097,ENSG00000255246,ENSG00000254511,ENSG00000264110,ENSG00000270701,ENSG00000245832
chr11	83156221	83157632	11:83156221-83157632	ENSG00000250257,ENSG00000254629,ENSG00000255311,ENSG00000274004,ENSG00000255003,ENSG00000241020,ENSG00000254551,ENSG00000255541,ENSG00000137494,ENSG00000269939,ENSG00000247137,ENSG00000254676,ENSG00000165494,ENSG00000255051,ENSG00000254965,ENSG00000255010,ENSG00000279900,ENSG00000255503,ENSG00000246067,ENSG00000137502,ENSG00000242279,ENSG00000165490,ENSG00000254441,ENSG00000137509,ENSG00000255063,ENSG00000255382,ENSG00000182103,ENSG00000227097,ENSG00000255246,ENSG00000254511,ENSG00000264110,ENSG00000270701,ENSG00000245832,ENSG00000254747
chr11	83157710	83157932	11:83157710-83157932	ENSG00000241020,ENSG00000254551,ENSG00000255541,ENSG00000137494,ENSG00000247137,ENSG00000254676,ENSG00000165494,ENSG00000255051,ENSG00000254965,ENSG00000255010,ENSG00000279900,ENSG00000255503,ENSG00000242279,ENSG00000227097
chr11	83158054	83158225	11:83158054-83158225	ENSG00000254676,ENSG00000165494,ENSG00000255051,ENSG00000254965,ENSG00000255010,ENSG00000255503
chr11	83193403	83194100	11:83193403-83194100	ENSG00000250257,ENSG00000255311,ENSG00000274004,ENSG00000255003,ENSG00000241020,ENSG00000254551,ENSG00000255541,ENSG00000137494,ENSG00000269939,ENSG00000247137,ENSG00000254676,ENSG00000165494,ENSG00000255051,ENSG00000254965,ENSG00000255010,ENSG00000255503,ENSG00000242279,ENSG00000165490,ENSG00000254441,ENSG00000137509,ENSG00000255063,ENSG00000255382,ENSG00000182103,ENSG00000227097,ENSG00000255246,ENSG00000264110
chr11	83194353	83194691	11:83194353-83194691	ENSG00000241020,ENSG00000254551,ENSG00000255541,ENSG00000137494,ENSG00000269939,ENSG00000247137,ENSG00000254676
chr11	83241493	83241593	11:83241493-83241593	ENSG00000250257,ENSG00000254629,ENSG00000255311,ENSG00000274004,ENSG00000255003,ENSG00000241020,ENSG00000254551,ENSG00000255541,ENSG00000137494,ENSG00000255051,ENSG00000255010,ENSG00000242279,ENSG00000254441,ENSG00000255063,ENSG00000255382,ENSG00000182103,ENSG00000227097,ENSG00000255246,ENSG00000264110,ENSG00000245832
chr11	83285578	83286704	11:83285578-83286704	ENSG00000254713,ENSG00000250257,ENSG00000254629,ENSG00000255311,ENSG00000274004,ENSG00000255003,ENSG00000255234,ENSG00000137500,ENSG00000241020,ENSG00000254551,ENSG00000255541,ENSG00000255051,ENSG00000242279,ENSG00000165490,ENSG00000254441,ENSG00000137509,ENSG00000255063,ENSG00000255382,ENSG00000182103,ENSG00000227097,ENSG00000255246,ENSG00000254511,ENSG00000264110,ENSG00000270701,ENSG00000245832
chr11	85530604	85530888	11:85530604-85530888	ENSG00000206583,ENSG00000254897,ENSG00000254684,ENSG00000213305,ENSG00000255396,ENSG00000255555,ENSG00000276179,ENSG00000274006,ENSG00000254787,ENSG00000240174,ENSG00000254713,ENSG00000254629,ENSG00000255311,ENSG00000150672,ENSG00000274004
chr11	85628053	85628835	11:85628053-85628835	ENSG00000137504,ENSG00000171202,ENSG00000171204,ENSG00000254897,ENSG00000254684,ENSG00000213305,ENSG00000255396,ENSG00000255555,ENSG00000276179,ENSG00000274006,ENSG00000254787,ENSG00000240174,ENSG00000254713,ENSG00000150672
chr11	85647653	85647753	11:85647653-85647753	ENSG00000171202
chr11	85647784	85648181	11:85647784-85648181	ENSG00000137504,ENSG00000171202,ENSG00000171204,ENSG00000255555,ENSG00000276179,ENSG00000254787,ENSG00000240174,ENSG00000254713,ENSG00000150672
chr11	85663930	85665445	11:85663930-85665445	ENSG00000137504,ENSG00000171202,ENSG00000171204,ENSG00000254787,ENSG00000240174,ENSG00000150672
chr11	85685898	85686486	11:85685898-85686486	ENSG00000137501,ENSG00000179071,ENSG00000137504,ENSG00000255396,ENSG00000255555,ENSG00000274006,ENSG00000254787,ENSG00000240174
chr11	85719204	85719361	11:85719204-85719361	ENSG00000137501
chr11	85811029	85811315	11:85811029-85811315	ENSG00000137501,ENSG00000213305,ENSG00000274006,ENSG00000254787,ENSG00000254713
chr11	85854599	85855372	11:85854599-85855372	ENSG00000283744,ENSG00000276669,ENSG00000254479,ENSG00000255005,ENSG00000150676,ENSG00000279742,ENSG00000137501,ENSG00000213305,ENSG00000255396,ENSG00000255555,ENSG00000274006,ENSG00000254787,ENSG00000240174,ENSG00000254713,ENSG00000254783,ENSG00000255222,ENSG00000239856,ENSG00000149201
chr11	85941480	85941616	11:85941480-85941616	ENSG00000283744,ENSG00000276669,ENSG00000254479,ENSG00000255005,ENSG00000254783,ENSG00000255222
chr11	85947642	85948341	11:85947642-85948341	ENSG00000283744,ENSG00000254479,ENSG00000255005,ENSG00000254787,ENSG00000254783,ENSG00000255222
chr11	85969063	85969186	11:85969063-85969186	-
chr11	86041953	86042211	11:86041953-86042211	ENSG00000283744,ENSG00000276669,ENSG00000254699,ENSG00000200877,ENSG00000073921,ENSG00000254783,ENSG00000255222
chr11	86062701	86063039	11:86062701-86063039	ENSG00000073921
chr11	86065020	86065171	11:86065020-86065171	ENSG00000073921
chr11	86068159	86070181	11:86068159-86070181	ENSG00000283744,ENSG00000200877,ENSG00000073921
chr11	86089719	86089971	11:86089719-86089971	ENSG00000200877
chr11	86174085	86174987	11:86174085-86174987	ENSG00000283744,ENSG00000254502,ENSG00000254699,ENSG00000200877,ENSG00000073921,ENSG00000254479,ENSG00000255005,ENSG00000254684,ENSG00000213305,ENSG00000255396,ENSG00000255555,ENSG00000276179,ENSG00000274006,ENSG00000254787,ENSG00000254713,ENSG00000254783,ENSG00000239856
chr11	86179639	86179757	11:86179639-86179757	ENSG00000200877
chr11	86185457	86185649	11:86185457-86185649	ENSG00000283744,ENSG00000254502,ENSG00000254699,ENSG00000200877
chr11	86186474	86186662	11:86186474-86186662	ENSG00000254699,ENSG00000200877
chr11	86193331	86193855	11:86193331-86193855	ENSG00000283744,ENSG00000276669,ENSG00000254502,ENSG00000254699,ENSG00000200877,ENSG00000073921,ENSG00000254479,ENSG00000255005,ENSG00000254783
chr11	86202583	86202917	11:86202583-86202917	ENSG00000276669,ENSG00000254502
chr11	86218562	86218745	11:86218562-86218745	ENSG00000283744,ENSG00000276669,ENSG00000254479,ENSG00000255005,ENSG00000254783,ENSG00000255222
chr11	86244364	86245362	11:86244364-86245362	ENSG00000283744,ENSG00000074266,ENSG00000276669,ENSG00000254479,ENSG00000255005,ENSG00000254783,ENSG00000255222,ENSG00000239856
chr11	86301990	86302642	11:86301990-86302642	ENSG00000283744,ENSG00000074266,ENSG00000255005,ENSG00000254783,ENSG00000255222,ENSG00000149196,ENSG00000239856,ENSG00000149201
chr11	86456120	86456669	11:86456120-86456669	ENSG00000149201,ENSG00000254733,ENSG00000254727,ENSG00000278989,ENSG00000271318,ENSG00000197882,ENSG00000269895
chr11	86460045	86460490	11:86460045-86460490	ENSG00000149201,ENSG00000254733,ENSG00000254727,ENSG00000278989,ENSG00000254731,ENSG00000197882,ENSG00000269895
chr11	86473850	86474643	11:86473850-86474643	ENSG00000254897,ENSG00000254684,ENSG00000213305,ENSG00000255396,ENSG00000255555,ENSG00000276179,ENSG00000274006,ENSG00000254787,ENSG00000239856,ENSG00000149201,ENSG00000254733,ENSG00000254727,ENSG00000278989,ENSG00000254731,ENSG00000197882,ENSG00000269895,ENSG00000255203,ENSG00000283412
chr11	86476116	86476221	11:86476116-86476221	ENSG00000149201,ENSG00000254733,ENSG00000254727,ENSG00000278989
chr11	86477620	86478057	11:86477620-86478057	ENSG00000149201,ENSG00000254733,ENSG00000254727,ENSG00000278989
chr11	86483952	86484578	11:86483952-86484578	ENSG00000149201,ENSG00000254733,ENSG00000254727,ENSG00000278989,ENSG00000197882,ENSG00000269895
chr11	86492722	86492924	11:86492722-86492924	ENSG00000254733,ENSG00000254727,ENSG00000278989,ENSG00000151376
chr11	86503846	86504019	11:86503846-86504019	ENSG00000254733,ENSG00000254727,ENSG00000151376
chr11	86515888	86516059	11:86515888-86516059	ENSG00000254733,ENSG00000254727,ENSG00000278989
chr11	86537748	86537858	11:86537748-86537858	ENSG00000240174,ENSG00000149201
chr11	86547678	86548244	11:86547678-86548244	ENSG00000254684,ENSG00000255555,ENSG00000240174,ENSG00000254713,ENSG00000149201,ENSG00000254733,ENSG00000254727,ENSG00000278989,ENSG00000254731,ENSG00000197882,ENSG00000269895
chr11	86551319	86551664	11:86551319-86551664	ENSG00000213305,ENSG00000254787,ENSG00000240174,ENSG00000254713,ENSG00000149201,ENSG00000254733,ENSG00000254727,ENSG00000278989,ENSG00000254731,ENSG00000197882,ENSG00000269895,ENSG00000255183
chr11	86558042	86558652	11:86558042-86558652	ENSG00000254684,ENSG00000213305,ENSG00000255396,ENSG00000255555,ENSG00000276179,ENSG00000274006,ENSG00000240174,ENSG00000254713,ENSG00000149201,ENSG00000254733,ENSG00000254727,ENSG00000278989,ENSG00000254731,ENSG00000197882,ENSG00000269895,ENSG00000278929,ENSG00000223015,ENSG00000283412,ENSG00000255183,ENSG00000254650,ENSG00000255022,ENSG00000279793
chr11	86559328	86560015	11:86559328-86560015	ENSG00000254684,ENSG00000213305,ENSG00000255396,ENSG00000255555,ENSG00000276179,ENSG00000274006,ENSG00000240174,ENSG00000254713,ENSG00000149201,ENSG00000254733,ENSG00000254727,ENSG00000278989,ENSG00000254731,ENSG00000197882,ENSG00000269895,ENSG00000278929,ENSG00000223015,ENSG00000283412,ENSG00000255183,ENSG00000254650,ENSG00000255022,ENSG00000279793
chr11	86567479	86567700	11:86567479-86567700	ENSG00000240174,ENSG00000149201,ENSG00000254733,ENSG00000254727,ENSG00000278989,ENSG00000254731,ENSG00000197882,ENSG00000269895
chr11	86578005	86578557	11:86578005-86578557	ENSG00000274006,ENSG00000240174,ENSG00000149201,ENSG00000254733,ENSG00000254727,ENSG00000278989,ENSG00000254731,ENSG00000197882,ENSG00000269895
chr11	86587306	86587859	11:86587306-86587859	-
chr11	86588508	86589001	11:86588508-86589001	ENSG00000149201
chr11	86597182	86597666	11:86597182-86597666	ENSG00000149201,ENSG00000254733,ENSG00000254727,ENSG00000278989,ENSG00000254731,ENSG00000197882,ENSG00000269895
chr11	86608248	86608658	11:86608248-86608658	ENSG00000149201,ENSG00000254733,ENSG00000254727,ENSG00000278989,ENSG00000254731,ENSG00000197882,ENSG00000269895
chr11	86671569	86672574	11:86671569-86672574	ENSG00000151376,ENSG00000254731
chr11	86740659	86740989	11:86740659-86740989	ENSG00000254731,ENSG00000255250
chr11	86741251	86741513	11:86741251-86741513	ENSG00000254731,ENSG00000255250
chr11	86800147	86800973	11:86800147-86800973	ENSG00000254731,ENSG00000150687,ENSG00000197882,ENSG00000269895
chr11	86802711	86802811	11:86802711-86802811	ENSG00000150687
chr11	86805905	86806021	11:86805905-86806021	ENSG00000254731,ENSG00000150687,ENSG00000197882,ENSG00000269895
chr11	86816511	86816612	11:86816511-86816612	ENSG00000150687,ENSG00000271318,ENSG00000197882,ENSG00000269895
chr11	86818582	86818729	11:86818582-86818729	ENSG00000150687,ENSG00000271318,ENSG00000197882,ENSG00000269895
chr11	86870083	86870318	11:86870083-86870318	ENSG00000213305,ENSG00000255396,ENSG00000197882,ENSG00000269895,ENSG00000255203,ENSG00000255471,ENSG00000270510,ENSG00000283412,ENSG00000255183,ENSG00000280307,ENSG00000168959,ENSG00000279297,ENSG00000279603
chr11	86915838	86916092	11:86915838-86916092	ENSG00000255203,ENSG00000255471,ENSG00000280339
chr11	86916361	86916759	11:86916361-86916759	ENSG00000197882,ENSG00000269895,ENSG00000255203,ENSG00000255471,ENSG00000280339,ENSG00000270510,ENSG00000223015
chr11	86919557	86919835	11:86919557-86919835	ENSG00000255203,ENSG00000255471,ENSG00000280339
chr11	86939244	86939372	11:86939244-86939372	ENSG00000150687,ENSG00000255471,ENSG00000254843,ENSG00000213287,ENSG00000270510,ENSG00000254650,ENSG00000255022,ENSG00000279793
chr11	86940243	86940346	11:86940243-86940346	ENSG00000150687
chr11	86940489	86940799	11:86940489-86940799	ENSG00000150687,ENSG00000254843,ENSG00000279836
chr11	86951650	86952190	11:86951650-86952190	ENSG00000174804,ENSG00000246523,ENSG00000254843,ENSG00000279836,ENSG00000213287
chr11	86952227	86952552	11:86952227-86952552	ENSG00000174804,ENSG00000246523
chr11	86953001	86953285	11:86953001-86953285	ENSG00000174804,ENSG00000246523
chr11	86954431	86956644	11:86954431-86956644	ENSG00000174804,ENSG00000246523,ENSG00000254843,ENSG00000279836,ENSG00000213287,ENSG00000270510,ENSG00000254582,ENSG00000255391,ENSG00000223015,ENSG00000255183,ENSG00000285835,ENSG00000254794,ENSG00000255516
chr11	86956902	86957084	11:86956902-86957084	ENSG00000174804,ENSG00000246523
chr11	86977510	86977694	11:86977510-86977694	ENSG00000254843,ENSG00000279836,ENSG00000213287,ENSG00000279297
chr11	86979344	86979527	11:86979344-86979527	ENSG00000254843,ENSG00000279836,ENSG00000279297
chr11	86983055	86983486	11:86983055-86983486	ENSG00000255396,ENSG00000254843,ENSG00000279836,ENSG00000213287,ENSG00000270510,ENSG00000254582,ENSG00000255391,ENSG00000279701,ENSG00000278929,ENSG00000223015,ENSG00000283412,ENSG00000255183,ENSG00000254650,ENSG00000255022,ENSG00000279793,ENSG00000280307,ENSG00000254794,ENSG00000255516,ENSG00000255102,ENSG00000255241,ENSG00000206690,ENSG00000123892,ENSG00000279733,ENSG00000266581,ENSG00000168959,ENSG00000207113,ENSG00000279297,ENSG00000279603
chr11	86995479	86995594	11:86995479-86995594	ENSG00000254843,ENSG00000279836,ENSG00000213287
chr11	87020062	87020162	11:87020062-87020162	ENSG00000254748,ENSG00000254843
chr11	87037438	87038149	11:87037438-87038149	ENSG00000254748,ENSG00000166575,ENSG00000254843,ENSG00000279836,ENSG00000213287,ENSG00000270510,ENSG00000254650,ENSG00000255022,ENSG00000279793,ENSG00000285835,ENSG00000255516,ENSG00000123892,ENSG00000266581,ENSG00000168959,ENSG00000279297
chr11	87151049	87151209	11:87151049-87151209	ENSG00000254843,ENSG00000279836,ENSG00000213287,ENSG00000223015,ENSG00000283412,ENSG00000254650,ENSG00000255022,ENSG00000279793,ENSG00000280307,ENSG00000254794,ENSG00000197692
chr11	87239125	87239263	11:87239125-87239263	ENSG00000254843,ENSG00000279836,ENSG00000213287,ENSG00000254650,ENSG00000255022,ENSG00000279793,ENSG00000279297,ENSG00000255486
chr11	87281609	87281732	11:87281609-87281732	ENSG00000254843,ENSG00000279836,ENSG00000213287,ENSG00000270510,ENSG00000254582,ENSG00000223015,ENSG00000254650,ENSG00000255022,ENSG00000279793,ENSG00000255516,ENSG00000207113,ENSG00000279603
chr11	87352860	87353298	11:87352860-87353298	ENSG00000255555,ENSG00000270510,ENSG00000254582,ENSG00000255391,ENSG00000279701,ENSG00000278929,ENSG00000223015,ENSG00000283412,ENSG00000255183,ENSG00000279341,ENSG00000254650,ENSG00000255022,ENSG00000279793,ENSG00000285835,ENSG00000280307,ENSG00000254794,ENSG00000255516,ENSG00000255102,ENSG00000255241,ENSG00000206690,ENSG00000123892,ENSG00000279733,ENSG00000266581,ENSG00000249489,ENSG00000288018,ENSG00000255082,ENSG00000168959,ENSG00000207113,ENSG00000077498,ENSG00000197692,ENSG00000279297,ENSG00000279603,ENSG00000255486,ENSG00000255540,ENSG00000255162,ENSG00000255285,ENSG00000250946,ENSG00000166013
chr11	87368255	87368431	11:87368255-87368431	ENSG00000270510,ENSG00000254582,ENSG00000255391,ENSG00000279701,ENSG00000278929,ENSG00000223015,ENSG00000283412,ENSG00000255183,ENSG00000279341,ENSG00000254650,ENSG00000255022,ENSG00000279793,ENSG00000285835,ENSG00000280307,ENSG00000254794,ENSG00000255516,ENSG00000255102,ENSG00000255241,ENSG00000206690,ENSG00000123892,ENSG00000279733,ENSG00000266581,ENSG00000249489,ENSG00000168959,ENSG00000207113,ENSG00000077498,ENSG00000279297,ENSG00000279603,ENSG00000255385,ENSG00000279163,ENSG00000255540,ENSG00000255170,ENSG00000168930,ENSG00000250946,ENSG00000166013,ENSG00000204455
chr11	87368952	87369347	11:87368952-87369347	ENSG00000270510,ENSG00000254582,ENSG00000255391,ENSG00000279701,ENSG00000278929,ENSG00000223015,ENSG00000283412,ENSG00000255183,ENSG00000279341,ENSG00000254650,ENSG00000255022,ENSG00000279793,ENSG00000285835,ENSG00000280307,ENSG00000254794,ENSG00000255516,ENSG00000255102,ENSG00000255241,ENSG00000206690,ENSG00000123892,ENSG00000279733,ENSG00000266581,ENSG00000249489,ENSG00000288018,ENSG00000255082,ENSG00000168959,ENSG00000207113,ENSG00000077498,ENSG00000197692,ENSG00000279297,ENSG00000279603,ENSG00000255385,ENSG00000279163,ENSG00000214414,ENSG00000255486,ENSG00000255540,ENSG00000234376,ENSG00000254971,ENSG00000255170,ENSG00000168930,ENSG00000250946,ENSG00000166013,ENSG00000204455
chr11	87419532	87419791	11:87419532-87419791	ENSG00000270510,ENSG00000254582,ENSG00000255391,ENSG00000279701,ENSG00000278929,ENSG00000223015,ENSG00000283412,ENSG00000255183,ENSG00000279341,ENSG00000254650,ENSG00000255022,ENSG00000279793,ENSG00000285835,ENSG00000280307,ENSG00000254794,ENSG00000255516,ENSG00000255102,ENSG00000255241,ENSG00000206690,ENSG00000123892,ENSG00000279733,ENSG00000266581,ENSG00000288018,ENSG00000255082,ENSG00000168959,ENSG00000207113,ENSG00000077498,ENSG00000197692,ENSG00000279297,ENSG00000279603,ENSG00000255385,ENSG00000279163,ENSG00000255486,ENSG00000255540,ENSG00000250946,ENSG00000166013,ENSG00000204455,ENSG00000189253,ENSG00000255235,ENSG00000254617,ENSG00000254785
chr11	87421365	87421588	11:87421365-87421588	ENSG00000270510,ENSG00000254582,ENSG00000255391,ENSG00000279701,ENSG00000278929,ENSG00000223015,ENSG00000283412,ENSG00000255183,ENSG00000279341,ENSG00000254650,ENSG00000255022,ENSG00000279793,ENSG00000285835,ENSG00000280307,ENSG00000254794,ENSG00000255516,ENSG00000255102,ENSG00000255241,ENSG00000206690,ENSG00000123892,ENSG00000279733,ENSG00000266581,ENSG00000249489,ENSG00000168959,ENSG00000207113,ENSG00000077498,ENSG00000279297,ENSG00000279603,ENSG00000255385,ENSG00000279163,ENSG00000214414,ENSG00000255486,ENSG00000255170,ENSG00000250946,ENSG00000166013,ENSG00000204455,ENSG00000254558,ENSG00000189253,ENSG00000255235,ENSG00000254617,ENSG00000254785
chr11	88337563	88337956	11:88337563-88337956	ENSG00000255102,ENSG00000255241,ENSG00000206690,ENSG00000123892,ENSG00000279733,ENSG00000266581,ENSG00000109861,ENSG00000249489,ENSG00000288018,ENSG00000255082,ENSG00000234376,ENSG00000254971,ENSG00000204456,ENSG00000250946,ENSG00000166013,ENSG00000204455,ENSG00000189253,ENSG00000255235,ENSG00000254617,ENSG00000254785,ENSG00000254818,ENSG00000278837,ENSG00000255360,ENSG00000254655,ENSG00000204450,ENSG00000255305,ENSG00000237706,ENSG00000225581,ENSG00000223709,ENSG00000255011,ENSG00000254436
chr11	88544469	88544642	11:88544469-88544642	ENSG00000278929,ENSG00000223015,ENSG00000283412,ENSG00000255183,ENSG00000279341,ENSG00000254650,ENSG00000255022,ENSG00000279793,ENSG00000285835,ENSG00000280307,ENSG00000254794,ENSG00000255516,ENSG00000255102,ENSG00000255241,ENSG00000206690,ENSG00000123892,ENSG00000279733,ENSG00000266581,ENSG00000109861,ENSG00000249489,ENSG00000288018,ENSG00000255082,ENSG00000168959,ENSG00000207113,ENSG00000077498,ENSG00000197692,ENSG00000279297,ENSG00000279603,ENSG00000255385,ENSG00000279163,ENSG00000214414,ENSG00000255486,ENSG00000255540,ENSG00000234376,ENSG00000254971,ENSG00000255170,ENSG00000255162,ENSG00000255285,ENSG00000250946,ENSG00000166013,ENSG00000204455,ENSG00000189253,ENSG00000255235,ENSG00000254617,ENSG00000254785,ENSG00000223417,ENSG00000233802,ENSG00000254818,ENSG00000278837,ENSG00000255360,ENSG00000254655,ENSG00000204450,ENSG00000255305,ENSG00000237706,ENSG00000225581,ENSG00000255184,ENSG00000204449,ENSG00000254803,ENSG00000223709,ENSG00000255011,ENSG00000255009,ENSG00000254436,ENSG00000286665,ENSG00000207299,ENSG00000279299,ENSG00000077616,ENSG00000214391,ENSG00000280430,ENSG00000221586,ENSG00000279209
chr11	89491162	89491676	11:89491162-89491676	ENSG00000168959,ENSG00000077498,ENSG00000197692,ENSG00000279297,ENSG00000279603,ENSG00000086991,ENSG00000255295,ENSG00000279248,ENSG00000279697,ENSG00000255429,ENSG00000279045,ENSG00000279056,ENSG00000280201,ENSG00000134612,ENSG00000255385,ENSG00000279163,ENSG00000214414,ENSG00000255486,ENSG00000255540,ENSG00000255170,ENSG00000204456,ENSG00000168930,ENSG00000250946,ENSG00000166013,ENSG00000204455,ENSG00000189253,ENSG00000255235,ENSG00000254617,ENSG00000254785,ENSG00000223417,ENSG00000233802,ENSG00000254818,ENSG00000278837,ENSG00000255360,ENSG00000254655,ENSG00000204450,ENSG00000255305,ENSG00000237706,ENSG00000225581,ENSG00000255184,ENSG00000204449,ENSG00000254803,ENSG00000223709,ENSG00000255011,ENSG00000255009,ENSG00000254436,ENSG00000286665,ENSG00000207299,ENSG00000279299,ENSG00000077616,ENSG00000214391,ENSG00000266703,ENSG00000280430,ENSG00000221586,ENSG00000280085,ENSG00000279209,ENSG00000279438,ENSG00000254677,ENSG00000255070,ENSG00000255187,ENSG00000280124,ENSG00000280093
chr11	89606934	89607050	11:89606934-89607050	ENSG00000288018,ENSG00000168959,ENSG00000207113,ENSG00000077498,ENSG00000197692,ENSG00000279297,ENSG00000279603,ENSG00000279248,ENSG00000279697,ENSG00000255429,ENSG00000279045,ENSG00000279056,ENSG00000280201,ENSG00000134612,ENSG00000255385,ENSG00000279163,ENSG00000214414,ENSG00000255486,ENSG00000255540,ENSG00000234376,ENSG00000254971,ENSG00000255170,ENSG00000204456,ENSG00000254751,ENSG00000168930,ENSG00000250946,ENSG00000166013,ENSG00000204455,ENSG00000254558,ENSG00000189253,ENSG00000255235,ENSG00000254617,ENSG00000254785,ENSG00000223417,ENSG00000233802,ENSG00000254818,ENSG00000278837,ENSG00000255360,ENSG00000254655,ENSG00000204450,ENSG00000255305,ENSG00000237706,ENSG00000225581,ENSG00000255184,ENSG00000204449,ENSG00000254803,ENSG00000254916,ENSG00000223709,ENSG00000255011,ENSG00000254888,ENSG00000255009,ENSG00000254436,ENSG00000286665,ENSG00000207299,ENSG00000279299,ENSG00000077616,ENSG00000280385,ENSG00000261645,ENSG00000214391,ENSG00000266703,ENSG00000280430,ENSG00000221586,ENSG00000280085,ENSG00000279209,ENSG00000279438,ENSG00000254677,ENSG00000255070,ENSG00000255187,ENSG00000280124,ENSG00000278980,ENSG00000280093,ENSG00000255332,ENSG00000254961,ENSG00000278859
chr11	90222403	90223461	11:90222403-90223461	ENSG00000168959,ENSG00000077498,ENSG00000279297,ENSG00000279603,ENSG00000255385,ENSG00000279163,ENSG00000214414,ENSG00000255486,ENSG00000255540,ENSG00000255170,ENSG00000204456,ENSG00000250946,ENSG00000166013,ENSG00000204455,ENSG00000254558,ENSG00000189253,ENSG00000255235,ENSG00000254617,ENSG00000254785,ENSG00000255055,ENSG00000223417,ENSG00000233802,ENSG00000254818,ENSG00000278837,ENSG00000255360,ENSG00000254655,ENSG00000204450,ENSG00000255305,ENSG00000237706,ENSG00000225581,ENSG00000255184,ENSG00000204449,ENSG00000254803,ENSG00000254916,ENSG00000223709,ENSG00000255011,ENSG00000254888,ENSG00000255009,ENSG00000254436,ENSG00000286665,ENSG00000207299,ENSG00000279299,ENSG00000077616,ENSG00000280385,ENSG00000110172,ENSG00000280367,ENSG00000261645,ENSG00000214391,ENSG00000266703,ENSG00000280430,ENSG00000221586,ENSG00000280085,ENSG00000279209,ENSG00000279438,ENSG00000254677,ENSG00000255070,ENSG00000255187,ENSG00000280124,ENSG00000278980,ENSG00000280093,ENSG00000255332,ENSG00000254961,ENSG00000278859,ENSG00000235547
chr11	92766029	92766351	11:92766029-92766351	ENSG00000214391,ENSG00000266703,ENSG00000280430,ENSG00000221586,ENSG00000280085,ENSG00000279209,ENSG00000279438,ENSG00000254677,ENSG00000255070,ENSG00000255187,ENSG00000280124,ENSG00000278980,ENSG00000280093,ENSG00000255332,ENSG00000254961,ENSG00000278859,ENSG00000242248,ENSG00000165323,ENSG00000235547,ENSG00000249255,ENSG00000254705,ENSG00000244244,ENSG00000255506,ENSG00000282916,ENSG00000255127,ENSG00000255287,ENSG00000254874,ENSG00000134640,ENSG00000242807,ENSG00000278892
chr11	93160259	93160365	11:93160259-93160365	ENSG00000280430,ENSG00000221586,ENSG00000280085,ENSG00000279209,ENSG00000279438,ENSG00000254677,ENSG00000255070,ENSG00000255187,ENSG00000280124,ENSG00000278980,ENSG00000280093,ENSG00000255332,ENSG00000254961,ENSG00000278859,ENSG00000242248,ENSG00000165323,ENSG00000235547,ENSG00000249255,ENSG00000254705,ENSG00000244244,ENSG00000282916,ENSG00000255127,ENSG00000255287,ENSG00000254874,ENSG00000134640,ENSG00000242807,ENSG00000278892,ENSG00000279304,ENSG00000180773,ENSG00000255445,ENSG00000280379,ENSG00000279269,ENSG00000279684,ENSG00000278953
chr11	93197372	93198240	11:93197372-93198240	ENSG00000280430,ENSG00000221586,ENSG00000280085,ENSG00000279209,ENSG00000279438,ENSG00000254677,ENSG00000255070,ENSG00000255187,ENSG00000280124,ENSG00000278980,ENSG00000280093,ENSG00000255332,ENSG00000254961,ENSG00000278859,ENSG00000242248,ENSG00000165323,ENSG00000235547,ENSG00000249255,ENSG00000254705,ENSG00000244244,ENSG00000282916,ENSG00000255127,ENSG00000255287,ENSG00000254874,ENSG00000134640,ENSG00000242807,ENSG00000278892,ENSG00000279304,ENSG00000180773,ENSG00000255445,ENSG00000280379,ENSG00000279269,ENSG00000233737,ENSG00000255233,ENSG00000279684,ENSG00000165325,ENSG00000279454,ENSG00000278953,ENSG00000255515,ENSG00000199875,ENSG00000254911,ENSG00000275146,ENSG00000273885
chr11	93234688	93234900	11:93234688-93234900	ENSG00000261645,ENSG00000221586,ENSG00000280085,ENSG00000279209,ENSG00000279438,ENSG00000254677,ENSG00000255070,ENSG00000255187,ENSG00000280124,ENSG00000278980,ENSG00000280093,ENSG00000255332,ENSG00000254961,ENSG00000278859,ENSG00000242248,ENSG00000165323,ENSG00000235547,ENSG00000249255,ENSG00000254705,ENSG00000244244,ENSG00000282916,ENSG00000255127,ENSG00000255287,ENSG00000254874,ENSG00000134640,ENSG00000242807,ENSG00000278892,ENSG00000279304,ENSG00000255445,ENSG00000280379,ENSG00000279269,ENSG00000233737,ENSG00000255233,ENSG00000279684,ENSG00000165325,ENSG00000240202,ENSG00000279454,ENSG00000278953,ENSG00000255515,ENSG00000199875,ENSG00000254911,ENSG00000275146,ENSG00000273885,ENSG00000279696,ENSG00000207112,ENSG00000206799,ENSG00000202314,ENSG00000206834,ENSG00000207304,ENSG00000239195,ENSG00000207145,ENSG00000284458
chr11	93528928	93529889	11:93528928-93529889	ENSG00000279438,ENSG00000254677,ENSG00000255070,ENSG00000255187,ENSG00000280124,ENSG00000278980,ENSG00000280093,ENSG00000255332,ENSG00000254961,ENSG00000278859,ENSG00000242248,ENSG00000165323,ENSG00000235547,ENSG00000249255,ENSG00000254705,ENSG00000244244,ENSG00000282916,ENSG00000255127,ENSG00000255287,ENSG00000254874,ENSG00000134640,ENSG00000242807,ENSG00000278892,ENSG00000279304,ENSG00000255233,ENSG00000279684,ENSG00000165325,ENSG00000166002,ENSG00000234106,ENSG00000240202,ENSG00000279454,ENSG00000278953,ENSG00000255515
chr11	93542472	93542983	11:93542472-93542983	ENSG00000254677,ENSG00000255070,ENSG00000255187,ENSG00000278980,ENSG00000280093,ENSG00000255332,ENSG00000254961,ENSG00000278859,ENSG00000235547,ENSG00000249255,ENSG00000282916,ENSG00000255127,ENSG00000255287,ENSG00000254874,ENSG00000134640,ENSG00000242807,ENSG00000278892,ENSG00000279304,ENSG00000255233,ENSG00000279684,ENSG00000165325,ENSG00000166002,ENSG00000234106,ENSG00000240202,ENSG00000279454,ENSG00000278953,ENSG00000255515
chr11	93543024	93543607	11:93543024-93543607	ENSG00000279438,ENSG00000254677,ENSG00000255070,ENSG00000255187,ENSG00000280124,ENSG00000278980,ENSG00000280093,ENSG00000255332,ENSG00000254961,ENSG00000278859,ENSG00000242248,ENSG00000165323,ENSG00000235547,ENSG00000249255,ENSG00000254705,ENSG00000244244,ENSG00000282916,ENSG00000255127,ENSG00000255287,ENSG00000254874,ENSG00000134640,ENSG00000242807,ENSG00000278892,ENSG00000279304,ENSG00000233737,ENSG00000255233,ENSG00000279684,ENSG00000165325,ENSG00000166002,ENSG00000234106,ENSG00000240202,ENSG00000279454,ENSG00000278953,ENSG00000255515,ENSG00000199875,ENSG00000254911,ENSG00000275146,ENSG00000273885,ENSG00000279696
chr11	93661431	93662075	11:93661431-93662075	ENSG00000280124,ENSG00000278980,ENSG00000280093,ENSG00000255332,ENSG00000254961,ENSG00000278859,ENSG00000242248,ENSG00000165323,ENSG00000235547,ENSG00000249255,ENSG00000254705,ENSG00000244244,ENSG00000282916,ENSG00000255127,ENSG00000255287,ENSG00000254874,ENSG00000134640,ENSG00000242807,ENSG00000278892,ENSG00000279304,ENSG00000233737,ENSG00000255233,ENSG00000279684,ENSG00000165325,ENSG00000240202,ENSG00000279454,ENSG00000278953,ENSG00000255515,ENSG00000166004,ENSG00000199875,ENSG00000254911,ENSG00000275146,ENSG00000273885,ENSG00000279696,ENSG00000166012,ENSG00000207112,ENSG00000206799,ENSG00000202314,ENSG00000206834,ENSG00000207304,ENSG00000239195,ENSG00000207145,ENSG00000284458,ENSG00000210825,ENSG00000284057,ENSG00000042429,ENSG00000123901
chr11	93740857	93742144	11:93740857-93742144	ENSG00000199875,ENSG00000254911,ENSG00000275146,ENSG00000273885,ENSG00000279696,ENSG00000166012,ENSG00000207112,ENSG00000206799,ENSG00000202314,ENSG00000206834,ENSG00000207304,ENSG00000239195,ENSG00000207145,ENSG00000284458,ENSG00000210825,ENSG00000182919,ENSG00000284057,ENSG00000042429
chr11	93783933	93784943	11:93783933-93784943	ENSG00000199875,ENSG00000254911,ENSG00000275146,ENSG00000273885,ENSG00000279696,ENSG00000166012,ENSG00000207112,ENSG00000206799,ENSG00000202314,ENSG00000206834,ENSG00000207304,ENSG00000239195,ENSG00000207145,ENSG00000284458,ENSG00000210825,ENSG00000182919,ENSG00000284057,ENSG00000042429
chr11	93842567	93842667	11:93842567-93842667	ENSG00000280093,ENSG00000255332,ENSG00000242248,ENSG00000254705,ENSG00000199875,ENSG00000214376,ENSG00000206911,ENSG00000255995,ENSG00000256752,ENSG00000181333,ENSG00000183560,ENSG00000123901
chr11	93850143	93850323	11:93850143-93850323	ENSG00000280093,ENSG00000254705,ENSG00000199875,ENSG00000214376,ENSG00000206911,ENSG00000255995,ENSG00000256752,ENSG00000181333,ENSG00000227593,ENSG00000183560,ENSG00000123901
chr11	93850407	93850601	11:93850407-93850601	ENSG00000280093,ENSG00000254705,ENSG00000214376,ENSG00000206911,ENSG00000255995,ENSG00000256752,ENSG00000181333,ENSG00000227593,ENSG00000183560,ENSG00000123901
chr11	93857812	93858092	11:93857812-93858092	ENSG00000280093,ENSG00000242248,ENSG00000199875,ENSG00000214376,ENSG00000206911,ENSG00000255995,ENSG00000256752,ENSG00000181333,ENSG00000227593,ENSG00000250519,ENSG00000183560,ENSG00000123901
chr11	94128387	94128528	11:94128387-94128528	ENSG00000255995,ENSG00000256752,ENSG00000181333,ENSG00000227593,ENSG00000110218,ENSG00000250519,ENSG00000256745,ENSG00000183560,ENSG00000123901,ENSG00000221230
chr11	94128633	94129634	11:94128633-94129634	ENSG00000255332,ENSG00000254961,ENSG00000278859,ENSG00000242248,ENSG00000249255,ENSG00000254705,ENSG00000255995,ENSG00000256752,ENSG00000181333,ENSG00000227593,ENSG00000110218,ENSG00000250519,ENSG00000256745,ENSG00000183560,ENSG00000123901,ENSG00000221230,ENSG00000255893,ENSG00000257057
chr11	94130796	94130997	11:94130796-94130997	ENSG00000255995,ENSG00000256752,ENSG00000181333,ENSG00000227593,ENSG00000110218,ENSG00000250519,ENSG00000256745,ENSG00000183560,ENSG00000123901
chr11	94493600	94494320	11:94493600-94494320	ENSG00000199875,ENSG00000254911,ENSG00000275146,ENSG00000273885,ENSG00000279696,ENSG00000255995,ENSG00000256752,ENSG00000181333,ENSG00000227593,ENSG00000250519,ENSG00000256745,ENSG00000183560,ENSG00000123901,ENSG00000020922,ENSG00000221230,ENSG00000255893,ENSG00000168876,ENSG00000257057
chr11	94543749	94544619	11:94543749-94544619	ENSG00000123901,ENSG00000221230,ENSG00000255893,ENSG00000257057,ENSG00000134627,ENSG00000196371,ENSG00000280167
chr11	94563619	94563765	11:94563619-94563765	ENSG00000123901,ENSG00000221230,ENSG00000257057,ENSG00000134627,ENSG00000280167
chr11	94623251	94623456	11:94623251-94623456	ENSG00000257057,ENSG00000134627,ENSG00000233536,ENSG00000255666,ENSG00000213368,ENSG00000255653
chr11	94639991	94640120	11:94639991-94640120	ENSG00000233536,ENSG00000255666
chr11	94658424	94658831	11:94658424-94658831	ENSG00000249255,ENSG00000254705,ENSG00000255995,ENSG00000256752,ENSG00000181333,ENSG00000183560,ENSG00000123901,ENSG00000257057,ENSG00000233536,ENSG00000255666,ENSG00000235268
chr11	94732122	94732391	11:94732122-94732391	ENSG00000255929
chr11	94732625	94733058	11:94732625-94733058	ENSG00000256752,ENSG00000181333,ENSG00000227593,ENSG00000250519,ENSG00000183560,ENSG00000123901,ENSG00000255929,ENSG00000213368
chr11	94740327	94740507	11:94740327-94740507	ENSG00000255929
chr11	94740548	94740947	11:94740548-94740947	ENSG00000255929
chr11	94741278	94741613	11:94741278-94741613	ENSG00000255929
chr11	94750480	94751148	11:94750480-94751148	ENSG00000249255,ENSG00000255995,ENSG00000183560,ENSG00000123901,ENSG00000255929,ENSG00000166025
chr11	94767838	94769187	11:94767838-94769187	ENSG00000249255,ENSG00000183560,ENSG00000255929,ENSG00000166025,ENSG00000213368
chr11	94769265	94769479	11:94769265-94769479	ENSG00000166025
chr11	94780626	94780740	11:94780626-94780740	-
chr11	94794319	94794488	11:94794319-94794488	-
chr11	94876733	94877020	11:94876733-94877020	ENSG00000255995,ENSG00000256752,ENSG00000181333,ENSG00000250519,ENSG00000183560,ENSG00000123901,ENSG00000257057,ENSG00000213368,ENSG00000255653,ENSG00000274486,ENSG00000256779
chr11	94926477	94927311	11:94926477-94927311	ENSG00000255995,ENSG00000123901,ENSG00000256469,ENSG00000213368,ENSG00000255653,ENSG00000235268,ENSG00000274486,ENSG00000256779,ENSG00000255855
chr11	94938532	94938799	11:94938532-94938799	ENSG00000256469,ENSG00000213368,ENSG00000255653,ENSG00000235268
chr11	94973310	94973896	11:94973310-94973896	ENSG00000213368,ENSG00000150316,ENSG00000186280,ENSG00000255653,ENSG00000235268,ENSG00000274486,ENSG00000256779,ENSG00000257012,ENSG00000255855
chr11	95066863	95067876	11:95066863-95067876	ENSG00000255653,ENSG00000235268,ENSG00000274486,ENSG00000256779,ENSG00000257012,ENSG00000255855,ENSG00000277984,ENSG00000263465,ENSG00000149218,ENSG00000270689,ENSG00000270578,ENSG00000273600
chr11	95068442	95068894	11:95068442-95068894	ENSG00000255653,ENSG00000235268,ENSG00000274486,ENSG00000256779,ENSG00000257012,ENSG00000255855,ENSG00000277984,ENSG00000263465,ENSG00000149218,ENSG00000270689,ENSG00000270578,ENSG00000245552,ENSG00000273600
chr11	95069754	95069940	11:95069754-95069940	ENSG00000255653,ENSG00000235268,ENSG00000274486,ENSG00000256779,ENSG00000257012,ENSG00000255855,ENSG00000277984,ENSG00000263465,ENSG00000149218,ENSG00000270689,ENSG00000270578
chr11	95074887	95075089	11:95074887-95075089	ENSG00000235268,ENSG00000274486,ENSG00000256779,ENSG00000257012,ENSG00000255855,ENSG00000277984,ENSG00000263465,ENSG00000149218
chr11	95076509	95076793	11:95076509-95076793	ENSG00000255653,ENSG00000235268,ENSG00000274486,ENSG00000256779,ENSG00000257012,ENSG00000255855,ENSG00000277984,ENSG00000149218
chr11	95089393	95090569	11:95089393-95090569	ENSG00000255653,ENSG00000235268,ENSG00000274486,ENSG00000256779,ENSG00000257012,ENSG00000255855,ENSG00000277984,ENSG00000263465,ENSG00000149218,ENSG00000270689,ENSG00000270578,ENSG00000273600
chr11	95108084	95108511	11:95108084-95108511	ENSG00000255653,ENSG00000235268,ENSG00000274486,ENSG00000256779,ENSG00000257012,ENSG00000255855,ENSG00000277984,ENSG00000149218,ENSG00000270689,ENSG00000270578,ENSG00000273600
chr11	95108756	95109535	11:95108756-95109535	ENSG00000255653,ENSG00000235268,ENSG00000274486,ENSG00000256779,ENSG00000257012,ENSG00000255855,ENSG00000277984,ENSG00000270689,ENSG00000270578
chr11	95109568	95109768	11:95109568-95109768	ENSG00000255855
chr11	95147603	95147705	11:95147603-95147705	ENSG00000270689,ENSG00000270578,ENSG00000245552
chr11	95149629	95151917	11:95149629-95151917	ENSG00000256779,ENSG00000270689,ENSG00000270578,ENSG00000245552,ENSG00000282834,ENSG00000250390,ENSG00000285842,ENSG00000273600,ENSG00000077458
chr11	95157072	95157172	11:95157072-95157172	ENSG00000245552,ENSG00000282834,ENSG00000273600
chr11	95230598	95230732	11:95230598-95230732	ENSG00000245552,ENSG00000149212,ENSG00000282834
chr11	95230827	95231762	11:95230827-95231762	ENSG00000245552,ENSG00000149212,ENSG00000282834,ENSG00000250390,ENSG00000285842,ENSG00000255605,ENSG00000273600,ENSG00000077458
chr11	95232197	95232523	11:95232197-95232523	ENSG00000245552,ENSG00000149212,ENSG00000282834
chr11	95254309	95254576	11:95254309-95254576	ENSG00000149212,ENSG00000282834,ENSG00000250390,ENSG00000285842
chr11	95322676	95322852	11:95322676-95322852	ENSG00000282834,ENSG00000250390,ENSG00000285842
chr11	95337572	95337841	11:95337572-95337841	ENSG00000282834,ENSG00000250390,ENSG00000285842
chr11	95338480	95338921	11:95338480-95338921	ENSG00000282834,ENSG00000250390,ENSG00000285842
chr11	95652021	95652485	11:95652021-95652485	ENSG00000282834,ENSG00000250390,ENSG00000285842,ENSG00000255605,ENSG00000255502,ENSG00000255380
chr11	95675592	95675917	11:95675592-95675917	ENSG00000282834,ENSG00000250390,ENSG00000285842,ENSG00000255605,ENSG00000273600,ENSG00000254587,ENSG00000255376,ENSG00000199315,ENSG00000255502,ENSG00000255380
chr11	95680647	95680808	11:95680647-95680808	ENSG00000250390,ENSG00000285842,ENSG00000255605
chr11	95682562	95682920	11:95682562-95682920	ENSG00000274486,ENSG00000282834,ENSG00000250390,ENSG00000285842,ENSG00000255605,ENSG00000273600,ENSG00000254587,ENSG00000255376,ENSG00000255380
chr11	95688729	95688829	11:95688729-95688829	ENSG00000250390,ENSG00000285842,ENSG00000255605
chr11	95688964	95689273	11:95688964-95689273	ENSG00000250390,ENSG00000285842,ENSG00000255605
chr11	95705587	95705804	11:95705587-95705804	ENSG00000245552,ENSG00000282834,ENSG00000250390,ENSG00000285842,ENSG00000255605,ENSG00000273600
chr11	95715942	95716062	11:95715942-95716062	ENSG00000282834,ENSG00000250390,ENSG00000285842,ENSG00000273600
chr11	95789256	95791056	11:95789256-95791056	ENSG00000077458,ENSG00000166037
chr11	95836131	95836291	11:95836131-95836291	ENSG00000222578,ENSG00000242993,ENSG00000183340
chr11	95849239	95849362	11:95849239-95849362	ENSG00000222578,ENSG00000242993
chr11	95917198	95917610	11:95917198-95917610	ENSG00000087053
chr11	95923731	95924319	11:95923731-95924319	ENSG00000087053,ENSG00000242993
chr11	96001136	96001338	11:96001136-96001338	ENSG00000242993
chr11	96012147	96012294	11:96012147-96012294	ENSG00000242993
chr11	96012351	96012451	11:96012351-96012451	ENSG00000242993
chr11	96054982	96055098	11:96054982-96055098	ENSG00000285921
chr11	96076480	96076613	11:96076480-96076613	ENSG00000242993,ENSG00000285921,ENSG00000255380
chr11	96112371	96112471	11:96112371-96112471	ENSG00000242993,ENSG00000285921
chr11	96113187	96113369	11:96113187-96113369	ENSG00000242993,ENSG00000285921
chr11	96155910	96156384	11:96155910-96156384	ENSG00000285921
chr11	96156464	96156643	11:96156464-96156643	-
chr11	96162829	96163306	11:96162829-96163306	ENSG00000242993,ENSG00000285921
chr11	96207707	96207980	11:96207707-96207980	-
chr11	96215518	96215637	11:96215518-96215637	-
chr11	96220319	96220512	11:96220319-96220512	-
chr11	96228669	96228847	11:96228669-96228847	-
chr11	96243102	96243848	11:96243102-96243848	ENSG00000242993,ENSG00000184384,ENSG00000285921,ENSG00000266192,ENSG00000183340,ENSG00000255376,ENSG00000199315,ENSG00000255502,ENSG00000254555,ENSG00000255380
chr11	96254228	96254454	11:96254228-96254454	ENSG00000242993,ENSG00000285921,ENSG00000199315,ENSG00000255502,ENSG00000254939
chr11	96303175	96303278	11:96303175-96303278	-
chr11	96306941	96307333	11:96306941-96307333	ENSG00000242993,ENSG00000184384,ENSG00000285921,ENSG00000266192,ENSG00000255679,ENSG00000256684,ENSG00000254587,ENSG00000199315,ENSG00000255502,ENSG00000254555
chr11	96307816	96308016	11:96307816-96308016	-
chr11	96309092	96309315	11:96309092-96309315	ENSG00000242993,ENSG00000184384,ENSG00000285921,ENSG00000266192,ENSG00000199315
chr11	96314193	96314639	11:96314193-96314639	-
chr11	96314726	96314948	11:96314726-96314948	ENSG00000242993
chr11	96339208	96339610	11:96339208-96339610	ENSG00000184384,ENSG00000266192
chr11	96341594	96342002	11:96341594-96342002	ENSG00000242993,ENSG00000184384,ENSG00000285921,ENSG00000266192,ENSG00000149231,ENSG00000183340
chr11	96342901	96343473	11:96342901-96343473	ENSG00000242993,ENSG00000184384,ENSG00000285921,ENSG00000266192,ENSG00000149231,ENSG00000183340
chr11	96389312	96390389	11:96389312-96390389	ENSG00000149231,ENSG00000183340
chr11	96463962	96464078	11:96463962-96464078	ENSG00000255679,ENSG00000200411,ENSG00000256684,ENSG00000254587,ENSG00000255376,ENSG00000255205,ENSG00000270753,ENSG00000255039,ENSG00000199315,ENSG00000255502,ENSG00000254555,ENSG00000255380,ENSG00000254939,ENSG00000254599,ENSG00000254830
chr11	96869349	96869453	11:96869349-96869453	ENSG00000255679,ENSG00000256684,ENSG00000254587,ENSG00000255376,ENSG00000255205,ENSG00000270753,ENSG00000255039,ENSG00000199315,ENSG00000255502,ENSG00000254555,ENSG00000255380,ENSG00000254939,ENSG00000254599,ENSG00000254830,ENSG00000149972,ENSG00000223269
chr11	97158274	97158517	11:97158274-97158517	ENSG00000255679,ENSG00000256684,ENSG00000254587,ENSG00000255376,ENSG00000255205,ENSG00000270753,ENSG00000255039,ENSG00000199315,ENSG00000255502,ENSG00000254555,ENSG00000255380,ENSG00000254939,ENSG00000254599,ENSG00000254830,ENSG00000149972,ENSG00000223269
chr11	100633070	100633195	11:100633070-100633195	ENSG00000254939,ENSG00000254599,ENSG00000254830,ENSG00000149972,ENSG00000223269,ENSG00000255547,ENSG00000242165,ENSG00000255059,ENSG00000200047,ENSG00000255504,ENSG00000137672,ENSG00000263885,ENSG00000254506,ENSG00000254534
chr11	100681211	100681347	11:100681211-100681347	ENSG00000254939,ENSG00000149972,ENSG00000223269,ENSG00000255547,ENSG00000242165,ENSG00000255059,ENSG00000248027,ENSG00000165895,ENSG00000200047,ENSG00000263885
chr11	100687118	100687815	11:100687118-100687815	ENSG00000254599,ENSG00000254830,ENSG00000149972,ENSG00000255547,ENSG00000242165,ENSG00000255059,ENSG00000248027,ENSG00000165895,ENSG00000200047,ENSG00000255504
chr11	100687867	100688049	11:100687867-100688049	ENSG00000254830,ENSG00000149972,ENSG00000255547,ENSG00000242165,ENSG00000255059,ENSG00000248027,ENSG00000165895,ENSG00000200047
chr11	100715241	100715387	11:100715241-100715387	ENSG00000254939,ENSG00000254599,ENSG00000254830,ENSG00000149972,ENSG00000223269,ENSG00000255547,ENSG00000242165,ENSG00000255059,ENSG00000165895,ENSG00000200047,ENSG00000255504,ENSG00000263885,ENSG00000254506
chr11	100719444	100719552	11:100719444-100719552	ENSG00000254939,ENSG00000254599,ENSG00000254830,ENSG00000149972,ENSG00000223269,ENSG00000255547,ENSG00000255059,ENSG00000165895,ENSG00000200047,ENSG00000255504
chr11	100719823	100720173	11:100719823-100720173	ENSG00000254939,ENSG00000254599,ENSG00000254830,ENSG00000149972,ENSG00000223269,ENSG00000255547,ENSG00000242165,ENSG00000255059,ENSG00000248027,ENSG00000165895,ENSG00000200047,ENSG00000255504,ENSG00000137672,ENSG00000263885,ENSG00000254506,ENSG00000254534
chr11	100727501	100727695	11:100727501-100727695	ENSG00000254830,ENSG00000149972,ENSG00000223269,ENSG00000255547,ENSG00000255059,ENSG00000165895,ENSG00000200047,ENSG00000263885,ENSG00000254506,ENSG00000254534
chr11	100809337	100809450	11:100809337-100809450	ENSG00000254939,ENSG00000254599,ENSG00000254830,ENSG00000149972,ENSG00000223269,ENSG00000255547,ENSG00000255059,ENSG00000200047,ENSG00000255504,ENSG00000263885,ENSG00000254506
chr11	101022377	101022551	11:101022377-101022551	ENSG00000254939,ENSG00000254599,ENSG00000254830,ENSG00000149972,ENSG00000223269,ENSG00000255547,ENSG00000255504,ENSG00000137672,ENSG00000263885,ENSG00000254506,ENSG00000254534
chr11	101034229	101034329	11:101034229-101034329	ENSG00000254599,ENSG00000254830,ENSG00000149972,ENSG00000223269,ENSG00000255547,ENSG00000255504,ENSG00000137672,ENSG00000263885,ENSG00000254506,ENSG00000254534
chr11	101127346	101127853	11:101127346-101127853	ENSG00000082175,ENSG00000282728,ENSG00000255504
chr11	101128064	101128216	11:101128064-101128216	ENSG00000082175,ENSG00000282728,ENSG00000255504
chr11	101914723	101915469	11:101914723-101915469	ENSG00000255547,ENSG00000255504,ENSG00000137672,ENSG00000263885,ENSG00000254506,ENSG00000254534,ENSG00000187151,ENSG00000110318,ENSG00000274097,ENSG00000137673,ENSG00000137674,ENSG00000256916,ENSG00000281655,ENSG00000137675,ENSG00000137745
chr11	102011165	102011399	11:102011165-102011399	ENSG00000149972,ENSG00000255547,ENSG00000255504,ENSG00000137672,ENSG00000263885,ENSG00000254506,ENSG00000254534,ENSG00000137691,ENSG00000274097,ENSG00000254422,ENSG00000137673,ENSG00000137674,ENSG00000256916,ENSG00000281655,ENSG00000137675,ENSG00000118113,ENSG00000149968,ENSG00000137745,ENSG00000276521
chr11	102047284	102047595	11:102047284-102047595	ENSG00000137672,ENSG00000263885,ENSG00000254506,ENSG00000137691,ENSG00000274097,ENSG00000254422
chr11	102109881	102111357	11:102109881-102111357	ENSG00000263885,ENSG00000274097,ENSG00000260008,ENSG00000277459,ENSG00000137693,ENSG00000254422
chr11	102111504	102111709	11:102111504-102111709	ENSG00000260008,ENSG00000277459,ENSG00000137693,ENSG00000254422
chr11	102111842	102112325	11:102111842-102112325	ENSG00000260008,ENSG00000277459,ENSG00000137693,ENSG00000254422
chr11	102139181	102139430	11:102139181-102139430	ENSG00000263885,ENSG00000254506,ENSG00000254534,ENSG00000137693,ENSG00000254422,ENSG00000137675
chr11	102145120	102145339	11:102145120-102145339	ENSG00000263885,ENSG00000254506,ENSG00000254534,ENSG00000274097,ENSG00000277459,ENSG00000137693,ENSG00000254422,ENSG00000137673,ENSG00000137674,ENSG00000256916,ENSG00000281655,ENSG00000137675
chr11	102268755	102268904	11:102268755-102268904	ENSG00000254422,ENSG00000243777,ENSG00000137673,ENSG00000137674,ENSG00000256916,ENSG00000281655,ENSG00000137675
chr11	102288088	102288236	11:102288088-102288236	ENSG00000254422,ENSG00000243777,ENSG00000270868,ENSG00000271600,ENSG00000288528,ENSG00000023445,ENSG00000137673,ENSG00000137674,ENSG00000256916,ENSG00000281655
chr11	102312824	102312943	11:102312824-102312943	ENSG00000243777,ENSG00000270868,ENSG00000271600,ENSG00000212466,ENSG00000288528,ENSG00000023445
chr11	102317163	102317744	11:102317163-102317744	ENSG00000243777,ENSG00000270868,ENSG00000271600,ENSG00000212466,ENSG00000288528,ENSG00000023445,ENSG00000137673,ENSG00000137674,ENSG00000256916,ENSG00000281655
chr11	102341904	102342008	11:102341904-102342008	ENSG00000243777,ENSG00000288528,ENSG00000023445,ENSG00000110330,ENSG00000137673,ENSG00000137674,ENSG00000256916
chr11	102346681	102347516	11:102346681-102347516	ENSG00000243777,ENSG00000270868,ENSG00000271600,ENSG00000212466,ENSG00000288528,ENSG00000023445,ENSG00000110330,ENSG00000255482,ENSG00000137673,ENSG00000137674,ENSG00000256916,ENSG00000281655
chr11	102383941	102384089	11:102383941-102384089	ENSG00000288528,ENSG00000255482,ENSG00000137673,ENSG00000137674,ENSG00000256916,ENSG00000281655,ENSG00000137675
chr11	102390799	102390967	11:102390799-102390967	ENSG00000288528,ENSG00000255482,ENSG00000137673,ENSG00000137674,ENSG00000256916,ENSG00000281655
chr11	102451728	102452046	11:102451728-102452046	ENSG00000152558,ENSG00000255337,ENSG00000255482,ENSG00000137673,ENSG00000137674,ENSG00000256916
chr11	102452297	102453176	11:102452297-102453176	ENSG00000152558,ENSG00000255337,ENSG00000255482,ENSG00000137673,ENSG00000137674,ENSG00000256916
chr11	102476982	102477082	11:102476982-102477082	ENSG00000152558,ENSG00000255482,ENSG00000137673,ENSG00000137674,ENSG00000256916
chr11	102760385	102760696	11:102760385-102760696	ENSG00000137674,ENSG00000256916,ENSG00000281655,ENSG00000137675,ENSG00000118113,ENSG00000255282,ENSG00000225678,ENSG00000256254,ENSG00000166670,ENSG00000196611,ENSG00000149968,ENSG00000238562,ENSG00000137745,ENSG00000276521
chr11	102800080	102800184	11:102800080-102800184	ENSG00000281655,ENSG00000137675,ENSG00000118113,ENSG00000255282,ENSG00000225678,ENSG00000166670,ENSG00000196611,ENSG00000256035,ENSG00000149968,ENSG00000238562,ENSG00000137745,ENSG00000276521
chr11	102878726	102878882	11:102878726-102878882	ENSG00000281655,ENSG00000137675,ENSG00000118113,ENSG00000255282,ENSG00000166670,ENSG00000149968,ENSG00000262406,ENSG00000255469,ENSG00000238562,ENSG00000137745,ENSG00000276521
chr11	103036100	103036306	11:103036100-103036306	ENSG00000281655,ENSG00000137675,ENSG00000118113,ENSG00000149968,ENSG00000238562,ENSG00000137745,ENSG00000276521,ENSG00000239861,ENSG00000260966
chr11	103091904	103092471	11:103091904-103092471	ENSG00000137675,ENSG00000238562,ENSG00000137745,ENSG00000276521,ENSG00000239861,ENSG00000137692,ENSG00000260966,ENSG00000187240
chr11	103109093	103109834	11:103109093-103109834	ENSG00000118113,ENSG00000137745,ENSG00000276521,ENSG00000239861,ENSG00000137692,ENSG00000260966,ENSG00000187240
chr11	103326102	103326346	11:103326102-103326346	ENSG00000137745,ENSG00000285878,ENSG00000254895,ENSG00000254931,ENSG00000255417,ENSG00000255350,ENSG00000254565,ENSG00000253245,ENSG00000254824
chr11	103536521	103536651	11:103536521-103536651	ENSG00000285878,ENSG00000254895,ENSG00000254931,ENSG00000255417,ENSG00000255350,ENSG00000254565,ENSG00000253245,ENSG00000254824
chr11	103536765	103536963	11:103536765-103536963	ENSG00000137745,ENSG00000285878,ENSG00000254895,ENSG00000254931,ENSG00000255417,ENSG00000255350,ENSG00000254565,ENSG00000253245,ENSG00000254824,ENSG00000222663
chr11	103601369	103601493	11:103601369-103601493	ENSG00000285878,ENSG00000254895,ENSG00000254931,ENSG00000255417,ENSG00000255350,ENSG00000254565,ENSG00000253245,ENSG00000254824,ENSG00000222663
chr11	103609462	103609706	11:103609462-103609706	ENSG00000137745,ENSG00000276521,ENSG00000285878,ENSG00000254895,ENSG00000254931,ENSG00000255417,ENSG00000255350,ENSG00000254565,ENSG00000253245,ENSG00000254824,ENSG00000280773,ENSG00000152578,ENSG00000222663
chr11	103611753	103611885	11:103611753-103611885	ENSG00000137745,ENSG00000285878,ENSG00000254895,ENSG00000254931,ENSG00000255417,ENSG00000255350,ENSG00000254565,ENSG00000253245,ENSG00000254824,ENSG00000280773,ENSG00000255403,ENSG00000222663
chr11	103625126	103625608	11:103625126-103625608	ENSG00000285878,ENSG00000254895,ENSG00000254931,ENSG00000255417,ENSG00000255350,ENSG00000254565,ENSG00000253245,ENSG00000254824,ENSG00000170967,ENSG00000280773,ENSG00000255403
chr11	103633435	103634154	11:103633435-103634154	ENSG00000276521,ENSG00000285878,ENSG00000254895,ENSG00000254931,ENSG00000255417,ENSG00000255350,ENSG00000254565,ENSG00000253245,ENSG00000254824,ENSG00000280773,ENSG00000255403,ENSG00000222663
chr11	103682385	103682717	11:103682385-103682717	ENSG00000254895,ENSG00000254931,ENSG00000255417,ENSG00000255350,ENSG00000254565,ENSG00000253245,ENSG00000254824,ENSG00000264200,ENSG00000255548,ENSG00000170967,ENSG00000280773,ENSG00000254569,ENSG00000278640,ENSG00000152578,ENSG00000255403,ENSG00000222663
chr11	103733223	103733323	11:103733223-103733323	ENSG00000222663
chr11	103737066	103737483	11:103737066-103737483	ENSG00000137745,ENSG00000254895,ENSG00000254931,ENSG00000255417,ENSG00000255350,ENSG00000254565,ENSG00000253245,ENSG00000254824,ENSG00000264200,ENSG00000255548,ENSG00000170967,ENSG00000280773,ENSG00000270449,ENSG00000278640,ENSG00000152578,ENSG00000255403,ENSG00000222663
chr11	103738935	103739435	11:103738935-103739435	ENSG00000254895,ENSG00000254931,ENSG00000255417,ENSG00000255350,ENSG00000254565,ENSG00000253245,ENSG00000254824,ENSG00000264200,ENSG00000255548,ENSG00000170967,ENSG00000280773,ENSG00000278640,ENSG00000152578,ENSG00000255403,ENSG00000222663
chr11	103773106	103773360	11:103773106-103773360	ENSG00000276521,ENSG00000254895,ENSG00000254931,ENSG00000255417,ENSG00000264200,ENSG00000255548,ENSG00000170967,ENSG00000280773,ENSG00000255403,ENSG00000222663,ENSG00000286345,ENSG00000254811
chr11	103798158	103798273	11:103798158-103798273	ENSG00000264200,ENSG00000255548,ENSG00000170967
chr11	103800454	103801181	11:103800454-103801181	ENSG00000255350,ENSG00000254565,ENSG00000253245,ENSG00000254824,ENSG00000264200,ENSG00000255548,ENSG00000170967,ENSG00000280773,ENSG00000255403,ENSG00000222663
chr11	103870826	103871226	11:103870826-103871226	ENSG00000254987,ENSG00000264200,ENSG00000255548,ENSG00000170967,ENSG00000280773,ENSG00000255403,ENSG00000222663
chr11	103872012	103872302	11:103872012-103872302	ENSG00000254987,ENSG00000264200,ENSG00000255548,ENSG00000170967,ENSG00000280773,ENSG00000255403,ENSG00000222663
chr11	103907677	103908367	11:103907677-103908367	ENSG00000254987,ENSG00000264200,ENSG00000255548,ENSG00000170967,ENSG00000280773,ENSG00000278640,ENSG00000222663,ENSG00000286345,ENSG00000254811,ENSG00000255065
chr11	103924327	103924582	11:103924327-103924582	ENSG00000254987,ENSG00000264200,ENSG00000255548,ENSG00000170967,ENSG00000280773,ENSG00000222663
chr11	104163910	104164505	11:104163910-104164505	ENSG00000170962,ENSG00000255548,ENSG00000170967,ENSG00000280773,ENSG00000270449,ENSG00000278640,ENSG00000152578,ENSG00000255403,ENSG00000222663,ENSG00000254811,ENSG00000255065,ENSG00000287802
chr11	104538734	104538897	11:104538734-104538897	ENSG00000280773,ENSG00000270449,ENSG00000152578,ENSG00000255403,ENSG00000222663
chr11	104609298	104609517	11:104609298-104609517	ENSG00000256422,ENSG00000270449
chr11	104705891	104706063	11:104705891-104706063	ENSG00000270449,ENSG00000254569,ENSG00000278640,ENSG00000255403,ENSG00000222663
chr11	104898338	104898591	11:104898338-104898591	ENSG00000254569,ENSG00000204403,ENSG00000235505
chr11	104898737	104898837	11:104898737-104898837	ENSG00000254569,ENSG00000204403,ENSG00000235505
chr11	104917941	104918445	11:104917941-104918445	ENSG00000254569,ENSG00000204403,ENSG00000235505,ENSG00000255403
chr11	104968357	104968783	11:104968357-104968783	ENSG00000254569,ENSG00000196954,ENSG00000284715,ENSG00000137757,ENSG00000254750,ENSG00000254767,ENSG00000278640,ENSG00000152578,ENSG00000255403
chr11	104968996	104969623	11:104968996-104969623	ENSG00000254569,ENSG00000196954,ENSG00000284715,ENSG00000254750,ENSG00000278640,ENSG00000152578
chr11	104992879	104993065	11:104992879-104993065	ENSG00000270449,ENSG00000254569,ENSG00000284715,ENSG00000137757,ENSG00000288255,ENSG00000254750,ENSG00000254767,ENSG00000278640,ENSG00000152578,ENSG00000255403,ENSG00000222663
chr11	104994964	104995155	11:104994964-104995155	ENSG00000254569,ENSG00000284715,ENSG00000137757,ENSG00000254750,ENSG00000278640,ENSG00000152578,ENSG00000255403
chr11	105034854	105035391	11:105034854-105035391	ENSG00000137757,ENSG00000137752,ENSG00000204397,ENSG00000288255,ENSG00000254750,ENSG00000254767
chr11	105045181	105045545	11:105045181-105045545	ENSG00000254569,ENSG00000137757,ENSG00000137752,ENSG00000204397,ENSG00000288255,ENSG00000254750,ENSG00000255221,ENSG00000255430,ENSG00000254767,ENSG00000278640,ENSG00000152578
chr11	105047282	105047483	11:105047282-105047483	ENSG00000137752,ENSG00000204397,ENSG00000288255,ENSG00000254750,ENSG00000255221,ENSG00000254767
chr11	105110478	105110626	11:105110478-105110626	ENSG00000254569,ENSG00000254750,ENSG00000255221,ENSG00000255430,ENSG00000254767,ENSG00000278640,ENSG00000152578,ENSG00000255403
chr11	105142334	105142436	11:105142334-105142436	ENSG00000254750,ENSG00000255221,ENSG00000255430,ENSG00000255501,ENSG00000254767,ENSG00000278640,ENSG00000152578,ENSG00000255403
chr11	105156311	105156544	11:105156311-105156544	ENSG00000254569,ENSG00000254750,ENSG00000255221,ENSG00000255430,ENSG00000255501,ENSG00000254767,ENSG00000278640,ENSG00000152578,ENSG00000255403,ENSG00000222663,ENSG00000286345,ENSG00000255065
chr11	105244532	105244748	11:105244532-105244748	ENSG00000254569,ENSG00000254750,ENSG00000254767,ENSG00000255336,ENSG00000278640,ENSG00000152578,ENSG00000255403,ENSG00000222663,ENSG00000286345,ENSG00000254811,ENSG00000255065,ENSG00000287802
chr11	106021860	106022875	11:106021860-106022875	ENSG00000278640,ENSG00000152578,ENSG00000255403,ENSG00000222663,ENSG00000252081,ENSG00000285813,ENSG00000170903,ENSG00000182359,ENSG00000149313,ENSG00000254433,ENSG00000287846,ENSG00000254580,ENSG00000286345,ENSG00000254811,ENSG00000255065,ENSG00000287802,ENSG00000152402,ENSG00000274584,ENSG00000213252,ENSG00000255353,ENSG00000261098,ENSG00000225215
chr11	106076778	106078149	11:106076778-106078149	ENSG00000278640,ENSG00000152578,ENSG00000255403,ENSG00000222663,ENSG00000252081,ENSG00000285813,ENSG00000170903,ENSG00000182359,ENSG00000149313,ENSG00000254433,ENSG00000287846,ENSG00000254580,ENSG00000286345,ENSG00000254811,ENSG00000255065,ENSG00000287802,ENSG00000152402,ENSG00000274584,ENSG00000213252,ENSG00000255353,ENSG00000261098,ENSG00000225215
chr11	107457628	107458245	11:107457628-107458245	ENSG00000286345,ENSG00000254811,ENSG00000255065,ENSG00000287802,ENSG00000152402,ENSG00000274584,ENSG00000213252,ENSG00000255353,ENSG00000261098,ENSG00000152404,ENSG00000225215,ENSG00000270969,ENSG00000110675,ENSG00000255483,ENSG00000254758,ENSG00000254702
chr11	107565308	107565408	11:107565308-107565408	ENSG00000137760,ENSG00000270969,ENSG00000110675,ENSG00000255483,ENSG00000254758,ENSG00000254702
chr11	107565644	107565906	11:107565644-107565906	ENSG00000286345,ENSG00000254811,ENSG00000287802,ENSG00000152402,ENSG00000274584,ENSG00000255353,ENSG00000261098,ENSG00000225215,ENSG00000137760,ENSG00000270969,ENSG00000110675,ENSG00000255483,ENSG00000254758,ENSG00000170290,ENSG00000254702,ENSG00000240652
chr11	107696238	107696417	11:107696238-107696417	ENSG00000286345,ENSG00000254811,ENSG00000287802,ENSG00000152402,ENSG00000274584,ENSG00000213252,ENSG00000255353,ENSG00000261098,ENSG00000225215,ENSG00000270969,ENSG00000110675,ENSG00000255483,ENSG00000254758,ENSG00000170290,ENSG00000254702,ENSG00000240652
chr11	107821653	107821851	11:107821653-107821851	ENSG00000255065,ENSG00000287802,ENSG00000152402,ENSG00000274584,ENSG00000213252,ENSG00000255353,ENSG00000261098,ENSG00000225215,ENSG00000270969,ENSG00000110675,ENSG00000255483,ENSG00000254758,ENSG00000170290,ENSG00000254702,ENSG00000110660,ENSG00000240652
chr11	107840780	107841013	11:107840780-107841013	ENSG00000287802,ENSG00000152402,ENSG00000274584,ENSG00000213252,ENSG00000255353,ENSG00000261098,ENSG00000225215,ENSG00000110675,ENSG00000255483,ENSG00000254758,ENSG00000254702,ENSG00000110660,ENSG00000240652
chr11	107858726	107858956	11:107858726-107858956	ENSG00000255353,ENSG00000254702,ENSG00000110660,ENSG00000240652
chr11	107928303	107928463	11:107928303-107928463	ENSG00000254702,ENSG00000110660,ENSG00000240652,ENSG00000179331
chr11	108008606	108009469	11:108008606-108009469	ENSG00000152402,ENSG00000274584,ENSG00000255353,ENSG00000225215,ENSG00000254702,ENSG00000240652,ENSG00000288012,ENSG00000166266,ENSG00000200855,ENSG00000285696
chr11	108115835	108116099	11:108115835-108116099	ENSG00000200855,ENSG00000255467,ENSG00000075239,ENSG00000285696
chr11	108121101	108122067	11:108121101-108122067	ENSG00000200855,ENSG00000255467,ENSG00000075239,ENSG00000285696,ENSG00000149308
chr11	108222354	108223482	11:108222354-108223482	ENSG00000200855,ENSG00000285696,ENSG00000149308,ENSG00000149311,ENSG00000206967
chr11	108467101	108467763	11:108467101-108467763	ENSG00000152402,ENSG00000255353,ENSG00000261098,ENSG00000200855,ENSG00000285696,ENSG00000149308,ENSG00000149311,ENSG00000166323,ENSG00000178202,ENSG00000110723,ENSG00000254730,ENSG00000264997,ENSG00000185742,ENSG00000254890,ENSG00000254482
chr11	108497579	108498719	11:108497579-108498719	ENSG00000274584,ENSG00000285696,ENSG00000166323,ENSG00000178202
chr11	108593730	108593898	11:108593730-108593898	ENSG00000110723
chr11	108648426	108648534	11:108648426-108648534	-
chr11	108664671	108665287	11:108664671-108665287	ENSG00000274584,ENSG00000255353,ENSG00000261098,ENSG00000200855,ENSG00000285696,ENSG00000149308,ENSG00000149311,ENSG00000178105,ENSG00000254730,ENSG00000255379,ENSG00000203334,ENSG00000255528,ENSG00000201243,ENSG00000200613,ENSG00000264997,ENSG00000255028,ENSG00000185742,ENSG00000254890,ENSG00000254482
chr11	108698025	108698159	11:108698025-108698159	ENSG00000240698,ENSG00000254730,ENSG00000255379,ENSG00000203334,ENSG00000255528,ENSG00000201243,ENSG00000200613,ENSG00000264997,ENSG00000255028,ENSG00000185742,ENSG00000254890,ENSG00000254482,ENSG00000254659,ENSG00000254798
chr11	108854019	108854132	11:108854019-108854132	ENSG00000178105,ENSG00000254730,ENSG00000255379,ENSG00000203334,ENSG00000255528,ENSG00000201243,ENSG00000200613,ENSG00000264997,ENSG00000255028,ENSG00000185742,ENSG00000254890,ENSG00000254482
chr11	108854533	108854655	11:108854533-108854655	ENSG00000178105,ENSG00000254730,ENSG00000255379,ENSG00000203334,ENSG00000255528,ENSG00000201243,ENSG00000200613,ENSG00000264997,ENSG00000255028,ENSG00000185742,ENSG00000254890,ENSG00000254482
chr11	108857471	108857721	11:108857471-108857721	ENSG00000178105,ENSG00000254730,ENSG00000255379,ENSG00000203334,ENSG00000255528,ENSG00000201243,ENSG00000200613,ENSG00000264997,ENSG00000255028,ENSG00000185742,ENSG00000254890,ENSG00000254482
chr11	108870498	108870598	11:108870498-108870598	ENSG00000178105,ENSG00000254730,ENSG00000255379,ENSG00000203334,ENSG00000255528,ENSG00000201243,ENSG00000200613,ENSG00000264997,ENSG00000255028,ENSG00000185742,ENSG00000254890,ENSG00000254482
chr11	108871280	108871392	11:108871280-108871392	ENSG00000178105,ENSG00000254730,ENSG00000255379,ENSG00000203334,ENSG00000255528,ENSG00000201243,ENSG00000200613,ENSG00000264997,ENSG00000255028,ENSG00000185742,ENSG00000254890,ENSG00000254482,ENSG00000254659
chr11	108906384	108906648	11:108906384-108906648	ENSG00000254730,ENSG00000255379,ENSG00000203334,ENSG00000255528,ENSG00000201243,ENSG00000200613,ENSG00000264997,ENSG00000255028,ENSG00000185742,ENSG00000254890,ENSG00000254482,ENSG00000254659
chr11	109071925	109072054	11:109071925-109072054	ENSG00000203334,ENSG00000255528,ENSG00000201243,ENSG00000200613,ENSG00000264997,ENSG00000255028,ENSG00000185742,ENSG00000254890,ENSG00000254482,ENSG00000254659
chr11	109946267	109946691	11:109946267-109946691	ENSG00000201243,ENSG00000264997,ENSG00000255028,ENSG00000185742,ENSG00000254890,ENSG00000254482,ENSG00000254659,ENSG00000254798,ENSG00000287245,ENSG00000224776,ENSG00000270423,ENSG00000255210,ENSG00000233497,ENSG00000255149,ENSG00000287556,ENSG00000200168,ENSG00000271390,ENSG00000271584,ENSG00000287028,ENSG00000239354,ENSG00000270202
chr11	109971252	109971526	11:109971252-109971526	ENSG00000255028,ENSG00000185742,ENSG00000254482,ENSG00000254659,ENSG00000254798,ENSG00000224776,ENSG00000270423,ENSG00000255210,ENSG00000200168,ENSG00000239354,ENSG00000270202
chr11	110029786	110029989	11:110029786-110029989	ENSG00000264997,ENSG00000255028,ENSG00000185742,ENSG00000254890,ENSG00000254482,ENSG00000254659,ENSG00000254798,ENSG00000224776,ENSG00000270423,ENSG00000255210,ENSG00000233497,ENSG00000255149,ENSG00000287556,ENSG00000200168,ENSG00000271390,ENSG00000271584,ENSG00000287028,ENSG00000239354,ENSG00000270202
chr11	110069052	110069778	11:110069052-110069778	ENSG00000255028,ENSG00000185742,ENSG00000254890,ENSG00000254482,ENSG00000254659,ENSG00000254798,ENSG00000224776,ENSG00000270423,ENSG00000255210,ENSG00000233497,ENSG00000255149,ENSG00000287556,ENSG00000200168,ENSG00000271390,ENSG00000271584,ENSG00000287028,ENSG00000239354,ENSG00000270202
chr11	110092446	110093966	11:110092446-110093966	ENSG00000255028,ENSG00000185742,ENSG00000254890,ENSG00000254482,ENSG00000254659,ENSG00000254798,ENSG00000224776,ENSG00000270423,ENSG00000255210,ENSG00000149289,ENSG00000233497,ENSG00000255149,ENSG00000287556,ENSG00000200168,ENSG00000271390,ENSG00000271584,ENSG00000287028,ENSG00000239354,ENSG00000270202
chr11	110121313	110121422	11:110121313-110121422	ENSG00000254659,ENSG00000254798,ENSG00000149289,ENSG00000287556,ENSG00000200168,ENSG00000271390
chr11	110130739	110130927	11:110130739-110130927	ENSG00000254890,ENSG00000254659,ENSG00000254798,ENSG00000149289
chr11	110148920	110149061	11:110148920-110149061	ENSG00000255028,ENSG00000254890,ENSG00000254482,ENSG00000254659,ENSG00000254798,ENSG00000149289,ENSG00000233497,ENSG00000287556,ENSG00000271390,ENSG00000239354,ENSG00000270202
chr11	110174252	110174422	11:110174252-110174422	ENSG00000254798,ENSG00000287556
chr11	110295658	110297114	11:110295658-110297114	ENSG00000137710
chr11	110311891	110312082	11:110311891-110312082	ENSG00000137710,ENSG00000239354,ENSG00000270202
chr11	110317303	110317775	11:110317303-110317775	ENSG00000185742,ENSG00000137710,ENSG00000254798,ENSG00000233497,ENSG00000255149,ENSG00000287556,ENSG00000200168,ENSG00000271390,ENSG00000271584,ENSG00000287028,ENSG00000288097
chr11	110349695	110349811	11:110349695-110349811	ENSG00000254416
chr11	110362878	110363493	11:110362878-110363493	ENSG00000254416
chr11	110366377	110366550	11:110366377-110366550	ENSG00000254416,ENSG00000271390
chr11	110376702	110376966	11:110376702-110376966	ENSG00000254659,ENSG00000137710,ENSG00000254416,ENSG00000137714,ENSG00000233497,ENSG00000255149,ENSG00000287556,ENSG00000200168,ENSG00000271390,ENSG00000271584,ENSG00000287028,ENSG00000239354,ENSG00000270202
chr11	110429750	110430491	11:110429750-110430491	ENSG00000137714,ENSG00000233497,ENSG00000255149,ENSG00000287556,ENSG00000200168,ENSG00000271390,ENSG00000271584,ENSG00000287028,ENSG00000239354,ENSG00000270202,ENSG00000150750,ENSG00000288097,ENSG00000253099
chr11	110712260	110712626	11:110712260-110712626	ENSG00000137727,ENSG00000233497,ENSG00000255149,ENSG00000287556,ENSG00000200168,ENSG00000271390,ENSG00000271584,ENSG00000287028,ENSG00000239354,ENSG00000270202,ENSG00000150750
chr11	111230514	111230682	11:111230514-111230682	ENSG00000233497,ENSG00000255149,ENSG00000287556,ENSG00000200168,ENSG00000271390,ENSG00000271584,ENSG00000287028,ENSG00000239354,ENSG00000270202,ENSG00000150750,ENSG00000196167,ENSG00000214290,ENSG00000288097,ENSG00000264032,ENSG00000253099,ENSG00000255428,ENSG00000137707,ENSG00000286028,ENSG00000207811,ENSG00000207562
chr11	111283380	111283501	11:111283380-111283501	ENSG00000271390,ENSG00000271584,ENSG00000287028,ENSG00000239354,ENSG00000270202,ENSG00000150750,ENSG00000196167,ENSG00000214290,ENSG00000288097,ENSG00000264032,ENSG00000110777,ENSG00000253099,ENSG00000255428,ENSG00000255093,ENSG00000137707,ENSG00000286028,ENSG00000207811,ENSG00000207562,ENSG00000183644
chr11	111284167	111284488	11:111284167-111284488	ENSG00000271390,ENSG00000271584,ENSG00000287028,ENSG00000239354,ENSG00000270202,ENSG00000150750,ENSG00000196167,ENSG00000214290,ENSG00000288097,ENSG00000264032,ENSG00000110777,ENSG00000253099,ENSG00000255428,ENSG00000255093,ENSG00000137707,ENSG00000286028,ENSG00000207811,ENSG00000207562,ENSG00000183644
chr11	111446391	111446841	11:111446391-111446841	ENSG00000255149,ENSG00000287556,ENSG00000200168,ENSG00000271390,ENSG00000271584,ENSG00000287028,ENSG00000239354,ENSG00000270202,ENSG00000150750,ENSG00000196167,ENSG00000214290,ENSG00000288097,ENSG00000264032,ENSG00000110777,ENSG00000253099,ENSG00000255428,ENSG00000255093,ENSG00000137707,ENSG00000286028,ENSG00000207811,ENSG00000207562,ENSG00000254980,ENSG00000183644
chr11	111540375	111541072	11:111540375-111541072	ENSG00000137707,ENSG00000286028,ENSG00000207811,ENSG00000207562,ENSG00000254980,ENSG00000183644,ENSG00000204381
chr11	111541159	111541261	11:111541159-111541261	ENSG00000137707,ENSG00000286028,ENSG00000207811,ENSG00000207562,ENSG00000254980,ENSG00000183644,ENSG00000204381
chr11	111541305	111541686	11:111541305-111541686	ENSG00000137707,ENSG00000286028,ENSG00000207811,ENSG00000207562,ENSG00000254980,ENSG00000183644,ENSG00000204381
chr11	111541721	111542089	11:111541721-111542089	ENSG00000137707,ENSG00000286028,ENSG00000207811,ENSG00000207562,ENSG00000254980,ENSG00000183644,ENSG00000204381
chr11	111565244	111565344	11:111565244-111565344	ENSG00000137707,ENSG00000286028,ENSG00000207811,ENSG00000207562,ENSG00000254980,ENSG00000183644,ENSG00000254450,ENSG00000254949
chr11	111601894	111603237	11:111601894-111603237	ENSG00000137707,ENSG00000286028,ENSG00000207811,ENSG00000207562,ENSG00000254980,ENSG00000183644,ENSG00000170145,ENSG00000235286,ENSG00000223324,ENSG00000137713,ENSG00000254990,ENSG00000254450,ENSG00000254949,ENSG00000176343,ENSG00000255334,ENSG00000285769
chr11	111663970	111664116	11:111663970-111664116	ENSG00000235286,ENSG00000223324
chr11	111706931	111707396	11:111706931-111707396	ENSG00000170145,ENSG00000235286,ENSG00000223324,ENSG00000254450,ENSG00000254949
chr11	111707442	111707543	11:111707442-111707543	ENSG00000170145,ENSG00000235286,ENSG00000223324
chr11	111718522	111718777	11:111718522-111718777	ENSG00000170145,ENSG00000235286,ENSG00000223324,ENSG00000254450,ENSG00000254949
chr11	111730146	111730341	11:111730146-111730341	ENSG00000223324,ENSG00000137713,ENSG00000254450
chr11	111733038	111733396	11:111733038-111733396	ENSG00000235286,ENSG00000223324,ENSG00000137713,ENSG00000254450
chr11	111733608	111733716	11:111733608-111733716	ENSG00000223324,ENSG00000137713
chr11	111735129	111736152	11:111735129-111736152	ENSG00000235286,ENSG00000223324,ENSG00000137713,ENSG00000254450,ENSG00000254949
chr11	111737737	111738175	11:111737737-111738175	ENSG00000223324,ENSG00000137713,ENSG00000254450
chr11	111738220	111738616	11:111738220-111738616	ENSG00000223324,ENSG00000137713,ENSG00000254450
chr11	111759401	111759608	11:111759401-111759608	ENSG00000223324,ENSG00000137713,ENSG00000254450,ENSG00000254949
chr11	111759914	111760173	11:111759914-111760173	ENSG00000137713,ENSG00000254450
chr11	111765844	111766014	11:111765844-111766014	ENSG00000137713,ENSG00000254450
chr11	111766046	111766831	11:111766046-111766831	ENSG00000137713,ENSG00000254990,ENSG00000254450
chr11	111775046	111775158	11:111775046-111775158	ENSG00000170145,ENSG00000254990,ENSG00000254450
chr11	111775357	111775628	11:111775357-111775628	ENSG00000254990,ENSG00000254450
chr11	111777404	111777539	11:111777404-111777539	ENSG00000170145,ENSG00000254990,ENSG00000254450,ENSG00000254949
chr11	111871073	111871654	11:111871073-111871654	ENSG00000086848,ENSG00000258529,ENSG00000254949,ENSG00000255561,ENSG00000137720,ENSG00000176343
chr11	111878811	111879603	11:111878811-111879603	ENSG00000086848,ENSG00000258529,ENSG00000254949,ENSG00000255561,ENSG00000137720,ENSG00000176343,ENSG00000109846,ENSG00000170276,ENSG00000254445,ENSG00000255286,ENSG00000255334,ENSG00000271025
chr11	111911978	111912207	11:111911978-111912207	ENSG00000176343,ENSG00000109846,ENSG00000170276,ENSG00000254445,ENSG00000149300
chr11	111926658	111927451	11:111926658-111927451	ENSG00000258529,ENSG00000254949,ENSG00000255561,ENSG00000137720,ENSG00000176343,ENSG00000109846,ENSG00000170276,ENSG00000254445,ENSG00000149300,ENSG00000150764,ENSG00000238965,ENSG00000255286,ENSG00000255334,ENSG00000150768,ENSG00000271025,ENSG00000150782,ENSG00000150783
chr11	111931906	111932102	11:111931906-111932102	ENSG00000176343,ENSG00000150764,ENSG00000238965,ENSG00000255286,ENSG00000255334,ENSG00000271025
chr11	111937169	111937276	11:111937169-111937276	ENSG00000176343,ENSG00000150764,ENSG00000255286,ENSG00000255334
chr11	111977183	111977522	11:111977183-111977522	ENSG00000176343,ENSG00000150764,ENSG00000255286,ENSG00000255334
chr11	112024806	112025607	11:112024806-112025607	ENSG00000255334,ENSG00000150768,ENSG00000230911,ENSG00000238444,ENSG00000271025
chr11	112073925	112074480	11:112073925-112074480	ENSG00000255334,ENSG00000271025,ENSG00000150773,ENSG00000150776,ENSG00000150779,ENSG00000204370,ENSG00000255292,ENSG00000150782
chr11	112086527	112087069	11:112086527-112087069	ENSG00000255334,ENSG00000271025,ENSG00000150773,ENSG00000150776,ENSG00000150779,ENSG00000204370,ENSG00000255292,ENSG00000150782,ENSG00000254638,ENSG00000150783
chr11	112175415	112175528	11:112175415-112175528	ENSG00000150782,ENSG00000254638,ENSG00000150783,ENSG00000197580,ENSG00000214264,ENSG00000255231
chr11	112219837	112220009	11:112219837-112220009	ENSG00000150782,ENSG00000254638,ENSG00000150783,ENSG00000197580,ENSG00000238998,ENSG00000149294,ENSG00000247416,ENSG00000288070,ENSG00000254626,ENSG00000287006,ENSG00000285769,ENSG00000212397,ENSG00000255484,ENSG00000213233,ENSG00000254968,ENSG00000206772,ENSG00000250303,ENSG00000213234,ENSG00000268472,ENSG00000188771,ENSG00000243250,ENSG00000150787,ENSG00000243930,ENSG00000255231
chr11	112225941	112226919	11:112225941-112226919	ENSG00000150782,ENSG00000254638,ENSG00000150783,ENSG00000197580,ENSG00000227487,ENSG00000238998,ENSG00000149294,ENSG00000247416,ENSG00000288070,ENSG00000254626,ENSG00000287006,ENSG00000285769,ENSG00000212397,ENSG00000255484,ENSG00000213233,ENSG00000254968,ENSG00000206772,ENSG00000213234,ENSG00000268472,ENSG00000188771,ENSG00000243250,ENSG00000150787,ENSG00000243930,ENSG00000255231
chr11	112280042	112280165	11:112280042-112280165	ENSG00000150782,ENSG00000150783,ENSG00000227487,ENSG00000238998,ENSG00000254626,ENSG00000287006,ENSG00000285769,ENSG00000212397,ENSG00000255484,ENSG00000213233,ENSG00000254968,ENSG00000206772,ENSG00000250303,ENSG00000213234,ENSG00000268472,ENSG00000188771,ENSG00000243250,ENSG00000243930,ENSG00000255231
chr11	112280672	112280784	11:112280672-112280784	ENSG00000150782,ENSG00000150783,ENSG00000197580,ENSG00000227487,ENSG00000238998,ENSG00000149294,ENSG00000247416,ENSG00000288070,ENSG00000254626,ENSG00000287006,ENSG00000285769,ENSG00000212397,ENSG00000255484,ENSG00000213233,ENSG00000254968,ENSG00000206772,ENSG00000250303,ENSG00000213234,ENSG00000268472,ENSG00000188771,ENSG00000243250,ENSG00000243930,ENSG00000255231
chr11	112290093	112290358	11:112290093-112290358	ENSG00000150782,ENSG00000150783,ENSG00000256757,ENSG00000270179,ENSG00000227487,ENSG00000238998,ENSG00000149294,ENSG00000247416,ENSG00000288070,ENSG00000254626,ENSG00000287006,ENSG00000285769,ENSG00000212397,ENSG00000255484,ENSG00000213233,ENSG00000254968,ENSG00000206772,ENSG00000250303,ENSG00000213234,ENSG00000268472,ENSG00000188771,ENSG00000243250,ENSG00000255231
chr11	113314287	113315020	11:113314287-113315020	ENSG00000255710,ENSG00000256452,ENSG00000257101,ENSG00000255870,ENSG00000256167,ENSG00000243353,ENSG00000256091,ENSG00000166682,ENSG00000265140,ENSG00000149295,ENSG00000256757,ENSG00000170209,ENSG00000270179,ENSG00000149292,ENSG00000255129,ENSG00000227487,ENSG00000238998,ENSG00000149294,ENSG00000247416,ENSG00000288070,ENSG00000254626,ENSG00000287006,ENSG00000285769,ENSG00000212397,ENSG00000213233,ENSG00000254968,ENSG00000206772
chr11	113603285	113603626	11:113603285-113603626	ENSG00000255710,ENSG00000243353,ENSG00000256091,ENSG00000166682,ENSG00000265140,ENSG00000149295,ENSG00000256757,ENSG00000170209,ENSG00000270179,ENSG00000227487,ENSG00000238998,ENSG00000149294,ENSG00000247416,ENSG00000288070,ENSG00000254626,ENSG00000287006,ENSG00000285769,ENSG00000212397,ENSG00000213233,ENSG00000254968,ENSG00000206772
chr11	113773295	113774184	11:113773295-113774184	ENSG00000201687,ENSG00000255710,ENSG00000256452,ENSG00000257101,ENSG00000255870,ENSG00000256167,ENSG00000228607,ENSG00000256603,ENSG00000257070,ENSG00000243353,ENSG00000086827,ENSG00000256091,ENSG00000166682,ENSG00000265140,ENSG00000149295,ENSG00000256757,ENSG00000170209,ENSG00000270179,ENSG00000227487,ENSG00000238998,ENSG00000149294,ENSG00000247416,ENSG00000288070,ENSG00000254626,ENSG00000287006
chr11	113875151	113876045	11:113875151-113876045	ENSG00000166736,ENSG00000149305,ENSG00000201687,ENSG00000255710,ENSG00000256452,ENSG00000048028,ENSG00000257101,ENSG00000255870,ENSG00000256167,ENSG00000256091,ENSG00000166682,ENSG00000149295,ENSG00000238998,ENSG00000149294,ENSG00000247416,ENSG00000288070,ENSG00000254626
chr11	114035991	114036711	11:114035991-114036711	ENSG00000252870,ENSG00000204361,ENSG00000256674,ENSG00000137634,ENSG00000095110,ENSG00000270204,ENSG00000109906,ENSG00000166736,ENSG00000149305,ENSG00000201687,ENSG00000255710,ENSG00000256452,ENSG00000256091,ENSG00000256757,ENSG00000238998,ENSG00000149294,ENSG00000247416,ENSG00000254626,ENSG00000287006
chr11	114044071	114044452	11:114044071-114044452	ENSG00000204361,ENSG00000109906,ENSG00000166736,ENSG00000149305,ENSG00000255710,ENSG00000256452,ENSG00000238998
chr11	114058849	114061031	11:114058849-114061031	ENSG00000109906
chr11	114061137	114061310	11:114061137-114061310	ENSG00000109906
chr11	114061444	114061949	11:114061444-114061949	ENSG00000109906
chr11	114072228	114072461	11:114072228-114072461	ENSG00000109906
chr11	114079685	114079926	11:114079685-114079926	ENSG00000109906
chr11	114080353	114080541	11:114080353-114080541	-
chr11	114086133	114086261	11:114086133-114086261	-
chr11	114111048	114111365	11:114111048-114111365	-
chr11	114111500	114111770	11:114111500-114111770	-
chr11	114121792	114122071	11:114121792-114122071	-
chr11	114131443	114131679	11:114131443-114131679	-
chr11	114135725	114135897	11:114135725-114135897	-
chr11	114137091	114137298	11:114137091-114137298	-
chr11	114138946	114139090	11:114138946-114139090	-
chr11	114139739	114139988	11:114139739-114139988	-
chr11	114143834	114143974	11:114143834-114143974	-
chr11	114148150	114148305	11:114148150-114148305	-
chr11	114154594	114154963	11:114154594-114154963	-
chr11	114158905	114159266	11:114158905-114159266	ENSG00000286463
chr11	114159310	114159473	11:114159310-114159473	ENSG00000286463
chr11	114159507	114160527	11:114159507-114160527	ENSG00000286463,ENSG00000109906
chr11	114162461	114163774	11:114162461-114163774	ENSG00000286463,ENSG00000109906
chr11	114163992	114164225	11:114163992-114164225	ENSG00000286463,ENSG00000109906
chr11	114166923	114167305	11:114166923-114167305	ENSG00000286463,ENSG00000109906
chr11	114171167	114172018	11:114171167-114172018	ENSG00000252870,ENSG00000286463,ENSG00000109906,ENSG00000166736,ENSG00000270179,ENSG00000288070
chr11	114178768	114180887	11:114178768-114180887	ENSG00000286463,ENSG00000109906
chr11	114187332	114187443	11:114187332-114187443	ENSG00000109906
chr11	114197826	114198480	11:114197826-114198480	ENSG00000166736,ENSG00000149305
chr11	114257921	114258527	11:114257921-114258527	ENSG00000166741,ENSG00000166736,ENSG00000149305
chr11	114259408	114259697	11:114259408-114259697	ENSG00000166741,ENSG00000166736,ENSG00000149305
chr11	114259847	114259985	11:114259847-114259985	ENSG00000166741,ENSG00000166736,ENSG00000149305
chr11	114260491	114260812	11:114260491-114260812	ENSG00000166741,ENSG00000166736,ENSG00000149305
chr11	114260963	114261372	11:114260963-114261372	ENSG00000166741,ENSG00000166736,ENSG00000149305,ENSG00000255710,ENSG00000256452
chr11	114280050	114280175	11:114280050-114280175	ENSG00000204361,ENSG00000256674,ENSG00000137634,ENSG00000238724,ENSG00000095110,ENSG00000270204,ENSG00000166736,ENSG00000149305
chr11	114280646	114280984	11:114280646-114280984	ENSG00000252870,ENSG00000204361,ENSG00000256674,ENSG00000137634,ENSG00000238724,ENSG00000095110,ENSG00000270204,ENSG00000255982,ENSG00000256533,ENSG00000166736,ENSG00000149305,ENSG00000255710,ENSG00000256452,ENSG00000256091
chr11	114284025	114284443	11:114284025-114284443	ENSG00000204361,ENSG00000256674,ENSG00000137634,ENSG00000238724,ENSG00000095110,ENSG00000270204,ENSG00000166736,ENSG00000149305
chr11	114293151	114293926	11:114293151-114293926	ENSG00000256674,ENSG00000270204,ENSG00000255982,ENSG00000166741
chr11	114294833	114295427	11:114294833-114295427	ENSG00000252870,ENSG00000204361,ENSG00000256674,ENSG00000137634,ENSG00000238724,ENSG00000095110,ENSG00000255982,ENSG00000166741
chr11	114296204	114296574	11:114296204-114296574	ENSG00000204361,ENSG00000137634,ENSG00000095110,ENSG00000255982,ENSG00000166741
chr11	114307552	114307931	11:114307552-114307931	ENSG00000204361,ENSG00000256674,ENSG00000137634,ENSG00000238724,ENSG00000095110,ENSG00000270204,ENSG00000255982,ENSG00000166741,ENSG00000256947
chr11	114315915	114316065	11:114315915-114316065	ENSG00000204361,ENSG00000256674,ENSG00000137634,ENSG00000238724,ENSG00000095110,ENSG00000270204,ENSG00000255982,ENSG00000256533,ENSG00000256947
chr11	114317837	114317998	11:114317837-114317998	ENSG00000252870,ENSG00000204361,ENSG00000256674,ENSG00000137634,ENSG00000238724,ENSG00000095110,ENSG00000270204,ENSG00000255982,ENSG00000256533,ENSG00000256947
chr11	114318435	114318582	11:114318435-114318582	ENSG00000204361,ENSG00000256674,ENSG00000137634,ENSG00000238724,ENSG00000095110,ENSG00000270204,ENSG00000255982,ENSG00000256533,ENSG00000256947
chr11	114340368	114340905	11:114340368-114340905	ENSG00000252870,ENSG00000204361,ENSG00000256674,ENSG00000137634,ENSG00000238724,ENSG00000095110,ENSG00000270204,ENSG00000255982,ENSG00000256533,ENSG00000256195,ENSG00000256947
chr11	114348351	114348460	11:114348351-114348460	ENSG00000252870,ENSG00000204361,ENSG00000256674,ENSG00000137634,ENSG00000238724,ENSG00000095110,ENSG00000270204,ENSG00000255982,ENSG00000256533,ENSG00000256195,ENSG00000256947
chr11	114399963	114400999	11:114399963-114400999	ENSG00000204361,ENSG00000256674,ENSG00000137634,ENSG00000238724,ENSG00000095110,ENSG00000270204,ENSG00000255982,ENSG00000256533,ENSG00000076043,ENSG00000255663,ENSG00000076053,ENSG00000180425,ENSG00000256195,ENSG00000256947
chr11	114439217	114439717	11:114439217-114439717	ENSG00000204361,ENSG00000256674,ENSG00000137634,ENSG00000238724,ENSG00000095110,ENSG00000270204,ENSG00000255982,ENSG00000256533,ENSG00000076043,ENSG00000255663,ENSG00000076053,ENSG00000180425,ENSG00000256195,ENSG00000256947
chr11	114439760	114439972	11:114439760-114439972	ENSG00000270204,ENSG00000255982,ENSG00000256533,ENSG00000076043
chr11	115503096	115503331	11:115503096-115503331	ENSG00000257067,ENSG00000256717,ENSG00000279771,ENSG00000257087,ENSG00000256281,ENSG00000256315,ENSG00000255580,ENSG00000256972,ENSG00000287897,ENSG00000182985
chr11	115504287	115505049	11:115504287-115505049	ENSG00000237937,ENSG00000236437,ENSG00000239600,ENSG00000244259,ENSG00000257067,ENSG00000256717,ENSG00000279771,ENSG00000260254,ENSG00000257087,ENSG00000256281,ENSG00000256315,ENSG00000255580,ENSG00000256972,ENSG00000287897,ENSG00000182985,ENSG00000252870
chr11	115581547	115581755	11:115581547-115581755	ENSG00000278945,ENSG00000236437,ENSG00000239600,ENSG00000244259,ENSG00000257067,ENSG00000256717,ENSG00000279771,ENSG00000260254,ENSG00000255689,ENSG00000255903,ENSG00000257087,ENSG00000256281,ENSG00000256315,ENSG00000255580,ENSG00000256972,ENSG00000287897,ENSG00000252870
chr11	115623053	115623245	11:115623053-115623245	ENSG00000239600,ENSG00000244259,ENSG00000257067,ENSG00000256717,ENSG00000279771,ENSG00000260254,ENSG00000255599,ENSG00000239153,ENSG00000257087,ENSG00000256281,ENSG00000256315,ENSG00000255580,ENSG00000256972,ENSG00000287897,ENSG00000252870
chr11	115747943	115748061	11:115747943-115748061	ENSG00000237937,ENSG00000278945,ENSG00000236437,ENSG00000239600,ENSG00000244259,ENSG00000257067,ENSG00000246100,ENSG00000288020,ENSG00000279818,ENSG00000256717,ENSG00000279771,ENSG00000260254,ENSG00000257087,ENSG00000256281,ENSG00000256315,ENSG00000255580,ENSG00000256972,ENSG00000287897,ENSG00000252870
chr11	115784979	115785516	11:115784979-115785516	ENSG00000237937,ENSG00000278945,ENSG00000236437,ENSG00000239600,ENSG00000244259,ENSG00000257067,ENSG00000246100,ENSG00000288020,ENSG00000279818,ENSG00000256717,ENSG00000279771,ENSG00000260254,ENSG00000257087,ENSG00000256281,ENSG00000256315,ENSG00000255580,ENSG00000256972,ENSG00000287897,ENSG00000252870
chr11	116147596	116147759	11:116147596-116147759	ENSG00000237937,ENSG00000278945,ENSG00000236437,ENSG00000239600,ENSG00000244259,ENSG00000257067,ENSG00000256717,ENSG00000279771,ENSG00000257087,ENSG00000256281,ENSG00000256315,ENSG00000255580,ENSG00000256972,ENSG00000287897,ENSG00000252870
chr11	116162876	116163171	11:116162876-116163171	ENSG00000237937,ENSG00000278945,ENSG00000236437,ENSG00000239600,ENSG00000244259,ENSG00000257067,ENSG00000256717,ENSG00000279771,ENSG00000257087,ENSG00000256281,ENSG00000256315,ENSG00000255580,ENSG00000256972,ENSG00000287897,ENSG00000252870
chr11	116313048	116313222	11:116313048-116313222	ENSG00000237937,ENSG00000278945,ENSG00000236437,ENSG00000239600,ENSG00000244259,ENSG00000257067,ENSG00000256717,ENSG00000279771,ENSG00000257087,ENSG00000256281,ENSG00000256315,ENSG00000255580,ENSG00000256972,ENSG00000287897,ENSG00000252870
chr11	116772529	116773460	11:116772529-116773460	ENSG00000252992,ENSG00000225236,ENSG00000110244,ENSG00000285513,ENSG00000236267,ENSG00000110243,ENSG00000109917,ENSG00000226645,ENSG00000137656,ENSG00000237937
chr11	116787923	116788420	11:116787923-116788420	ENSG00000225236,ENSG00000110244,ENSG00000285513,ENSG00000236267,ENSG00000110243,ENSG00000109917,ENSG00000226645,ENSG00000137656
chr11	116791367	116791563	11:116791367-116791563	ENSG00000225236,ENSG00000110245,ENSG00000110244,ENSG00000285513,ENSG00000236267,ENSG00000110243,ENSG00000109917
chr11	116835241	116836369	11:116835241-116836369	ENSG00000252992,ENSG00000225236,ENSG00000160584,ENSG00000235910,ENSG00000118137,ENSG00000110245,ENSG00000110244,ENSG00000285513,ENSG00000236267,ENSG00000110243,ENSG00000109917,ENSG00000278945
chr11	116871319	116871521	11:116871319-116871521	ENSG00000252992,ENSG00000225236,ENSG00000160584,ENSG00000110244,ENSG00000285513,ENSG00000236267
chr11	116930262	116930402	11:116930262-116930402	ENSG00000252992,ENSG00000225236,ENSG00000200537
chr11	116931713	116932009	11:116931713-116932009	ENSG00000252992,ENSG00000225236,ENSG00000224077,ENSG00000200537,ENSG00000160584,ENSG00000236267
chr11	117044442	117044589	11:117044442-117044589	ENSG00000225236,ENSG00000234268,ENSG00000200537
chr11	117072661	117072823	11:117072661-117072823	ENSG00000225236,ENSG00000200537
chr11	117097652	117097800	11:117097652-117097800	ENSG00000225236,ENSG00000224077,ENSG00000200537,ENSG00000160584
chr11	117097839	117099293	11:117097839-117099293	ENSG00000225236,ENSG00000224077,ENSG00000200537,ENSG00000160584,ENSG00000110244,ENSG00000285513,ENSG00000236267
chr11	117143874	117144854	11:117143874-117144854	ENSG00000252992,ENSG00000168092,ENSG00000254678,ENSG00000254851,ENSG00000225236
chr11	117178475	117179295	11:117178475-117179295	ENSG00000278768,ENSG00000252992,ENSG00000167257,ENSG00000280143,ENSG00000160613,ENSG00000149591,ENSG00000149577,ENSG00000168092,ENSG00000254678,ENSG00000225236
chr11	117198105	117198243	11:117198105-117198243	ENSG00000280143,ENSG00000149591,ENSG00000149577
chr11	117199027	117199443	11:117199027-117199443	ENSG00000280143,ENSG00000160613,ENSG00000149591,ENSG00000149577
chr11	117221741	117222172	11:117221741-117222172	ENSG00000252992,ENSG00000167257,ENSG00000280143,ENSG00000160613,ENSG00000149591,ENSG00000225236
chr11	117226553	117226722	11:117226553-117226722	ENSG00000252992,ENSG00000167257,ENSG00000160613,ENSG00000225236
chr11	117231970	117232826	11:117231970-117232826	ENSG00000276505,ENSG00000278768,ENSG00000252992,ENSG00000167257,ENSG00000160613,ENSG00000225236
chr11	117233086	117233234	11:117233086-117233234	ENSG00000276505,ENSG00000278768,ENSG00000252992,ENSG00000167257,ENSG00000160613
chr11	117316138	117316553	11:117316138-117316553	ENSG00000271412,ENSG00000250699,ENSG00000110274,ENSG00000276505,ENSG00000278768,ENSG00000186318,ENSG00000252992
chr11	117327528	117328373	11:117327528-117328373	ENSG00000279586,ENSG00000271412,ENSG00000250699,ENSG00000110274,ENSG00000276505,ENSG00000278768,ENSG00000186318,ENSG00000252992
chr11	117379092	117379192	11:117379092-117379192	ENSG00000270403,ENSG00000279586,ENSG00000271412,ENSG00000110274,ENSG00000276505,ENSG00000278768,ENSG00000252992
chr11	117379681	117379826	11:117379681-117379826	ENSG00000270403,ENSG00000279586,ENSG00000271412,ENSG00000110274,ENSG00000276505,ENSG00000278768,ENSG00000252992
chr11	117818309	117818427	11:117818309-117818427	ENSG00000137648,ENSG00000272075,ENSG00000254844,ENSG00000137731,ENSG00000270403,ENSG00000279586,ENSG00000177103
chr11	117823959	117824405	11:117823959-117824405	ENSG00000137648,ENSG00000272075,ENSG00000255274,ENSG00000137747,ENSG00000254528,ENSG00000254844,ENSG00000137731,ENSG00000270403,ENSG00000279586,ENSG00000177103
chr11	117824877	117825146	11:117824877-117825146	ENSG00000272075,ENSG00000255274,ENSG00000254528,ENSG00000254844,ENSG00000137731,ENSG00000177103
chr11	117844081	117844249	11:117844081-117844249	ENSG00000137648,ENSG00000272075,ENSG00000255274,ENSG00000137747,ENSG00000137726,ENSG00000254528
chr11	117854295	117854395	11:117854295-117854395	ENSG00000137648,ENSG00000272075,ENSG00000255274,ENSG00000137747
chr11	117861272	117862026	11:117861272-117862026	ENSG00000137648,ENSG00000272075,ENSG00000255274,ENSG00000137747,ENSG00000137726,ENSG00000255245,ENSG00000270403,ENSG00000279586
chr11	117872726	117872930	11:117872726-117872930	ENSG00000137726,ENSG00000255245
chr11	117875022	117875122	11:117875022-117875122	ENSG00000137726,ENSG00000255245
chr11	117876440	117876973	11:117876440-117876973	ENSG00000272075,ENSG00000255274,ENSG00000137747,ENSG00000137726,ENSG00000255245
chr11	117877455	117877596	11:117877455-117877596	ENSG00000137726,ENSG00000255245
chr11	117885690	117886187	11:117885690-117886187	ENSG00000137648,ENSG00000272075,ENSG00000255274,ENSG00000137747,ENSG00000137726,ENSG00000255245,ENSG00000270403,ENSG00000279586
chr11	117907270	117907546	11:117907270-117907546	ENSG00000137648,ENSG00000272075,ENSG00000255274,ENSG00000137747,ENSG00000270403,ENSG00000279586
chr11	117944978	117945384	11:117944978-117945384	ENSG00000137648,ENSG00000272075,ENSG00000255274,ENSG00000137747,ENSG00000137726,ENSG00000254528,ENSG00000254844,ENSG00000137731,ENSG00000270403,ENSG00000279586,ENSG00000177103
chr11	117946842	117947161	11:117946842-117947161	ENSG00000137648,ENSG00000272075,ENSG00000255274,ENSG00000110324,ENSG00000137747,ENSG00000137726,ENSG00000254528,ENSG00000254844,ENSG00000137731,ENSG00000270403,ENSG00000279586,ENSG00000177103
chr11	117986077	117986545	11:117986077-117986545	ENSG00000137648,ENSG00000272075,ENSG00000255274,ENSG00000110324,ENSG00000279586
chr11	118145424	118145629	11:118145424-118145629	ENSG00000149575,ENSG00000177098,ENSG00000137648,ENSG00000272075,ENSG00000255274
chr11	118152925	118153097	11:118152925-118153097	ENSG00000149575,ENSG00000177098,ENSG00000137648,ENSG00000272075,ENSG00000255274
chr11	118195285	118195421	11:118195285-118195421	ENSG00000110344,ENSG00000160654,ENSG00000167286,ENSG00000160588,ENSG00000255163,ENSG00000160593,ENSG00000149575
chr11	118211175	118211294	11:118211175-118211294	ENSG00000160588,ENSG00000255163,ENSG00000160593
chr11	118241085	118241463	11:118241085-118241463	ENSG00000160654,ENSG00000167286,ENSG00000280032,ENSG00000149573,ENSG00000160588,ENSG00000255163,ENSG00000160593,ENSG00000149575,ENSG00000255274
chr11	118264359	118264534	11:118264359-118264534	ENSG00000280032,ENSG00000149573,ENSG00000160588
chr11	118266104	118266365	11:118266104-118266365	ENSG00000160654,ENSG00000167286,ENSG00000280032,ENSG00000149573,ENSG00000160588
chr11	118275173	118275535	11:118275173-118275535	ENSG00000160654,ENSG00000167286,ENSG00000198851,ENSG00000280032,ENSG00000149573,ENSG00000160588,ENSG00000255163,ENSG00000160593,ENSG00000149575,ENSG00000137648,ENSG00000255274
chr11	118277445	118277652	11:118277445-118277652	ENSG00000160654,ENSG00000167286,ENSG00000198851,ENSG00000280032,ENSG00000149573,ENSG00000160588,ENSG00000160593,ENSG00000149575,ENSG00000255274
chr11	118291059	118291160	11:118291059-118291160	ENSG00000160654,ENSG00000167286,ENSG00000198851,ENSG00000160588,ENSG00000149575
chr11	118316645	118316952	11:118316645-118316952	ENSG00000110344,ENSG00000160654,ENSG00000167286,ENSG00000254992,ENSG00000198851,ENSG00000149575,ENSG00000137648
chr11	118359423	118359840	11:118359423-118359840	ENSG00000110344,ENSG00000160654,ENSG00000167286,ENSG00000198851,ENSG00000149575
chr11	118401098	118401901	11:118401098-118401901	ENSG00000269944,ENSG00000167283,ENSG00000285827,ENSG00000254873
chr11	118434904	118435039	11:118434904-118435039	ENSG00000118058,ENSG00000255384,ENSG00000269944
chr11	118435363	118435774	11:118435363-118435774	ENSG00000118058,ENSG00000255384,ENSG00000269944,ENSG00000167283,ENSG00000285827,ENSG00000254873
chr11	118435856	118436755	11:118435856-118436755	ENSG00000172425,ENSG00000118058,ENSG00000255384,ENSG00000269944,ENSG00000167283,ENSG00000285827,ENSG00000254873,ENSG00000110344
chr11	118438714	118438816	11:118438714-118438816	ENSG00000118058,ENSG00000255384,ENSG00000269944,ENSG00000167283,ENSG00000285827,ENSG00000254873
chr11	118530703	118531278	11:118530703-118531278	ENSG00000149582,ENSG00000172425,ENSG00000255435
chr11	118565777	118566252	11:118565777-118566252	ENSG00000207185,ENSG00000095139,ENSG00000243431,ENSG00000118096,ENSG00000149582,ENSG00000172425,ENSG00000255435
chr11	118571950	118572824	11:118571950-118572824	ENSG00000207185,ENSG00000095139,ENSG00000243431,ENSG00000118096
chr11	118581033	118581354	11:118581033-118581354	ENSG00000207185,ENSG00000095139
chr11	118605583	118605727	11:118605583-118605727	ENSG00000284246,ENSG00000019144,ENSG00000207185
chr11	118607435	118608844	11:118607435-118608844	ENSG00000284246,ENSG00000255176,ENSG00000019144,ENSG00000207185
chr11	118609401	118609911	11:118609401-118609911	ENSG00000284246,ENSG00000019144,ENSG00000207185
chr11	118610290	118610654	11:118610290-118610654	ENSG00000284246,ENSG00000255176,ENSG00000019144,ENSG00000207185
chr11	118610750	118611285	11:118610750-118611285	ENSG00000118094,ENSG00000284246,ENSG00000255176,ENSG00000019144,ENSG00000207185
chr11	118612392	118612917	11:118612392-118612917	ENSG00000118094,ENSG00000284246,ENSG00000255176,ENSG00000019144,ENSG00000207185
chr11	118618264	118618526	11:118618264-118618526	ENSG00000284246,ENSG00000255176,ENSG00000019144,ENSG00000207185
chr11	118619038	118619754	11:118619038-118619754	ENSG00000284246,ENSG00000255176,ENSG00000019144,ENSG00000207185
chr11	118620634	118621126	11:118620634-118621126	ENSG00000284246,ENSG00000255176,ENSG00000019144,ENSG00000207185
chr11	118621181	118621620	11:118621181-118621620	ENSG00000284246,ENSG00000255176,ENSG00000019144,ENSG00000207185
chr11	118634860	118635030	11:118634860-118635030	ENSG00000284246,ENSG00000255176,ENSG00000019144
chr11	118659367	118659906	11:118659367-118659906	ENSG00000176302,ENSG00000222529,ENSG00000254621,ENSG00000287238,ENSG00000118094,ENSG00000284246,ENSG00000255176,ENSG00000019144,ENSG00000207185
chr11	118689853	118690436	11:118689853-118690436	ENSG00000176302,ENSG00000222529,ENSG00000245869,ENSG00000160683,ENSG00000201535,ENSG00000254621,ENSG00000254478,ENSG00000287238,ENSG00000207462,ENSG00000255422,ENSG00000255239,ENSG00000118094
chr11	118790445	118791910	11:118790445-118791910	ENSG00000245869,ENSG00000160683,ENSG00000201535,ENSG00000254621,ENSG00000254478,ENSG00000278376,ENSG00000110367,ENSG00000287238
chr11	118792800	118793101	11:118792800-118793101	ENSG00000245869,ENSG00000160683,ENSG00000201535,ENSG00000254621,ENSG00000254478,ENSG00000278376,ENSG00000110367,ENSG00000287238
chr11	118907065	118907315	11:118907065-118907315	ENSG00000176302,ENSG00000222529,ENSG00000239726,ENSG00000110375,ENSG00000264211,ENSG00000186174,ENSG00000245869,ENSG00000160683,ENSG00000201535,ENSG00000254621,ENSG00000254478,ENSG00000287238
chr11	118910754	118910935	11:118910754-118910935	ENSG00000264211,ENSG00000186174,ENSG00000245869,ENSG00000160683
chr11	118911873	118912123	11:118911873-118912123	ENSG00000110375,ENSG00000264211,ENSG00000186174,ENSG00000245869,ENSG00000160683
chr11	118913256	118913418	11:118913256-118913418	ENSG00000264211,ENSG00000186174,ENSG00000245869,ENSG00000160683
chr11	118913521	118914116	11:118913521-118914116	ENSG00000264211,ENSG00000186174,ENSG00000245869,ENSG00000160683
chr11	118914235	118914446	11:118914235-118914446	ENSG00000110375,ENSG00000264211,ENSG00000186174,ENSG00000245869,ENSG00000160683,ENSG00000201535,ENSG00000254621
chr11	118917568	118917753	11:118917568-118917753	ENSG00000264211,ENSG00000186174,ENSG00000245869,ENSG00000160683
chr11	118918069	118918598	11:118918069-118918598	ENSG00000264211,ENSG00000186174,ENSG00000245869,ENSG00000160683
chr11	118919441	118919825	11:118919441-118919825	ENSG00000110375,ENSG00000264211,ENSG00000186174,ENSG00000245869,ENSG00000160683,ENSG00000254621
chr11	118919883	118920059	11:118919883-118920059	ENSG00000264211,ENSG00000186174
chr11	118922038	118922429	11:118922038-118922429	ENSG00000239726,ENSG00000110375,ENSG00000264211,ENSG00000186174,ENSG00000245869,ENSG00000160683,ENSG00000201535,ENSG00000254621,ENSG00000254478
chr11	118924691	118925009	11:118924691-118925009	ENSG00000110375,ENSG00000186174,ENSG00000245869,ENSG00000160683
chr11	118925822	118926173	11:118925822-118926173	ENSG00000176302,ENSG00000222529,ENSG00000239726,ENSG00000110375,ENSG00000264211,ENSG00000186174,ENSG00000245869,ENSG00000160683,ENSG00000201535,ENSG00000254621,ENSG00000254478,ENSG00000287238
chr11	118927962	118929758	11:118927962-118929758	ENSG00000239726,ENSG00000110375,ENSG00000186174,ENSG00000245869,ENSG00000160683,ENSG00000201535,ENSG00000254621,ENSG00000254478,ENSG00000287238
chr11	118930384	118930510	11:118930384-118930510	ENSG00000176302,ENSG00000222529,ENSG00000239726,ENSG00000110375,ENSG00000186174,ENSG00000245869,ENSG00000160683,ENSG00000201535,ENSG00000254621,ENSG00000254478
chr11	118956660	118956821	11:118956660-118956821	ENSG00000176302,ENSG00000222529,ENSG00000110375,ENSG00000245869,ENSG00000160683,ENSG00000201535,ENSG00000254621,ENSG00000254478,ENSG00000287238,ENSG00000118094
chr11	118997802	118998340	11:118997802-118998340	ENSG00000255114,ENSG00000137700,ENSG00000283704,ENSG00000196655,ENSG00000118181,ENSG00000254909,ENSG00000254428,ENSG00000240970,ENSG00000186166,ENSG00000255121,ENSG00000283691,ENSG00000280502,ENSG00000176302,ENSG00000222529
chr11	119018143	119018981	11:119018143-119018981	ENSG00000255114,ENSG00000137700,ENSG00000283704,ENSG00000196655,ENSG00000118181,ENSG00000254909,ENSG00000254428,ENSG00000240970,ENSG00000186166,ENSG00000255121,ENSG00000176302,ENSG00000222529
chr11	119019047	119019149	11:119019047-119019149	ENSG00000137700,ENSG00000283704,ENSG00000196655,ENSG00000118181,ENSG00000254909,ENSG00000186166
chr11	119030262	119031161	11:119030262-119031161	ENSG00000149428,ENSG00000255114,ENSG00000137700,ENSG00000283704,ENSG00000196655,ENSG00000118181,ENSG00000254909,ENSG00000176302
chr11	119056697	119057659	11:119056697-119057659	ENSG00000256269,ENSG00000160695,ENSG00000272186,ENSG00000271751,ENSG00000149428,ENSG00000255114,ENSG00000137700
chr11	119067337	119067908	11:119067337-119067908	ENSG00000256269,ENSG00000160695,ENSG00000272186,ENSG00000271751,ENSG00000149428,ENSG00000255114
chr11	119084620	119085448	11:119084620-119085448	ENSG00000188486,ENSG00000256269,ENSG00000160695,ENSG00000272186,ENSG00000271751
chr11	119094471	119095993	11:119094471-119095993	ENSG00000172375,ENSG00000172269,ENSG00000188486,ENSG00000256269
chr11	119101513	119102874	11:119101513-119102874	ENSG00000172375,ENSG00000172269,ENSG00000188486,ENSG00000256269
chr11	119107041	119107714	11:119107041-119107714	ENSG00000172350,ENSG00000172273,ENSG00000172375,ENSG00000172269,ENSG00000188486
chr11	119121153	119121850	11:119121153-119121850	ENSG00000248712,ENSG00000172367,ENSG00000160703,ENSG00000172350,ENSG00000172273,ENSG00000172375,ENSG00000172269,ENSG00000188486,ENSG00000256269
chr11	119168574	119169215	11:119168574-119169215	ENSG00000248712,ENSG00000172367,ENSG00000160703,ENSG00000172350
chr11	119197011	119197132	11:119197011-119197132	ENSG00000222249,ENSG00000248712,ENSG00000172367,ENSG00000160703,ENSG00000172350
chr11	119205822	119206394	11:119205822-119206394	ENSG00000222249,ENSG00000110395,ENSG00000248712,ENSG00000172367,ENSG00000160703,ENSG00000172350
chr11	119206641	119206747	11:119206641-119206747	ENSG00000222249,ENSG00000110395,ENSG00000248712,ENSG00000172367
chr11	119262773	119262933	11:119262773-119262933	ENSG00000222249
chr11	119263686	119263821	11:119263686-119263821	ENSG00000222249
chr11	119310787	119310939	11:119310787-119310939	ENSG00000284148,ENSG00000076706,ENSG00000222249
chr11	119316203	119316749	11:119316203-119316749	ENSG00000252119,ENSG00000284148,ENSG00000076706,ENSG00000222249
chr11	119316930	119317656	11:119316930-119317656	ENSG00000252119,ENSG00000284148,ENSG00000076706,ENSG00000222249
chr11	119318507	119319248	11:119318507-119319248	ENSG00000252119,ENSG00000284148,ENSG00000076706,ENSG00000222249
chr11	119319417	119319540	11:119319417-119319540	ENSG00000252119,ENSG00000284148,ENSG00000076706,ENSG00000222249
chr11	119319713	119320335	11:119319713-119320335	ENSG00000173456,ENSG00000252119,ENSG00000284148,ENSG00000076706,ENSG00000222249,ENSG00000172350
chr11	119320491	119320618	11:119320491-119320618	ENSG00000252119,ENSG00000076706,ENSG00000222249
chr11	119320839	119321915	11:119320839-119321915	ENSG00000173456,ENSG00000252119,ENSG00000284148,ENSG00000076706,ENSG00000222249,ENSG00000172350
chr11	119323732	119323867	11:119323732-119323867	ENSG00000252119,ENSG00000076706,ENSG00000222249
chr11	119334176	119334743	11:119334176-119334743	ENSG00000255377,ENSG00000263873,ENSG00000154096,ENSG00000254892,ENSG00000254590,ENSG00000223953,ENSG00000245385,ENSG00000173456,ENSG00000252119,ENSG00000076706,ENSG00000222249,ENSG00000172367,ENSG00000172350
chr11	119338414	119338579	11:119338414-119338579	ENSG00000235718,ENSG00000223953,ENSG00000245385,ENSG00000173456
chr11	119339044	119339256	11:119339044-119339256	ENSG00000223953,ENSG00000245385,ENSG00000173456
chr11	119339676	119341344	11:119339676-119341344	ENSG00000255377,ENSG00000263873,ENSG00000154096,ENSG00000254892,ENSG00000254590,ENSG00000235718,ENSG00000223953,ENSG00000245385
chr11	119341415	119341720	11:119341415-119341720	ENSG00000235718,ENSG00000223953,ENSG00000245385
chr11	119352898	119353306	11:119352898-119353306	ENSG00000255377,ENSG00000263873,ENSG00000154096,ENSG00000254892,ENSG00000254590,ENSG00000254740,ENSG00000036672,ENSG00000235718,ENSG00000223953
chr11	119356308	119356651	11:119356308-119356651	ENSG00000255377,ENSG00000263873,ENSG00000154096,ENSG00000254892,ENSG00000254590,ENSG00000254740,ENSG00000245248,ENSG00000036672
chr11	119356756	119357018	11:119356756-119357018	ENSG00000255377,ENSG00000263873,ENSG00000154096,ENSG00000254892,ENSG00000254590,ENSG00000254740,ENSG00000245248,ENSG00000036672
chr11	119364159	119364387	11:119364159-119364387	ENSG00000255377,ENSG00000263873,ENSG00000154096,ENSG00000254892,ENSG00000254590,ENSG00000254740,ENSG00000245248,ENSG00000036672
chr11	119381504	119381997	11:119381504-119381997	ENSG00000230716,ENSG00000255377,ENSG00000263873,ENSG00000154096,ENSG00000254892,ENSG00000254590,ENSG00000254740,ENSG00000245248,ENSG00000036672
chr11	119666518	119666692	11:119666518-119666692	ENSG00000137699,ENSG00000286731,ENSG00000255216,ENSG00000254863,ENSG00000286992,ENSG00000288047,ENSG00000287545,ENSG00000254406,ENSG00000254854,ENSG00000255247,ENSG00000199217,ENSG00000110400,ENSG00000254561,ENSG00000230716,ENSG00000255377,ENSG00000154096
chr11	119699315	119699545	11:119699315-119699545	ENSG00000137699,ENSG00000286731,ENSG00000255216,ENSG00000254863,ENSG00000286992,ENSG00000288047,ENSG00000287545,ENSG00000254406,ENSG00000255247,ENSG00000199217,ENSG00000110400,ENSG00000254561,ENSG00000230716
chr11	119728756	119729034	11:119728756-119729034	ENSG00000286731,ENSG00000255216,ENSG00000254863,ENSG00000286992,ENSG00000288047,ENSG00000287545,ENSG00000254406,ENSG00000254854,ENSG00000255247,ENSG00000199217,ENSG00000110400,ENSG00000254561,ENSG00000230716
chr11	119729085	119729731	11:119729085-119729731	ENSG00000137699,ENSG00000286731,ENSG00000255216,ENSG00000254863,ENSG00000286992,ENSG00000288047,ENSG00000287545,ENSG00000254406,ENSG00000254854,ENSG00000255247,ENSG00000199217,ENSG00000110400,ENSG00000254561,ENSG00000230716,ENSG00000255377
chr11	119730019	119730198	11:119730019-119730198	ENSG00000286731,ENSG00000255216,ENSG00000254863,ENSG00000286992,ENSG00000288047,ENSG00000287545,ENSG00000254406,ENSG00000254854,ENSG00000255247,ENSG00000199217,ENSG00000110400,ENSG00000254561,ENSG00000230716
chr11	120169167	120169471	11:120169167-120169471	ENSG00000259541,ENSG00000137709,ENSG00000176984,ENSG00000137699,ENSG00000286731,ENSG00000255216,ENSG00000254863,ENSG00000286992,ENSG00000288047,ENSG00000287545,ENSG00000254406
chr11	120172364	120172494	11:120172364-120172494	ENSG00000259541,ENSG00000137709,ENSG00000176984,ENSG00000137699,ENSG00000286731,ENSG00000254863,ENSG00000286992,ENSG00000230716
chr11	120208219	120208520	11:120208219-120208520	ENSG00000259541,ENSG00000184232,ENSG00000137699,ENSG00000286992
chr11	120208878	120209057	11:120208878-120209057	ENSG00000259541,ENSG00000184232,ENSG00000137699
chr11	120210703	120211265	11:120210703-120211265	ENSG00000259541,ENSG00000184232,ENSG00000137699,ENSG00000286731
chr11	120225439	120225720	11:120225439-120225720	ENSG00000259541,ENSG00000137709,ENSG00000137699
chr11	120300062	120300201	11:120300062-120300201	ENSG00000259541,ENSG00000137709,ENSG00000137699
chr11	120325132	120325756	11:120325132-120325756	ENSG00000255006,ENSG00000274303,ENSG00000181264,ENSG00000259541,ENSG00000137709
chr11	120334923	120335350	11:120334923-120335350	ENSG00000274303,ENSG00000196914,ENSG00000181264
chr11	120335691	120337027	11:120335691-120337027	ENSG00000255006,ENSG00000274303,ENSG00000196914,ENSG00000181264,ENSG00000259541,ENSG00000137709,ENSG00000288047
chr11	120337416	120337695	11:120337416-120337695	ENSG00000274303,ENSG00000196914,ENSG00000181264
chr11	120339493	120339889	11:120339493-120339889	ENSG00000255006,ENSG00000274303,ENSG00000196914,ENSG00000181264
chr11	120391385	120391581	11:120391385-120391581	ENSG00000274303,ENSG00000196914
chr11	120400921	120401073	11:120400921-120401073	ENSG00000255006,ENSG00000274303,ENSG00000196914
chr11	120404617	120404770	11:120404617-120404770	ENSG00000255006,ENSG00000274303,ENSG00000196914
chr11	120511174	120511320	11:120511174-120511320	ENSG00000254735,ENSG00000255006,ENSG00000149403
chr11	120883828	120884009	11:120883828-120884009	ENSG00000254735,ENSG00000250493,ENSG00000255006
chr11	120986168	120986268	11:120986168-120986268	ENSG00000254515,ENSG00000254735,ENSG00000255006
chr11	121023801	121024340	11:121023801-121024340	ENSG00000254515,ENSG00000285509,ENSG00000154114,ENSG00000254735,ENSG00000255006
chr11	121105282	121105486	11:121105282-121105486	ENSG00000254515,ENSG00000109927,ENSG00000254735,ENSG00000255006
chr11	121292470	121293204	11:121292470-121293204	ENSG00000246790,ENSG00000271022,ENSG00000232460,ENSG00000109929,ENSG00000244400,ENSG00000254515
chr11	121625968	121626088	11:121625968-121626088	ENSG00000286497,ENSG00000252556,ENSG00000286023,ENSG00000286044,ENSG00000137642,ENSG00000246790,ENSG00000271022,ENSG00000232460,ENSG00000254515
chr11	121626212	121626494	11:121626212-121626494	ENSG00000286497,ENSG00000252556,ENSG00000286023,ENSG00000286044,ENSG00000137642,ENSG00000246790,ENSG00000271022,ENSG00000232460,ENSG00000244400,ENSG00000254515
chr11	121626543	121626706	11:121626543-121626706	ENSG00000286497,ENSG00000252556,ENSG00000286023,ENSG00000286044,ENSG00000137642,ENSG00000246790,ENSG00000271022,ENSG00000232460,ENSG00000244400,ENSG00000254515
chr11	121655482	121656307	11:121655482-121656307	ENSG00000255219,ENSG00000207994,ENSG00000198975,ENSG00000259571,ENSG00000207971,ENSG00000255248,ENSG00000286497,ENSG00000252556,ENSG00000286023,ENSG00000286044,ENSG00000246790,ENSG00000232460,ENSG00000254515
chr11	121742216	121742316	11:121742216-121742316	ENSG00000207994,ENSG00000198975,ENSG00000259571,ENSG00000207971,ENSG00000286497,ENSG00000252556,ENSG00000286023,ENSG00000286044
chr11	122199787	122199952	11:122199787-122199952	ENSG00000207994,ENSG00000198975,ENSG00000259571,ENSG00000207971,ENSG00000255248,ENSG00000286497,ENSG00000252556,ENSG00000286023,ENSG00000286044
chr11	122203050	122203186	11:122203050-122203186	ENSG00000207994,ENSG00000198975,ENSG00000259571,ENSG00000207971,ENSG00000255248,ENSG00000286497,ENSG00000252556,ENSG00000286023
chr11	122215312	122215663	11:122215312-122215663	ENSG00000253035,ENSG00000252776,ENSG00000255219,ENSG00000255015,ENSG00000207994,ENSG00000198975,ENSG00000259571,ENSG00000207971,ENSG00000255248,ENSG00000286497,ENSG00000252556,ENSG00000286023,ENSG00000286044
chr11	122229289	122229503	11:122229289-122229503	ENSG00000253035,ENSG00000252776,ENSG00000255219,ENSG00000255015,ENSG00000207994,ENSG00000198975,ENSG00000259571,ENSG00000207971,ENSG00000286497,ENSG00000252556,ENSG00000286023
chr11	122229536	122229872	11:122229536-122229872	ENSG00000253035,ENSG00000252776,ENSG00000255219,ENSG00000255015,ENSG00000207994,ENSG00000198975,ENSG00000259571,ENSG00000207971,ENSG00000286497,ENSG00000252556,ENSG00000286023,ENSG00000286044,ENSG00000232460
chr11	122367952	122368092	11:122367952-122368092	ENSG00000253035,ENSG00000252776,ENSG00000255219,ENSG00000255015,ENSG00000255248
chr11	122491531	122491834	11:122491531-122491834	ENSG00000253035,ENSG00000252776,ENSG00000255219,ENSG00000255015,ENSG00000207994,ENSG00000198975,ENSG00000259571,ENSG00000207971,ENSG00000255248,ENSG00000286497,ENSG00000252556,ENSG00000286023,ENSG00000286044,ENSG00000246790,ENSG00000271022,ENSG00000232460,ENSG00000254515
chr11	122505838	122506071	11:122505838-122506071	ENSG00000253035,ENSG00000252776,ENSG00000255219,ENSG00000255015,ENSG00000207994,ENSG00000198975,ENSG00000259571,ENSG00000207971,ENSG00000255248,ENSG00000286497,ENSG00000252556,ENSG00000286023,ENSG00000286044,ENSG00000246790,ENSG00000271022,ENSG00000232460,ENSG00000244400
chr11	122524325	122524441	11:122524325-122524441	ENSG00000253035,ENSG00000252776,ENSG00000255219,ENSG00000255015,ENSG00000207994,ENSG00000198975,ENSG00000286497,ENSG00000252556,ENSG00000286023,ENSG00000232460
chr11	122580624	122580804	11:122580624-122580804	ENSG00000213184,ENSG00000188909,ENSG00000254944,ENSG00000199709,ENSG00000109943,ENSG00000285909,ENSG00000254935,ENSG00000254572,ENSG00000223265,ENSG00000246790
chr11	122581135	122581293	11:122581135-122581293	ENSG00000243669,ENSG00000213184,ENSG00000188909,ENSG00000254944,ENSG00000199709,ENSG00000109943,ENSG00000285909,ENSG00000254935,ENSG00000254572,ENSG00000223265,ENSG00000246790
chr11	122633372	122633478	11:122633372-122633478	ENSG00000213184,ENSG00000188909,ENSG00000254944,ENSG00000199709,ENSG00000109943,ENSG00000285909,ENSG00000286341,ENSG00000254935,ENSG00000254572
chr11	122655536	122656756	11:122655536-122656756	ENSG00000188909,ENSG00000254944,ENSG00000199709,ENSG00000109943,ENSG00000285909,ENSG00000286341,ENSG00000154127,ENSG00000254935,ENSG00000254572
chr11	122656983	122657107	11:122656983-122657107	ENSG00000286341,ENSG00000154127,ENSG00000254935,ENSG00000254572
chr11	122691351	122691476	11:122691351-122691476	ENSG00000254944,ENSG00000199709,ENSG00000239079,ENSG00000286341,ENSG00000254935,ENSG00000254572
chr11	122717396	122717524	11:122717396-122717524	ENSG00000254944,ENSG00000199709,ENSG00000239079,ENSG00000286341,ENSG00000254935
chr11	122727313	122727539	11:122727313-122727539	ENSG00000239079,ENSG00000286341,ENSG00000254935
chr11	122759089	122759229	11:122759089-122759229	ENSG00000199709,ENSG00000109943,ENSG00000286341,ENSG00000254935,ENSG00000254572
chr11	122773820	122774109	11:122773820-122774109	ENSG00000213184,ENSG00000188909,ENSG00000254944,ENSG00000109943,ENSG00000285909,ENSG00000154127,ENSG00000254935,ENSG00000254572
chr11	122781440	122781814	11:122781440-122781814	ENSG00000243669,ENSG00000213184,ENSG00000188909,ENSG00000254944,ENSG00000199709,ENSG00000109943,ENSG00000285909,ENSG00000286341,ENSG00000154127,ENSG00000254935,ENSG00000254572
chr11	122808634	122808749	11:122808634-122808749	ENSG00000243669,ENSG00000213184,ENSG00000188909,ENSG00000254944,ENSG00000199709,ENSG00000109943,ENSG00000285909,ENSG00000254935,ENSG00000254572
chr11	122816752	122817004	11:122816752-122817004	ENSG00000243669,ENSG00000213184,ENSG00000188909,ENSG00000254944,ENSG00000199709,ENSG00000109943,ENSG00000285909,ENSG00000254935,ENSG00000254572
chr11	122882727	122883426	11:122882727-122883426	ENSG00000243669,ENSG00000213184,ENSG00000188909,ENSG00000254944,ENSG00000199709,ENSG00000109944,ENSG00000109943,ENSG00000285909
chr11	123054402	123054556	11:123054402-123054556	ENSG00000288061,ENSG00000202252,ENSG00000207118,ENSG00000200879,ENSG00000109971,ENSG00000233541,ENSG00000244641,ENSG00000243669,ENSG00000213184,ENSG00000188909,ENSG00000254944,ENSG00000199709,ENSG00000109943
chr11	123061388	123063126	11:123061388-123063126	ENSG00000288061,ENSG00000254710,ENSG00000202252,ENSG00000207118,ENSG00000200879,ENSG00000109971,ENSG00000233541,ENSG00000244641,ENSG00000243669,ENSG00000213184,ENSG00000188909,ENSG00000254944,ENSG00000199709,ENSG00000109943
chr11	123063387	123063743	11:123063387-123063743	ENSG00000288061,ENSG00000202252,ENSG00000207118,ENSG00000200879,ENSG00000109971,ENSG00000233541,ENSG00000244641
chr11	123064017	123064176	11:123064017-123064176	ENSG00000288061,ENSG00000202252,ENSG00000207118,ENSG00000200879,ENSG00000109971,ENSG00000233541,ENSG00000244641
chr11	123082632	123082760	11:123082632-123082760	ENSG00000166250,ENSG00000243669,ENSG00000188909
chr11	123083647	123083923	11:123083647-123083923	ENSG00000166250,ENSG00000254710,ENSG00000243669,ENSG00000188909,ENSG00000199709
chr11	123100495	123100710	11:123100495-123100710	ENSG00000166250,ENSG00000254710,ENSG00000254407,ENSG00000265357,ENSG00000243669,ENSG00000254944
chr11	123103214	123103642	11:123103214-123103642	ENSG00000166250,ENSG00000254710,ENSG00000254823,ENSG00000254407,ENSG00000265357,ENSG00000254613,ENSG00000233541,ENSG00000244641,ENSG00000243669,ENSG00000213184,ENSG00000188909,ENSG00000254944,ENSG00000199709
chr11	123137475	123137824	11:123137475-123137824	ENSG00000255342,ENSG00000254710,ENSG00000254407,ENSG00000265357,ENSG00000254944
chr11	123247326	123247459	11:123247326-123247459	ENSG00000254710,ENSG00000254407,ENSG00000265357,ENSG00000243669,ENSG00000213184,ENSG00000188909,ENSG00000254944
chr11	123261606	123261718	11:123261606-123261718	ENSG00000254710,ENSG00000254823,ENSG00000254407,ENSG00000265357,ENSG00000243669,ENSG00000213184
chr11	123301753	123301857	11:123301753-123301857	ENSG00000200496,ENSG00000254823,ENSG00000254407,ENSG00000023171,ENSG00000265357
chr11	123478491	123478591	11:123478491-123478591	ENSG00000200496,ENSG00000254823,ENSG00000254407,ENSG00000023171,ENSG00000265357
chr11	123590415	123590616	11:123590415-123590616	ENSG00000023171,ENSG00000254449,ENSG00000254467,ENSG00000196099,ENSG00000254613,ENSG00000254430,ENSG00000204300,ENSG00000181499
chr11	123629278	123629551	11:123629278-123629551	ENSG00000023171,ENSG00000166257,ENSG00000254467,ENSG00000196099,ENSG00000254613,ENSG00000254430,ENSG00000204300,ENSG00000171014,ENSG00000181499,ENSG00000198674,ENSG00000226461,ENSG00000254737,ENSG00000236981,ENSG00000234560,ENSG00000213182
chr11	123654039	123655047	11:123654039-123655047	ENSG00000166257,ENSG00000254467,ENSG00000200197,ENSG00000196099,ENSG00000254613,ENSG00000254430,ENSG00000204300,ENSG00000181518,ENSG00000171014,ENSG00000181499,ENSG00000198674,ENSG00000226461,ENSG00000254737,ENSG00000234560,ENSG00000213182
chr11	123702257	123702377	11:123702257-123702377	ENSG00000166257,ENSG00000254467,ENSG00000200197,ENSG00000196099,ENSG00000254613,ENSG00000254430,ENSG00000204300,ENSG00000181518,ENSG00000171014,ENSG00000181499,ENSG00000196248,ENSG00000198674,ENSG00000226461,ENSG00000254737,ENSG00000236981,ENSG00000234560,ENSG00000182634,ENSG00000213182,ENSG00000197309,ENSG00000255425,ENSG00000181214,ENSG00000255298,ENSG00000255225
chr11	123741215	123741875	11:123741215-123741875	ENSG00000254467,ENSG00000166261,ENSG00000221931,ENSG00000200197,ENSG00000196099,ENSG00000254613,ENSG00000254430,ENSG00000204300,ENSG00000181518,ENSG00000171014,ENSG00000181499,ENSG00000196248,ENSG00000198674,ENSG00000226461,ENSG00000254737,ENSG00000236981,ENSG00000234560,ENSG00000182634,ENSG00000213182,ENSG00000196403,ENSG00000197309,ENSG00000239426,ENSG00000255425,ENSG00000181214,ENSG00000276316,ENSG00000197849,ENSG00000255298,ENSG00000255116,ENSG00000196341,ENSG00000279116,ENSG00000254976,ENSG00000255225
chr11	124115351	124115498	11:124115351-124115498	ENSG00000196099,ENSG00000254613,ENSG00000254430,ENSG00000204300,ENSG00000181518,ENSG00000171014,ENSG00000181499,ENSG00000196248,ENSG00000198674,ENSG00000226461,ENSG00000254737,ENSG00000236981,ENSG00000234560,ENSG00000182634,ENSG00000213182,ENSG00000186268,ENSG00000213181,ENSG00000110002,ENSG00000196403,ENSG00000197309,ENSG00000239426,ENSG00000255425,ENSG00000181214,ENSG00000276316,ENSG00000197849,ENSG00000255298,ENSG00000255116,ENSG00000196341,ENSG00000279116,ENSG00000254976,ENSG00000255225,ENSG00000255030,ENSG00000227737,ENSG00000229254,ENSG00000284680
chr11	124467661	124467829	11:124467661-124467829	ENSG00000254737,ENSG00000236981,ENSG00000234560,ENSG00000182634,ENSG00000213182,ENSG00000239426,ENSG00000255425,ENSG00000181214,ENSG00000276316,ENSG00000197849,ENSG00000255298,ENSG00000255116,ENSG00000196341,ENSG00000279116,ENSG00000254976,ENSG00000255225,ENSG00000255030,ENSG00000227737,ENSG00000229254,ENSG00000284680,ENSG00000284609,ENSG00000255048,ENSG00000285561,ENSG00000280090,ENSG00000197125,ENSG00000255510,ENSG00000254646,ENSG00000255315,ENSG00000254937,ENSG00000170953,ENSG00000196119,ENSG00000255341
chr11	124470482	124471020	11:124470482-124471020	ENSG00000196099,ENSG00000254430,ENSG00000204300,ENSG00000181518,ENSG00000171014,ENSG00000181499,ENSG00000196248,ENSG00000198674,ENSG00000226461,ENSG00000254737,ENSG00000236981,ENSG00000234560,ENSG00000182634,ENSG00000213182,ENSG00000186268,ENSG00000196403,ENSG00000197309,ENSG00000239426,ENSG00000255425,ENSG00000181214,ENSG00000276316,ENSG00000197849,ENSG00000255298,ENSG00000255116,ENSG00000196341,ENSG00000279116,ENSG00000254976,ENSG00000255225,ENSG00000255030,ENSG00000227737,ENSG00000229254,ENSG00000284680,ENSG00000284609,ENSG00000255048,ENSG00000285561,ENSG00000280090,ENSG00000197125,ENSG00000255510,ENSG00000229386,ENSG00000254646,ENSG00000255315,ENSG00000254937,ENSG00000170953,ENSG00000196119,ENSG00000255341
chr11	124473674	124473819	11:124473674-124473819	ENSG00000171014,ENSG00000181499,ENSG00000196248,ENSG00000198674,ENSG00000226461,ENSG00000254737,ENSG00000236981,ENSG00000234560,ENSG00000182634,ENSG00000213182,ENSG00000239426,ENSG00000255425,ENSG00000181214,ENSG00000276316,ENSG00000197849,ENSG00000255298,ENSG00000255116,ENSG00000196341,ENSG00000279116,ENSG00000254976,ENSG00000255225,ENSG00000255030,ENSG00000227737,ENSG00000229254,ENSG00000284680,ENSG00000284609,ENSG00000255048,ENSG00000285561,ENSG00000280090,ENSG00000197125,ENSG00000255510,ENSG00000229386,ENSG00000254646,ENSG00000255315,ENSG00000254937,ENSG00000170953,ENSG00000196119,ENSG00000255341
chr11	124481709	124482102	11:124481709-124482102	ENSG00000204300,ENSG00000181518,ENSG00000171014,ENSG00000181499,ENSG00000196248,ENSG00000198674,ENSG00000226461,ENSG00000254737,ENSG00000236981,ENSG00000234560,ENSG00000182634,ENSG00000213182,ENSG00000197309,ENSG00000239426,ENSG00000255425,ENSG00000181214,ENSG00000276316,ENSG00000197849,ENSG00000255298,ENSG00000255116,ENSG00000196341,ENSG00000279116,ENSG00000254976,ENSG00000255225,ENSG00000255030,ENSG00000227737,ENSG00000229254,ENSG00000284680,ENSG00000284609,ENSG00000255048,ENSG00000285561,ENSG00000280090,ENSG00000197125,ENSG00000229386,ENSG00000254646,ENSG00000255315,ENSG00000254937,ENSG00000170953,ENSG00000196119,ENSG00000255341
chr11	124622558	124623134	11:124622558-124623134	ENSG00000236981,ENSG00000213182,ENSG00000239426,ENSG00000276316,ENSG00000197849,ENSG00000196341,ENSG00000279116,ENSG00000254976,ENSG00000255225,ENSG00000227737,ENSG00000229254,ENSG00000284680,ENSG00000284609,ENSG00000255048,ENSG00000285561,ENSG00000280090,ENSG00000255315,ENSG00000254937,ENSG00000170953,ENSG00000196119,ENSG00000255341,ENSG00000154143,ENSG00000154144,ENSG00000200278
chr11	124644430	124644666	11:124644430-124644666	ENSG00000255048,ENSG00000285561,ENSG00000255341,ENSG00000154143,ENSG00000200278
chr11	124669263	124669394	11:124669263-124669394	ENSG00000110013,ENSG00000064199,ENSG00000279342,ENSG00000254509
chr11	124673372	124674258	11:124673372-124674258	ENSG00000284609,ENSG00000110013,ENSG00000064199,ENSG00000120458,ENSG00000279342,ENSG00000254509,ENSG00000245498
chr11	124676208	124676312	11:124676208-124676312	ENSG00000110013,ENSG00000064199
chr11	124676415	124676797	11:124676415-124676797	ENSG00000110013,ENSG00000064199
chr11	124717558	124717663	11:124717558-124717663	-
chr11	124725581	124725701	11:124725581-124725701	-
chr11	124739637	124740200	11:124739637-124740200	ENSG00000181214,ENSG00000255298,ENSG00000196341,ENSG00000227737,ENSG00000229254,ENSG00000255341,ENSG00000154146
chr11	124740241	124740447	11:124740241-124740447	ENSG00000154146,ENSG00000255045
chr11	124740541	124740793	11:124740541-124740793	ENSG00000154146,ENSG00000255045
chr11	124746071	124746249	11:124746071-124746249	ENSG00000154146,ENSG00000255045,ENSG00000019102
chr11	124746528	124747396	11:124746528-124747396	ENSG00000154146,ENSG00000255045,ENSG00000019102,ENSG00000149564,ENSG00000250073,ENSG00000279342,ENSG00000254509
chr11	124748103	124748338	11:124748103-124748338	ENSG00000154146,ENSG00000255045,ENSG00000019102
chr11	124748530	124748923	11:124748530-124748923	ENSG00000154146,ENSG00000255045,ENSG00000019102
chr11	124751754	124752098	11:124751754-124752098	ENSG00000255045,ENSG00000019102,ENSG00000149564,ENSG00000250073
chr11	124752189	124752289	11:124752189-124752289	ENSG00000255045,ENSG00000019102,ENSG00000149564,ENSG00000250073
chr11	124752788	124752980	11:124752788-124752980	ENSG00000255045,ENSG00000019102,ENSG00000149564,ENSG00000250073
chr11	124753313	124753413	11:124753313-124753413	ENSG00000255045,ENSG00000019102,ENSG00000149564,ENSG00000250073
chr11	124758399	124758754	11:124758399-124758754	ENSG00000255045,ENSG00000019102,ENSG00000149564,ENSG00000250073,ENSG00000279342,ENSG00000254509
chr11	124758916	124759184	11:124758916-124759184	ENSG00000019102,ENSG00000149564,ENSG00000250073
chr11	124759220	124760569	11:124759220-124760569	ENSG00000110013,ENSG00000064199,ENSG00000255045,ENSG00000019102,ENSG00000149564,ENSG00000250073,ENSG00000120458,ENSG00000279342,ENSG00000254509
chr11	124761202	124761681	11:124761202-124761681	ENSG00000110013,ENSG00000064199,ENSG00000149564,ENSG00000250073,ENSG00000120458,ENSG00000279342,ENSG00000254509
chr11	124761732	124762036	11:124761732-124762036	ENSG00000149564,ENSG00000250073,ENSG00000279342,ENSG00000254509
chr11	124762134	124763618	11:124762134-124763618	ENSG00000110013,ENSG00000064199,ENSG00000149564,ENSG00000250073,ENSG00000120458,ENSG00000279342,ENSG00000254509
chr11	124799750	124800170	11:124799750-124800170	ENSG00000120458,ENSG00000279342,ENSG00000254509,ENSG00000245498,ENSG00000254941
chr11	124800293	124800907	11:124800293-124800907	ENSG00000120458,ENSG00000279342,ENSG00000254509,ENSG00000245498,ENSG00000254941
chr11	124837005	124837238	11:124837005-124837238	-
chr11	124866344	124866545	11:124866344-124866545	ENSG00000154134
chr11	124867853	124867953	11:124867853-124867953	ENSG00000154134
chr11	124875952	124877062	11:124875952-124877062	ENSG00000154134,ENSG00000254568
chr11	124877107	124878122	11:124877107-124878122	ENSG00000154134,ENSG00000254568
chr11	124878306	124878406	11:124878306-124878406	ENSG00000154134,ENSG00000254568
chr11	124878586	124878770	11:124878586-124878770	ENSG00000154134,ENSG00000254568
chr11	124879194	124879329	11:124879194-124879329	ENSG00000154134,ENSG00000254568
chr11	124879375	124879548	11:124879375-124879548	ENSG00000154134,ENSG00000254568
chr11	124879724	124880049	11:124879724-124880049	ENSG00000154134,ENSG00000254568
chr11	124880081	124880775	11:124880081-124880775	ENSG00000154134,ENSG00000254568
chr11	124882270	124882928	11:124882270-124882928	ENSG00000154134,ENSG00000254568
chr11	124893154	124893268	11:124893154-124893268	ENSG00000154133,ENSG00000254943
chr11	124895539	124895754	11:124895539-124895754	ENSG00000154133,ENSG00000254943
chr11	124896247	124896553	11:124896247-124896553	ENSG00000154133,ENSG00000254943
chr11	124896627	124897487	11:124896627-124897487	ENSG00000154133,ENSG00000254943
chr11	124897574	124899364	11:124897574-124899364	ENSG00000154133,ENSG00000254943
chr11	124900477	124900832	11:124900477-124900832	ENSG00000154133,ENSG00000254943,ENSG00000221932
chr11	124915685	124915785	11:124915685-124915785	ENSG00000165478,ENSG00000221932
chr11	124920665	124921632	11:124920665-124921632	ENSG00000165478,ENSG00000221932,ENSG00000196844
chr11	124953743	124954366	11:124953743-124954366	ENSG00000276316,ENSG00000197849,ENSG00000255225,ENSG00000165478,ENSG00000285825,ENSG00000149548,ENSG00000255475,ENSG00000134940,ENSG00000236027
chr11	125062959	125063442	11:125062959-125063442	ENSG00000134955,ENSG00000255475
chr11	125111451	125112173	11:125111451-125112173	ENSG00000134955,ENSG00000150433,ENSG00000187686,ENSG00000255475,ENSG00000254932,ENSG00000222844
chr11	125124247	125124434	11:125124247-125124434	ENSG00000150433,ENSG00000187686,ENSG00000255475,ENSG00000222844
chr11	125164503	125164614	11:125164503-125164614	ENSG00000255475,ENSG00000254880,ENSG00000165495,ENSG00000254932,ENSG00000222844
chr11	125170676	125170820	11:125170676-125170820	ENSG00000255475,ENSG00000254880,ENSG00000165495,ENSG00000259290,ENSG00000254932,ENSG00000222844
chr11	125192291	125192518	11:125192291-125192518	ENSG00000165495,ENSG00000259290,ENSG00000254932,ENSG00000222844
chr11	125214980	125215219	11:125214980-125215219	ENSG00000255475,ENSG00000165495,ENSG00000259290,ENSG00000254932,ENSG00000222844,ENSG00000171053,ENSG00000196844,ENSG00000236027
chr11	125313909	125314104	11:125313909-125314104	ENSG00000255475,ENSG00000165495,ENSG00000254932,ENSG00000222844
chr11	125345873	125346034	11:125345873-125346034	ENSG00000255475,ENSG00000254880,ENSG00000165495,ENSG00000254932,ENSG00000222844
chr11	125404999	125405104	11:125404999-125405104	ENSG00000255475,ENSG00000254932,ENSG00000222844
chr11	125451529	125451651	11:125451529-125451651	ENSG00000149557
chr11	125496191	125496471	11:125496191-125496471	ENSG00000149557,ENSG00000255537,ENSG00000252255,ENSG00000134940,ENSG00000171053,ENSG00000236027,ENSG00000237353
chr11	125569113	125569886	11:125569113-125569886	ENSG00000149547,ENSG00000222297,ENSG00000134910,ENSG00000252255,ENSG00000134940,ENSG00000171053,ENSG00000196844,ENSG00000236027,ENSG00000237353
chr11	125591897	125591997	11:125591897-125591997	ENSG00000149557,ENSG00000134910
chr11	125592115	125593049	11:125592115-125593049	ENSG00000149557,ENSG00000149547,ENSG00000222297,ENSG00000134910,ENSG00000149554,ENSG00000252255,ENSG00000134940,ENSG00000171053,ENSG00000196844,ENSG00000236027,ENSG00000237353
chr11	125625405	125626227	11:125625405-125626227	ENSG00000134910,ENSG00000149554,ENSG00000252255,ENSG00000134940,ENSG00000171053,ENSG00000196844,ENSG00000236027,ENSG00000237353
chr11	125874643	125874749	11:125874643-125874749	ENSG00000252255,ENSG00000134940,ENSG00000171053,ENSG00000196844,ENSG00000236027,ENSG00000237353,ENSG00000260209
chr11	125887012	125888302	11:125887012-125888302	ENSG00000252255,ENSG00000134940,ENSG00000171053,ENSG00000196844,ENSG00000236027,ENSG00000237353,ENSG00000260209,ENSG00000198331,ENSG00000110060,ENSG00000255027,ENSG00000109832,ENSG00000254790,ENSG00000283703,ENSG00000254771
chr11	125903118	125903327	11:125903118-125903327	ENSG00000171053,ENSG00000196844,ENSG00000236027,ENSG00000237353,ENSG00000198331,ENSG00000110060,ENSG00000255027,ENSG00000109832,ENSG00000254790,ENSG00000283703,ENSG00000254833,ENSG00000254771
chr11	126062583	126063468	11:126062583-126063468	ENSG00000171053,ENSG00000196844,ENSG00000255027,ENSG00000109832,ENSG00000254790,ENSG00000283703,ENSG00000064309,ENSG00000254759,ENSG00000261257,ENSG00000287666,ENSG00000254833,ENSG00000254771
chr11	126113662	126113871	11:126113662-126113871	ENSG00000255027,ENSG00000254790,ENSG00000283703,ENSG00000261257,ENSG00000287666,ENSG00000254833,ENSG00000254771
chr11	126116059	126116220	11:126116059-126116220	ENSG00000255027,ENSG00000254790,ENSG00000283703,ENSG00000261257,ENSG00000287666,ENSG00000254833,ENSG00000254771
chr11	126211414	126212100	11:126211414-126212100	ENSG00000255027,ENSG00000254790,ENSG00000283703,ENSG00000254833,ENSG00000254771,ENSG00000165526,ENSG00000254694,ENSG00000197798,ENSG00000222067,ENSG00000240098
chr11	126268676	126269325	11:126268676-126269325	ENSG00000255027,ENSG00000254790,ENSG00000283703,ENSG00000254833,ENSG00000254771,ENSG00000165526,ENSG00000197798,ENSG00000222067,ENSG00000240098,ENSG00000182934,ENSG00000110074,ENSG00000243607,ENSG00000150455,ENSG00000254905
chr11	126282518	126282688	11:126282518-126282688	ENSG00000240098,ENSG00000110074,ENSG00000243607,ENSG00000150455,ENSG00000254905
chr11	126282867	126283528	11:126282867-126283528	ENSG00000240098,ENSG00000182934,ENSG00000110074,ENSG00000243607,ENSG00000150455,ENSG00000254905,ENSG00000255062
chr11	126303733	126304528	11:126303733-126304528	ENSG00000240098,ENSG00000150455,ENSG00000254905,ENSG00000257271,ENSG00000278215,ENSG00000110063,ENSG00000255062
chr11	126310610	126310760	11:126310610-126310760	ENSG00000240098,ENSG00000254905,ENSG00000255317,ENSG00000266215,ENSG00000278215,ENSG00000110080,ENSG00000280832,ENSG00000110063,ENSG00000255062
chr11	126318286	126318457	11:126318286-126318457	ENSG00000254905,ENSG00000278215,ENSG00000110063
chr11	126335479	126335672	11:126335479-126335672	ENSG00000278215,ENSG00000110080,ENSG00000280832,ENSG00000110063
chr11	126336662	126336896	11:126336662-126336896	ENSG00000278215,ENSG00000110080,ENSG00000280832,ENSG00000110063
chr11	126339856	126340383	11:126339856-126340383	ENSG00000278215,ENSG00000110080,ENSG00000280832,ENSG00000110063
chr11	126348890	126349069	11:126348890-126349069	ENSG00000278215,ENSG00000110080,ENSG00000280832,ENSG00000110063
chr11	126355319	126356190	11:126355319-126356190	ENSG00000278215,ENSG00000110080,ENSG00000280832
chr11	126415250	126415468	11:126415250-126415468	ENSG00000278215,ENSG00000110080
chr11	126416559	126416930	11:126416559-126416930	ENSG00000218109,ENSG00000257271,ENSG00000278215,ENSG00000110080,ENSG00000280832
chr11	126424581	126424681	11:126424581-126424681	ENSG00000278215,ENSG00000110080
chr11	126431812	126431966	11:126431812-126431966	ENSG00000255317,ENSG00000266215,ENSG00000149571,ENSG00000278215
chr11	126440947	126441082	11:126440947-126441082	ENSG00000218109,ENSG00000255317,ENSG00000266215,ENSG00000257271,ENSG00000149571
chr11	126468282	126468382	11:126468282-126468382	ENSG00000218109,ENSG00000255317,ENSG00000266215,ENSG00000257271,ENSG00000149571
chr11	126480759	126480964	11:126480759-126480964	ENSG00000218109,ENSG00000255317,ENSG00000266215,ENSG00000254607,ENSG00000257271,ENSG00000149571
chr11	126585808	126586180	11:126585808-126586180	ENSG00000273409,ENSG00000272642,ENSG00000255087,ENSG00000218109,ENSG00000255317,ENSG00000266215,ENSG00000254960,ENSG00000279358,ENSG00000254938,ENSG00000254607,ENSG00000257271
chr11	126891704	126891861	11:126891704-126891861	ENSG00000273409,ENSG00000272642,ENSG00000255087,ENSG00000218109,ENSG00000255317,ENSG00000266215,ENSG00000254960,ENSG00000279358,ENSG00000254938,ENSG00000254607,ENSG00000257271
chr11	127485680	127485813	11:127485680-127485813	ENSG00000223315,ENSG00000222774,ENSG00000273409,ENSG00000272642,ENSG00000255087,ENSG00000218109,ENSG00000266215,ENSG00000254960,ENSG00000254938
chr11	127492145	127492409	11:127492145-127492409	ENSG00000237353,ENSG00000254612,ENSG00000223315,ENSG00000222774,ENSG00000273409,ENSG00000272642,ENSG00000255087,ENSG00000218109,ENSG00000266215,ENSG00000254607
chr11	127675748	127675966	11:127675748-127675966	ENSG00000254612,ENSG00000254591,ENSG00000223315,ENSG00000222774,ENSG00000273409,ENSG00000272642,ENSG00000255087
chr11	127733532	127734118	11:127733532-127734118	ENSG00000134940,ENSG00000196844,ENSG00000236027,ENSG00000237353,ENSG00000281097,ENSG00000240121,ENSG00000254612,ENSG00000254591,ENSG00000223315,ENSG00000222774,ENSG00000273409,ENSG00000272642,ENSG00000255087,ENSG00000218109,ENSG00000255317,ENSG00000266215,ENSG00000254960,ENSG00000279358,ENSG00000254938,ENSG00000254607,ENSG00000257271
chr11	128031674	128031808	11:128031674-128031808	ENSG00000254612
chr11	128095627	128095875	11:128095627-128095875	ENSG00000273415,ENSG00000254612
chr11	128117012	128117119	11:128117012-128117119	ENSG00000254612
chr11	128117417	128117536	11:128117417-128117536	ENSG00000254612
chr11	128157798	128157983	11:128157798-128157983	ENSG00000255369
chr11	128158019	128158128	11:128158019-128158128	ENSG00000255369
chr11	128180591	128180746	11:128180591-128180746	ENSG00000273415
chr11	128195206	128195374	11:128195206-128195374	ENSG00000272575
chr11	128208022	128208784	11:128208022-128208784	ENSG00000272575
chr11	128290131	128290714	11:128290131-128290714	-
chr11	128297206	128297613	11:128297206-128297613	-
chr11	128297889	128298074	11:128297889-128298074	-
chr11	128328837	128329684	11:128328837-128329684	-
chr11	128330326	128330442	11:128330326-128330442	-
chr11	128334329	128335208	11:128334329-128335208	-
chr11	128336173	128336642	11:128336173-128336642	-
chr11	128341366	128341634	11:128341366-128341634	-
chr11	128342346	128343503	11:128342346-128343503	-
chr11	128411872	128412100	11:128411872-128412100	-
chr11	128415730	128415832	11:128415730-128415832	-
chr11	128417640	128417926	11:128417640-128417926	-
chr11	128424240	128425223	11:128424240-128425223	-
chr11	128451735	128452094	11:128451735-128452094	-
chr11	128453538	128453710	11:128453538-128453710	-
chr11	128456647	128456921	11:128456647-128456921	ENSG00000134954
chr11	128463430	128463785	11:128463430-128463785	ENSG00000134954
chr11	128465024	128465200	11:128465024-128465200	-
chr11	128466342	128466603	11:128466342-128466603	ENSG00000134954
chr11	128467875	128468037	11:128467875-128468037	ENSG00000134954
chr11	128473812	128474293	11:128473812-128474293	-
chr11	128483630	128483816	11:128483630-128483816	-
chr11	128492388	128492773	11:128492388-128492773	-
chr11	128496834	128497075	11:128496834-128497075	-
chr11	128497402	128497618	11:128497402-128497618	-
chr11	128501942	128502319	11:128501942-128502319	ENSG00000276176,ENSG00000134954
chr11	128502791	128503029	11:128502791-128503029	-
chr11	128506996	128507604	11:128506996-128507604	ENSG00000134954
chr11	128509353	128509467	11:128509353-128509467	-
chr11	128518579	128518753	11:128518579-128518753	ENSG00000276176,ENSG00000134954
chr11	128518918	128519018	11:128518918-128519018	ENSG00000276176,ENSG00000134954
chr11	128521447	128521577	11:128521447-128521577	ENSG00000254588,ENSG00000276176,ENSG00000134954
chr11	128521786	128522018	11:128521786-128522018	ENSG00000254588,ENSG00000276176,ENSG00000134954
chr11	128522061	128522998	11:128522061-128522998	ENSG00000254588,ENSG00000276176,ENSG00000134954
chr11	128523592	128523849	11:128523592-128523849	ENSG00000254588,ENSG00000276176,ENSG00000134954
chr11	128525921	128526256	11:128525921-128526256	ENSG00000254588,ENSG00000276176,ENSG00000134954
chr11	128538292	128538508	11:128538292-128538508	ENSG00000254588
chr11	128544510	128544965	11:128544510-128544965	ENSG00000254588
chr11	128547041	128547334	11:128547041-128547334	-
chr11	128548445	128549745	11:128548445-128549745	ENSG00000254588
chr11	128550420	128550572	11:128550420-128550572	-
chr11	128554123	128554258	11:128554123-128554258	-
chr11	128555747	128555886	11:128555747-128555886	-
chr11	128556100	128556296	11:128556100-128556296	-
chr11	128564014	128564370	11:128564014-128564370	-
chr11	128565186	128565386	11:128565186-128565386	-
chr11	128568020	128568591	11:128568020-128568591	-
chr11	128570794	128570949	11:128570794-128570949	-
chr11	128575962	128576303	11:128575962-128576303	-
chr11	128580706	128580873	11:128580706-128580873	ENSG00000134954
chr11	128583014	128583189	11:128583014-128583189	ENSG00000134954
chr11	128585848	128585948	11:128585848-128585948	ENSG00000134954
chr11	128586741	128586939	11:128586741-128586939	ENSG00000134954
chr11	128604745	128605102	11:128604745-128605102	-
chr11	128610731	128610996	11:128610731-128610996	ENSG00000245008
chr11	128611492	128611615	11:128611492-128611615	ENSG00000245008
chr11	128627156	128627597	11:128627156-128627597	ENSG00000245008
chr11	128630489	128630681	11:128630489-128630681	-
chr11	128632223	128632404	11:128632223-128632404	-
chr11	128686888	128687142	11:128686888-128687142	ENSG00000151702,ENSG00000245008
chr11	128690068	128690168	11:128690068-128690168	ENSG00000254703,ENSG00000151702,ENSG00000245008
chr11	128690326	128690661	11:128690326-128690661	ENSG00000254703,ENSG00000151702,ENSG00000245008
chr11	128690877	128691041	11:128690877-128691041	ENSG00000254703,ENSG00000151702,ENSG00000245008
chr11	128692771	128694461	11:128692771-128694461	ENSG00000254703,ENSG00000151702,ENSG00000245008
chr11	128694599	128694971	11:128694599-128694971	ENSG00000254703,ENSG00000151702,ENSG00000245008
chr11	128695083	128695183	11:128695083-128695183	ENSG00000254703,ENSG00000151702
chr11	128695219	128695444	11:128695219-128695444	ENSG00000254703,ENSG00000151702
chr11	128695969	128696126	11:128695969-128696126	ENSG00000254703,ENSG00000151702
chr11	128697039	128697229	11:128697039-128697229	ENSG00000254703,ENSG00000151702
chr11	128697946	128698212	11:128697946-128698212	ENSG00000254703,ENSG00000151702
chr11	128705554	128705928	11:128705554-128705928	ENSG00000254703,ENSG00000151702
chr11	128709362	128709916	11:128709362-128709916	ENSG00000254703,ENSG00000151702
chr11	128715476	128715576	11:128715476-128715576	-
chr11	128715630	128716206	11:128715630-128716206	ENSG00000254703,ENSG00000151702
chr11	128716244	128716344	11:128716244-128716344	-
chr11	128716597	128717025	11:128716597-128717025	-
chr11	128717125	128717244	11:128717125-128717244	-
chr11	128718811	128718949	11:128718811-128718949	-
chr11	128719134	128719245	11:128719134-128719245	-
chr11	128729287	128729516	11:128729287-128729516	-
chr11	128745498	128745717	11:128745498-128745717	-
chr11	128757359	128757691	11:128757359-128757691	ENSG00000151702
chr11	128766704	128766871	11:128766704-128766871	-
chr11	128775511	128775780	11:128775511-128775780	-
chr11	128790337	128790492	11:128790337-128790492	-
chr11	128831274	128831415	11:128831274-128831415	ENSG00000120471,ENSG00000255369
chr11	128835818	128836505	11:128835818-128836505	ENSG00000212597,ENSG00000120471,ENSG00000255369,ENSG00000151704
chr11	128837693	128837949	11:128837693-128837949	ENSG00000120471,ENSG00000255369,ENSG00000151704
chr11	128843383	128843619	11:128843383-128843619	ENSG00000120471,ENSG00000255369,ENSG00000151704
chr11	128848908	128849079	11:128848908-128849079	ENSG00000212597,ENSG00000120471,ENSG00000255369,ENSG00000151704
chr11	128859932	128860043	11:128859932-128860043	ENSG00000120471,ENSG00000255369,ENSG00000151704
chr11	128908661	128908761	11:128908661-128908761	ENSG00000212597,ENSG00000120471,ENSG00000174370,ENSG00000120457,ENSG00000255369
chr11	129143418	129143561	11:129143418-129143561	ENSG00000281097,ENSG00000281386,ENSG00000240121,ENSG00000255259,ENSG00000199260,ENSG00000206847,ENSG00000212597,ENSG00000134909
chr11	129279304	129279834	11:129279304-129279834	ENSG00000281097,ENSG00000281386,ENSG00000240121,ENSG00000043039,ENSG00000255259,ENSG00000199260,ENSG00000206847,ENSG00000212597,ENSG00000134909
chr11	129331935	129332044	11:129331935-129332044	ENSG00000281097,ENSG00000281386,ENSG00000240121,ENSG00000043039,ENSG00000255259,ENSG00000199260,ENSG00000206847,ENSG00000212597,ENSG00000255369
chr11	129364253	129364411	11:129364253-129364411	ENSG00000255188,ENSG00000287426,ENSG00000281097,ENSG00000281386,ENSG00000240121,ENSG00000043039,ENSG00000255259,ENSG00000199260,ENSG00000206847,ENSG00000212597
chr11	129750835	129751061	11:129750835-129751061	ENSG00000151715,ENSG00000255188,ENSG00000287426,ENSG00000281097,ENSG00000281386,ENSG00000240121,ENSG00000043039
chr11	129861796	129862061	11:129861796-129862061	ENSG00000170322,ENSG00000151715,ENSG00000255188,ENSG00000287426
chr11	129895328	129895914	11:129895328-129895914	ENSG00000255262,ENSG00000170322,ENSG00000151715,ENSG00000255188,ENSG00000287426
chr11	130001802	130001951	11:130001802-130001951	ENSG00000274197,ENSG00000084234,ENSG00000255535,ENSG00000255262,ENSG00000255057,ENSG00000233220,ENSG00000170325
chr11	130002029	130003800	11:130002029-130003800	ENSG00000274197,ENSG00000244451,ENSG00000084234,ENSG00000255535,ENSG00000255262,ENSG00000255057,ENSG00000233220,ENSG00000170325
chr11	130068875	130070336	11:130068875-130070336	ENSG00000274197,ENSG00000244451,ENSG00000084234,ENSG00000255535,ENSG00000255262,ENSG00000255057,ENSG00000233220,ENSG00000170325
chr11	130070508	130070764	11:130070508-130070764	ENSG00000274197,ENSG00000244451,ENSG00000084234,ENSG00000255535,ENSG00000255262
chr11	130070949	130071049	11:130070949-130071049	ENSG00000274197,ENSG00000244451,ENSG00000084234,ENSG00000255535,ENSG00000255262
chr11	130122205	130122309	11:130122205-130122309	ENSG00000274197,ENSG00000244451,ENSG00000255535,ENSG00000255262
chr11	130132366	130132535	11:130132366-130132535	ENSG00000274197,ENSG00000244451,ENSG00000084234,ENSG00000255535,ENSG00000255262,ENSG00000255188
chr11	130146834	130147158	11:130146834-130147158	ENSG00000149418,ENSG00000274197,ENSG00000084234,ENSG00000255535,ENSG00000255262,ENSG00000287426
chr11	130178489	130178976	11:130178489-130178976	ENSG00000255358,ENSG00000149418,ENSG00000255535,ENSG00000255262
chr11	130179010	130179262	11:130179010-130179262	ENSG00000255358,ENSG00000149418,ENSG00000255535
chr11	130213213	130213324	11:130213213-130213324	ENSG00000255220,ENSG00000255358,ENSG00000149418
chr11	130314208	130315202	11:130314208-130315202	ENSG00000175773,ENSG00000272412,ENSG00000255220,ENSG00000255358,ENSG00000196323
chr11	130389299	130389618	11:130389299-130389618	ENSG00000236129,ENSG00000237612,ENSG00000231698,ENSG00000175773,ENSG00000255220,ENSG00000255358
chr11	130431375	130431493	11:130431375-130431493	ENSG00000254842,ENSG00000134917
chr11	130434561	130434860	11:130434561-130434860	ENSG00000254842,ENSG00000252351,ENSG00000134917
chr11	130435049	130435175	11:130435049-130435175	ENSG00000254842,ENSG00000175728,ENSG00000274999
chr11	130448400	130448882	11:130448400-130448882	ENSG00000254842,ENSG00000236129,ENSG00000237612,ENSG00000231698,ENSG00000182667,ENSG00000252351,ENSG00000237654,ENSG00000285980,ENSG00000224795,ENSG00000238117,ENSG00000175728,ENSG00000274999,ENSG00000236616,ENSG00000255155,ENSG00000166106
chr11	130450088	130450360	11:130450088-130450360	ENSG00000255352,ENSG00000236129,ENSG00000227125,ENSG00000231698,ENSG00000252351,ENSG00000237654,ENSG00000285980,ENSG00000224795,ENSG00000175728,ENSG00000274999,ENSG00000236616,ENSG00000255155,ENSG00000166106,ENSG00000255358
chr11	130451243	130451779	11:130451243-130451779	ENSG00000255352,ENSG00000254842,ENSG00000236129,ENSG00000227125,ENSG00000237612,ENSG00000231698,ENSG00000182667,ENSG00000252351,ENSG00000237654,ENSG00000285980,ENSG00000224795,ENSG00000271624,ENSG00000175728,ENSG00000274999,ENSG00000236616,ENSG00000255155,ENSG00000166106,ENSG00000255358
chr11	130453072	130453193	11:130453072-130453193	ENSG00000236129,ENSG00000227125,ENSG00000231698,ENSG00000252351,ENSG00000237654,ENSG00000285980,ENSG00000175728,ENSG00000274999,ENSG00000236616,ENSG00000166106
chr11	130478188	130478546	11:130478188-130478546	ENSG00000227125,ENSG00000252351,ENSG00000224700,ENSG00000175728,ENSG00000236616,ENSG00000255155
chr11	130513157	130513353	11:130513157-130513353	ENSG00000236129,ENSG00000227125,ENSG00000237612,ENSG00000231698,ENSG00000252351,ENSG00000237654,ENSG00000285980,ENSG00000238117,ENSG00000224700,ENSG00000175728,ENSG00000274999,ENSG00000236616,ENSG00000255155
chr11	130522230	130522507	11:130522230-130522507	ENSG00000236129,ENSG00000227125,ENSG00000237612,ENSG00000231698,ENSG00000182667,ENSG00000252351,ENSG00000237654,ENSG00000285980,ENSG00000224795,ENSG00000271624,ENSG00000224700,ENSG00000175728,ENSG00000274999,ENSG00000236616,ENSG00000255155
chr11	130527717	130527978	11:130527717-130527978	ENSG00000236129,ENSG00000227125,ENSG00000237612,ENSG00000231698,ENSG00000182667,ENSG00000252351,ENSG00000237654,ENSG00000285980,ENSG00000224795,ENSG00000271624,ENSG00000224700,ENSG00000175728,ENSG00000274999,ENSG00000236616,ENSG00000255155
chr11	130580530	130580736	11:130580530-130580736	ENSG00000236129,ENSG00000227125,ENSG00000237612,ENSG00000231698,ENSG00000237654,ENSG00000285980,ENSG00000224700,ENSG00000175728,ENSG00000274999,ENSG00000236616,ENSG00000255155
chr11	130653910	130654091	11:130653910-130654091	ENSG00000236129,ENSG00000237612,ENSG00000231698,ENSG00000252351,ENSG00000237654,ENSG00000285980,ENSG00000224700,ENSG00000175728,ENSG00000274999
chr11	130726373	130726510	11:130726373-130726510	ENSG00000255352,ENSG00000236129,ENSG00000227125,ENSG00000237612,ENSG00000231698,ENSG00000182667,ENSG00000252351,ENSG00000237654,ENSG00000285980,ENSG00000224795,ENSG00000271624,ENSG00000238117,ENSG00000175728,ENSG00000274999
chr11	130727857	130728029	11:130727857-130728029	ENSG00000255352,ENSG00000236129,ENSG00000227125,ENSG00000237612,ENSG00000231698,ENSG00000182667,ENSG00000252351,ENSG00000237654,ENSG00000285980,ENSG00000224795,ENSG00000271624,ENSG00000238117,ENSG00000283489,ENSG00000175728,ENSG00000274999
chr11	130728090	130728376	11:130728090-130728376	ENSG00000255352,ENSG00000236129,ENSG00000227125,ENSG00000237612,ENSG00000231698,ENSG00000182667,ENSG00000252351,ENSG00000237654,ENSG00000285980,ENSG00000224795,ENSG00000271624,ENSG00000238117,ENSG00000224700,ENSG00000283489,ENSG00000175728,ENSG00000274999
chr11	130737977	130738412	11:130737977-130738412	ENSG00000255352,ENSG00000242673,ENSG00000236129,ENSG00000227125,ENSG00000237612,ENSG00000231698,ENSG00000182667,ENSG00000252351,ENSG00000237654,ENSG00000285980,ENSG00000224795,ENSG00000271624,ENSG00000238117,ENSG00000224700,ENSG00000175728,ENSG00000274999
chr11	130774810	130774966	11:130774810-130774966	ENSG00000255352,ENSG00000236129,ENSG00000237612,ENSG00000252351,ENSG00000237654,ENSG00000238117,ENSG00000288013,ENSG00000175728
chr11	130782746	130782900	11:130782746-130782900	ENSG00000255352,ENSG00000288013
chr11	130861942	130862240	11:130861942-130862240	ENSG00000254842,ENSG00000255455
chr11	130877638	130877811	11:130877638-130877811	ENSG00000254842,ENSG00000120451,ENSG00000255455
chr11	130916112	130916718	11:130916112-130916718	ENSG00000120451,ENSG00000242673,ENSG00000236129,ENSG00000227125,ENSG00000237612,ENSG00000231698,ENSG00000182667,ENSG00000252351,ENSG00000237654,ENSG00000285980,ENSG00000224795,ENSG00000271624,ENSG00000238117,ENSG00000224700
chr11	130945943	130946233	11:130945943-130946233	ENSG00000242673,ENSG00000236129,ENSG00000227125,ENSG00000237612,ENSG00000231698,ENSG00000182667,ENSG00000252351,ENSG00000237654,ENSG00000285980,ENSG00000224795,ENSG00000271624,ENSG00000238117,ENSG00000224700,ENSG00000238262,ENSG00000279090,ENSG00000283489,ENSG00000279497,ENSG00000255371
chr11	130949023	130949147	11:130949023-130949147	ENSG00000242673,ENSG00000236129,ENSG00000227125,ENSG00000237612,ENSG00000231698,ENSG00000182667,ENSG00000252351,ENSG00000237654,ENSG00000285980,ENSG00000224795,ENSG00000271624,ENSG00000238117,ENSG00000224700,ENSG00000238262
chr11	133064144	133064881	11:133064144-133064881	ENSG00000231698,ENSG00000182667,ENSG00000252351,ENSG00000237654,ENSG00000285980,ENSG00000224795,ENSG00000271624,ENSG00000238117,ENSG00000224700,ENSG00000238262,ENSG00000279090,ENSG00000183715,ENSG00000283489,ENSG00000279497,ENSG00000255371,ENSG00000279711,ENSG00000279189,ENSG00000254896,ENSG00000255258,ENSG00000166118,ENSG00000213153,ENSG00000255545,ENSG00000254573,ENSG00000254989,ENSG00000285640,ENSG00000255344,ENSG00000251226
chr11	133082864	133083094	11:133082864-133083094	ENSG00000182667,ENSG00000237654,ENSG00000285980,ENSG00000224795,ENSG00000271624,ENSG00000238117,ENSG00000224700,ENSG00000238262,ENSG00000279090,ENSG00000183715,ENSG00000283489,ENSG00000279497,ENSG00000255371,ENSG00000279189,ENSG00000254896,ENSG00000255258,ENSG00000166118,ENSG00000213153,ENSG00000109956,ENSG00000255545,ENSG00000286374,ENSG00000285640,ENSG00000255344
chr11	133174153	133174297	11:133174153-133174297	ENSG00000236129,ENSG00000237612,ENSG00000231698,ENSG00000182667,ENSG00000252351,ENSG00000237654,ENSG00000285980,ENSG00000224795,ENSG00000271624,ENSG00000238117,ENSG00000224700,ENSG00000238262,ENSG00000279090,ENSG00000183715,ENSG00000283489,ENSG00000279497,ENSG00000255371,ENSG00000279189,ENSG00000254896,ENSG00000255258,ENSG00000166118,ENSG00000213153,ENSG00000109956,ENSG00000255545,ENSG00000254573,ENSG00000286374,ENSG00000254989,ENSG00000285640,ENSG00000255344,ENSG00000251226,ENSG00000284020
chr11	133520865	133520971	11:133520865-133520971	ENSG00000279090,ENSG00000183715,ENSG00000283489,ENSG00000279497,ENSG00000255371,ENSG00000279189,ENSG00000254896,ENSG00000287068,ENSG00000255258,ENSG00000166118,ENSG00000213153,ENSG00000255545,ENSG00000254573,ENSG00000286374,ENSG00000254989,ENSG00000285640,ENSG00000255344,ENSG00000251226
chr11	133927706	133928107	11:133927706-133928107	ENSG00000279189,ENSG00000255258,ENSG00000166118,ENSG00000213153,ENSG00000109956,ENSG00000255545,ENSG00000254573,ENSG00000286374,ENSG00000254989,ENSG00000285640,ENSG00000255344,ENSG00000251226,ENSG00000255512,ENSG00000255348,ENSG00000254616,ENSG00000284020
chr11	133928693	133928854	11:133928693-133928854	ENSG00000166118,ENSG00000213153,ENSG00000109956,ENSG00000254573,ENSG00000254989,ENSG00000255344,ENSG00000251226,ENSG00000255512,ENSG00000255348,ENSG00000284020
chr11	133945001	133945249	11:133945001-133945249	ENSG00000166118,ENSG00000213153,ENSG00000255545,ENSG00000254989,ENSG00000255344,ENSG00000284020,ENSG00000080854
chr11	133945324	133946005	11:133945324-133946005	ENSG00000279497,ENSG00000255258,ENSG00000166118,ENSG00000213153,ENSG00000109956,ENSG00000255545,ENSG00000254573,ENSG00000286374,ENSG00000254989,ENSG00000285640,ENSG00000255344,ENSG00000251226,ENSG00000255512,ENSG00000255348,ENSG00000254616,ENSG00000284020,ENSG00000080854
chr11	133946531	133946669	11:133946531-133946669	ENSG00000284020,ENSG00000080854
chr11	133946757	133947020	11:133946757-133947020	ENSG00000284020,ENSG00000080854
chr11	133951031	133951275	11:133951031-133951275	ENSG00000213153,ENSG00000254989,ENSG00000284020,ENSG00000080854
chr11	133955594	133955745	11:133955594-133955745	ENSG00000080854
chr11	133956718	133957391	11:133956718-133957391	ENSG00000166118,ENSG00000213153,ENSG00000109956,ENSG00000255545,ENSG00000254573,ENSG00000286374,ENSG00000254989,ENSG00000285640,ENSG00000255344,ENSG00000251226,ENSG00000255348,ENSG00000254616,ENSG00000284020,ENSG00000080854
chr11	133967366	133967562	11:133967366-133967562	ENSG00000166118,ENSG00000213153,ENSG00000109956,ENSG00000255545,ENSG00000254573,ENSG00000254989,ENSG00000285640,ENSG00000255344,ENSG00000255512,ENSG00000254616,ENSG00000284020
chr11	133980824	133980954	11:133980824-133980954	ENSG00000166118,ENSG00000213153,ENSG00000109956,ENSG00000255545,ENSG00000254573,ENSG00000286374,ENSG00000254989,ENSG00000285640,ENSG00000251226,ENSG00000255512,ENSG00000254616,ENSG00000284020
chr11	133981162	133981619	11:133981162-133981619	ENSG00000271624,ENSG00000238117,ENSG00000224700,ENSG00000283489,ENSG00000279497,ENSG00000255371,ENSG00000279189,ENSG00000254896,ENSG00000255258,ENSG00000166118,ENSG00000213153,ENSG00000109956,ENSG00000255545,ENSG00000254573,ENSG00000286374,ENSG00000254989,ENSG00000285640,ENSG00000255344,ENSG00000251226,ENSG00000279046,ENSG00000285735,ENSG00000255512,ENSG00000254442,ENSG00000166105,ENSG00000255348,ENSG00000254616,ENSG00000255406,ENSG00000284020
chr11	133997659	133997865	11:133997659-133997865	ENSG00000254896,ENSG00000255258,ENSG00000166118,ENSG00000213153,ENSG00000109956,ENSG00000255545,ENSG00000254573,ENSG00000286374,ENSG00000254989,ENSG00000285640,ENSG00000255344,ENSG00000251226,ENSG00000254616,ENSG00000255406,ENSG00000284020
chr11	134003785	134004246	11:134003785-134004246	ENSG00000213153,ENSG00000255545,ENSG00000254573,ENSG00000286374,ENSG00000254989,ENSG00000285640,ENSG00000255406
chr11	134032814	134033049	11:134032814-134033049	ENSG00000254648,ENSG00000204241,ENSG00000255406
chr11	134033828	134034429	11:134033828-134034429	ENSG00000254648,ENSG00000204241,ENSG00000255406
chr11	134036704	134036985	11:134036704-134036985	ENSG00000254648,ENSG00000204241
chr11	134037095	134037644	11:134037095-134037644	ENSG00000254989,ENSG00000254616,ENSG00000254648,ENSG00000204241,ENSG00000255406
chr11	134047705	134047960	11:134047705-134047960	ENSG00000254573,ENSG00000255348,ENSG00000254616,ENSG00000254648
chr11	134050549	134050803	11:134050549-134050803	ENSG00000109956,ENSG00000255545,ENSG00000254573,ENSG00000286374,ENSG00000254989,ENSG00000255344,ENSG00000251226,ENSG00000255512,ENSG00000255348,ENSG00000254616,ENSG00000166086
chr11	134068841	134069424	11:134068841-134069424	ENSG00000213153,ENSG00000109956,ENSG00000255545,ENSG00000254573,ENSG00000286374,ENSG00000254989,ENSG00000285640,ENSG00000255344,ENSG00000251226,ENSG00000255512,ENSG00000166105,ENSG00000255348,ENSG00000254616,ENSG00000166086
chr11	134120160	134120392	11:134120160-134120392	ENSG00000251226,ENSG00000255348,ENSG00000254616,ENSG00000254481,ENSG00000166086
chr11	134120939	134121511	11:134120939-134121511	ENSG00000255258,ENSG00000213153,ENSG00000109956,ENSG00000286374,ENSG00000254989,ENSG00000285640,ENSG00000255344,ENSG00000251226,ENSG00000255348,ENSG00000254616,ENSG00000254481,ENSG00000166086
chr11	134124937	134125398	11:134124937-134125398	ENSG00000213153,ENSG00000109956,ENSG00000255545,ENSG00000254573,ENSG00000286374,ENSG00000254989,ENSG00000285640,ENSG00000255344,ENSG00000251226,ENSG00000255512,ENSG00000255348,ENSG00000254616,ENSG00000254481,ENSG00000166086
chr11	134139891	134140050	11:134139891-134140050	ENSG00000213153,ENSG00000255545,ENSG00000254573,ENSG00000286374,ENSG00000254989,ENSG00000285640,ENSG00000255344,ENSG00000251226,ENSG00000255512,ENSG00000255348,ENSG00000254616,ENSG00000166086
chr11	134207567	134207667	11:134207567-134207667	ENSG00000109956,ENSG00000255545,ENSG00000254573,ENSG00000285640,ENSG00000255344,ENSG00000255512,ENSG00000254442,ENSG00000166105,ENSG00000151502,ENSG00000255348,ENSG00000254616,ENSG00000151503
chr11	134223826	134225046	11:134223826-134225046	ENSG00000109956,ENSG00000255545,ENSG00000254573,ENSG00000286374,ENSG00000254989,ENSG00000285640,ENSG00000255344,ENSG00000251226,ENSG00000255512,ENSG00000254442,ENSG00000166105,ENSG00000151498,ENSG00000151500,ENSG00000151502,ENSG00000255348,ENSG00000254616,ENSG00000151503
chr11	134225369	134225537	11:134225369-134225537	ENSG00000166105,ENSG00000151502,ENSG00000151503
chr11	134253147	134253949	11:134253147-134253949	ENSG00000109956,ENSG00000255545,ENSG00000254573,ENSG00000285640,ENSG00000255344,ENSG00000251226,ENSG00000255512,ENSG00000254442,ENSG00000166105,ENSG00000151498,ENSG00000151500,ENSG00000151502,ENSG00000255348,ENSG00000254616,ENSG00000151503
chr11	134331852	134331984	11:134331852-134331984	ENSG00000109956,ENSG00000255545,ENSG00000254573,ENSG00000286374,ENSG00000254989,ENSG00000285640,ENSG00000255344,ENSG00000251226,ENSG00000285735,ENSG00000255512,ENSG00000149328,ENSG00000254442,ENSG00000166105
chr11	134949202	134949321	11:134949202-134949321	ENSG00000109956,ENSG00000255545,ENSG00000254573,ENSG00000286374,ENSG00000254989,ENSG00000285640,ENSG00000255344,ENSG00000251226,ENSG00000287251,ENSG00000255327,ENSG00000279046,ENSG00000285735,ENSG00000255512
chr12	10195	10359	12:10195-10359	-
chr12	106301	106544	12:106301-106544	ENSG00000226210,ENSG00000249054,ENSG00000256948,ENSG00000249695,ENSG00000256694,ENSG00000111181,ENSG00000256577,ENSG00000010379,ENSG00000255746,ENSG00000261799,ENSG00000073614
chr12	179371	179836	12:179371-179836	ENSG00000256263,ENSG00000226210,ENSG00000249054,ENSG00000120645,ENSG00000249695,ENSG00000256694,ENSG00000256540,ENSG00000111181,ENSG00000255671,ENSG00000256577,ENSG00000010379,ENSG00000255746,ENSG00000261799,ENSG00000073614,ENSG00000120647
chr12	180538	180741	12:180538-180741	ENSG00000120645,ENSG00000249695,ENSG00000256694,ENSG00000256540,ENSG00000111181,ENSG00000255671,ENSG00000256577,ENSG00000010379,ENSG00000255746,ENSG00000261799,ENSG00000073614
chr12	182418	182554	12:182418-182554	ENSG00000120645,ENSG00000249695,ENSG00000256694,ENSG00000256540,ENSG00000111181,ENSG00000255671,ENSG00000256577,ENSG00000010379,ENSG00000255746,ENSG00000261799
chr12	189095	189359	12:189095-189359	ENSG00000256263,ENSG00000120645,ENSG00000249695,ENSG00000256694,ENSG00000256540,ENSG00000111181,ENSG00000255671,ENSG00000256577,ENSG00000010379,ENSG00000255746,ENSG00000261799,ENSG00000073614
chr12	389002	389106	12:389002-389106	-
chr12	389178	389797	12:389178-389797	-
chr12	401357	401860	12:401357-401860	-
chr12	547064	547189	12:547064-547189	ENSG00000073614,ENSG00000120647,ENSG00000139044
chr12	569769	571243	12:569769-571243	ENSG00000226210,ENSG00000249054,ENSG00000073614,ENSG00000120647,ENSG00000060237,ENSG00000221439,ENSG00000285704
chr12	571468	571725	12:571468-571725	ENSG00000120647,ENSG00000221439,ENSG00000285704
chr12	576050	576542	12:576050-576542	ENSG00000256020,ENSG00000238370,ENSG00000255825,ENSG00000221439,ENSG00000285704
chr12	591449	591873	12:591449-591873	ENSG00000256020,ENSG00000238370,ENSG00000255825
chr12	607471	608153	12:607471-608153	ENSG00000226210,ENSG00000249054,ENSG00000261799,ENSG00000073614,ENSG00000120647,ENSG00000171840,ENSG00000256020,ENSG00000238370,ENSG00000255825,ENSG00000221439,ENSG00000285704
chr12	610247	610688	12:610247-610688	ENSG00000171840,ENSG00000255825,ENSG00000285704
chr12	615675	615900	12:615675-615900	ENSG00000171840
chr12	617619	617855	12:617619-617855	ENSG00000171840
chr12	622456	622705	12:622456-622705	ENSG00000226210,ENSG00000249054,ENSG00000073614,ENSG00000120647,ENSG00000171840,ENSG00000177406,ENSG00000221439,ENSG00000285704
chr12	627907	628493	12:627907-628493	ENSG00000073614,ENSG00000177406
chr12	630507	630607	12:630507-630607	ENSG00000177406
chr12	630643	632660	12:630643-632660	ENSG00000171840,ENSG00000177406
chr12	642519	643477	12:642519-643477	ENSG00000171840,ENSG00000177406
chr12	643588	643775	12:643588-643775	ENSG00000171840,ENSG00000177406
chr12	645613	647319	12:645613-647319	ENSG00000226210,ENSG00000249054,ENSG00000171840,ENSG00000177406,ENSG00000221439,ENSG00000285704
chr12	682875	683111	12:682875-683111	ENSG00000256672
chr12	689653	689826	12:689653-689826	ENSG00000256672
chr12	690569	690903	12:690569-690903	ENSG00000226210,ENSG00000249054,ENSG00000256672
chr12	737113	737610	12:737113-737610	ENSG00000226210,ENSG00000249054,ENSG00000261799,ENSG00000221439
chr12	738775	739084	12:738775-739084	ENSG00000226210,ENSG00000249054,ENSG00000261799,ENSG00000221439
chr12	751150	751565	12:751150-751565	ENSG00000226210,ENSG00000249054,ENSG00000073614,ENSG00000120647,ENSG00000060237,ENSG00000221439,ENSG00000285704
chr12	751900	752140	12:751900-752140	ENSG00000060237,ENSG00000221439
chr12	752247	753588	12:752247-753588	ENSG00000226210,ENSG00000249054,ENSG00000073614,ENSG00000120647,ENSG00000060237,ENSG00000221439,ENSG00000285704
chr12	753619	753744	12:753619-753744	ENSG00000060237,ENSG00000221439
chr12	753924	754250	12:753924-754250	ENSG00000060237,ENSG00000221439
chr12	911534	911743	12:911534-911743	ENSG00000060237,ENSG00000285704,ENSG00000002016
chr12	949329	950314	12:949329-950314	ENSG00000256263,ENSG00000073614,ENSG00000120647,ENSG00000285704,ENSG00000002016,ENSG00000250132,ENSG00000082805
chr12	958585	959102	12:958585-959102	ENSG00000226210,ENSG00000249054,ENSG00000073614,ENSG00000120647,ENSG00000285704,ENSG00000002016
chr12	990441	991621	12:990441-991621	ENSG00000073614,ENSG00000120647,ENSG00000002016,ENSG00000250132,ENSG00000082805
chr12	1204908	1205102	12:1204908-1205102	ENSG00000256263,ENSG00000082805,ENSG00000275811,ENSG00000249028,ENSG00000267285,ENSG00000249628
chr12	1217026	1217849	12:1217026-1217849	ENSG00000226210,ENSG00000249054,ENSG00000255746,ENSG00000073614,ENSG00000082805,ENSG00000275811,ENSG00000249028,ENSG00000267285,ENSG00000249628
chr12	1220191	1220367	12:1220191-1220367	ENSG00000275811,ENSG00000249028,ENSG00000267285,ENSG00000249628
chr12	1220846	1220969	12:1220846-1220969	ENSG00000275811,ENSG00000249028,ENSG00000267285,ENSG00000249628
chr12	1581472	1581622	12:1581472-1581622	ENSG00000275811,ENSG00000249028,ENSG00000267285,ENSG00000249628,ENSG00000171823
chr12	1583585	1583693	12:1583585-1583693	ENSG00000275811,ENSG00000249028,ENSG00000267285,ENSG00000249628,ENSG00000171823
chr12	1590393	1590577	12:1590393-1590577	ENSG00000249628,ENSG00000171823
chr12	1593647	1595158	12:1593647-1595158	ENSG00000073614,ENSG00000120647,ENSG00000275811,ENSG00000249028,ENSG00000267285,ENSG00000249628,ENSG00000171823
chr12	1605274	1606322	12:1605274-1606322	ENSG00000275811,ENSG00000249028,ENSG00000267285,ENSG00000249628,ENSG00000111186,ENSG00000171823
chr12	1625295	1625652	12:1625295-1625652	ENSG00000111186
chr12	1634718	1634871	12:1634718-1634871	ENSG00000111186
chr12	1652927	1653083	12:1652927-1653083	ENSG00000285627,ENSG00000243663,ENSG00000166159,ENSG00000256706
chr12	1659542	1660866	12:1659542-1660866	ENSG00000266043,ENSG00000006831,ENSG00000285627,ENSG00000243663,ENSG00000166159,ENSG00000256706
chr12	1661525	1662321	12:1661525-1662321	ENSG00000226210,ENSG00000249054,ENSG00000266043,ENSG00000006831,ENSG00000271500,ENSG00000285627,ENSG00000243663,ENSG00000166159,ENSG00000256706
chr12	1662932	1663441	12:1662932-1663441	ENSG00000266043,ENSG00000285627,ENSG00000243663
chr12	1681176	1681640	12:1681176-1681640	ENSG00000006831,ENSG00000271500,ENSG00000285627,ENSG00000243663
chr12	1690596	1691567	12:1690596-1691567	ENSG00000006831,ENSG00000271500,ENSG00000285627,ENSG00000243663,ENSG00000256706
chr12	1779846	1780130	12:1779846-1780130	ENSG00000006831,ENSG00000285627,ENSG00000243663
chr12	1791203	1791383	12:1791203-1791383	ENSG00000285627,ENSG00000243663,ENSG00000151062,ENSG00000166159,ENSG00000256706,ENSG00000235049
chr12	1794579	1795022	12:1794579-1795022	ENSG00000285627,ENSG00000243663,ENSG00000151062,ENSG00000166159,ENSG00000256706,ENSG00000235049
chr12	1795226	1795401	12:1795226-1795401	ENSG00000151062,ENSG00000287698,ENSG00000166159,ENSG00000256706,ENSG00000235049
chr12	1795830	1796565	12:1795830-1796565	ENSG00000151062,ENSG00000287698,ENSG00000166159,ENSG00000256706,ENSG00000235049
chr12	1796603	1796772	12:1796603-1796772	ENSG00000151062,ENSG00000287698,ENSG00000166159,ENSG00000256706,ENSG00000235049
chr12	1796902	1797142	12:1796902-1797142	ENSG00000151062,ENSG00000287698,ENSG00000166159,ENSG00000256706,ENSG00000235049
chr12	1797197	1797468	12:1797197-1797468	ENSG00000151062,ENSG00000287698,ENSG00000166159,ENSG00000256706,ENSG00000235049
chr12	1804571	1804823	12:1804571-1804823	ENSG00000151062,ENSG00000287698,ENSG00000166159,ENSG00000256706,ENSG00000235049
chr12	1940119	1940270	12:1940119-1940270	ENSG00000151062,ENSG00000166159,ENSG00000256706,ENSG00000235049
chr12	2004157	2004774	12:2004157-2004774	ENSG00000256706,ENSG00000151065,ENSG00000203593,ENSG00000256837,ENSG00000278255
chr12	2013917	2014175	12:2013917-2014175	ENSG00000151065,ENSG00000203593,ENSG00000256837
chr12	2017924	2018181	12:2017924-2018181	ENSG00000256837
chr12	2034988	2035226	12:2034988-2035226	ENSG00000166159,ENSG00000151067,ENSG00000278255,ENSG00000256025,ENSG00000256721
chr12	2052923	2053238	12:2052923-2053238	ENSG00000151067
chr12	2053795	2053939	12:2053795-2053939	ENSG00000151067
chr12	2154052	2154259	12:2154052-2154259	ENSG00000278255,ENSG00000256025,ENSG00000256721
chr12	2163283	2163929	12:2163283-2163929	ENSG00000278255,ENSG00000256025,ENSG00000256721
chr12	2284935	2285050	12:2284935-2285050	ENSG00000278255,ENSG00000256025,ENSG00000256721
chr12	2319778	2320145	12:2319778-2320145	ENSG00000278255,ENSG00000256025,ENSG00000256721,ENSG00000285555
chr12	2336430	2336659	12:2336430-2336659	ENSG00000256025,ENSG00000256721,ENSG00000285555
chr12	2358103	2358256	12:2358103-2358256	ENSG00000278255,ENSG00000256025,ENSG00000256721,ENSG00000285555
chr12	2414408	2414661	12:2414408-2414661	ENSG00000278255,ENSG00000256025
chr12	2449318	2449485	12:2449318-2449485	ENSG00000151067,ENSG00000285734
chr12	2457875	2458503	12:2457875-2458503	ENSG00000278255,ENSG00000256025,ENSG00000285734,ENSG00000256769,ENSG00000283587
chr12	2490859	2491039	12:2490859-2491039	-
chr12	2492136	2492572	12:2492136-2492572	ENSG00000278255,ENSG00000256025,ENSG00000256769
chr12	2494507	2494749	12:2494507-2494749	ENSG00000278255,ENSG00000256769
chr12	2496682	2496937	12:2496682-2496937	ENSG00000151067
chr12	2501340	2502249	12:2501340-2502249	ENSG00000151067,ENSG00000278255,ENSG00000256025,ENSG00000256721,ENSG00000256769,ENSG00000246627
chr12	2507933	2508105	12:2507933-2508105	ENSG00000151067,ENSG00000278255,ENSG00000256025,ENSG00000256769
chr12	2528056	2528292	12:2528056-2528292	-
chr12	2539971	2540259	12:2539971-2540259	-
chr12	2540441	2540978	12:2540441-2540978	-
chr12	2553651	2554036	12:2553651-2554036	ENSG00000278255,ENSG00000256025,ENSG00000256769,ENSG00000203648,ENSG00000256271,ENSG00000283587
chr12	2561278	2561428	12:2561278-2561428	ENSG00000151067,ENSG00000256769
chr12	2562156	2562284	12:2562156-2562284	ENSG00000151067,ENSG00000256769
chr12	2562328	2562684	12:2562328-2562684	ENSG00000151067,ENSG00000278255,ENSG00000256025,ENSG00000256769,ENSG00000256271
chr12	2583013	2583330	12:2583013-2583330	ENSG00000278255,ENSG00000256025,ENSG00000256721,ENSG00000256769,ENSG00000256271,ENSG00000283587
chr12	2640729	2641048	12:2640729-2641048	ENSG00000151067,ENSG00000256769,ENSG00000203648,ENSG00000256271,ENSG00000246627,ENSG00000283587
chr12	2641257	2641488	12:2641257-2641488	ENSG00000151067,ENSG00000256769,ENSG00000203648,ENSG00000256271,ENSG00000246627
chr12	2752772	2752892	12:2752772-2752892	ENSG00000256271,ENSG00000246627,ENSG00000283587,ENSG00000274659,ENSG00000256902,ENSG00000255669
chr12	2784112	2784238	12:2784112-2784238	ENSG00000256271,ENSG00000246627,ENSG00000283587,ENSG00000274659,ENSG00000255669,ENSG00000224438,ENSG00000256030
chr12	2794350	2795191	12:2794350-2795191	ENSG00000246627,ENSG00000256150,ENSG00000283587,ENSG00000274659,ENSG00000255669,ENSG00000224438,ENSG00000256030,ENSG00000004478,ENSG00000258325,ENSG00000258092,ENSG00000111203,ENSG00000053702
chr12	2795259	2795425	12:2795259-2795425	ENSG00000256150,ENSG00000256030,ENSG00000004478,ENSG00000258325,ENSG00000258092,ENSG00000111203
chr12	2795526	2795626	12:2795526-2795626	ENSG00000256150,ENSG00000256030,ENSG00000004478,ENSG00000258325,ENSG00000258092,ENSG00000111203
chr12	2795661	2796102	12:2795661-2796102	ENSG00000246627,ENSG00000256150,ENSG00000283587,ENSG00000224438,ENSG00000256030,ENSG00000004478,ENSG00000258325,ENSG00000258092,ENSG00000111203,ENSG00000053702
chr12	2812394	2813267	12:2812394-2813267	ENSG00000246627,ENSG00000256150,ENSG00000283587,ENSG00000274659,ENSG00000224438,ENSG00000004478,ENSG00000258325,ENSG00000258092,ENSG00000111203,ENSG00000053702,ENSG00000283297
chr12	2876979	2877494	12:2876979-2877494	ENSG00000053702,ENSG00000283297,ENSG00000111206,ENSG00000171792,ENSG00000078246,ENSG00000278356
chr12	2885366	2885564	12:2885366-2885564	ENSG00000053702,ENSG00000283297,ENSG00000111206,ENSG00000171792,ENSG00000078246,ENSG00000278356
chr12	2890555	2891210	12:2890555-2891210	ENSG00000053702,ENSG00000283297,ENSG00000111206,ENSG00000171792,ENSG00000078246,ENSG00000278356
chr12	2891306	2891452	12:2891306-2891452	ENSG00000283297,ENSG00000111206,ENSG00000171792,ENSG00000078246,ENSG00000278356
chr12	2958585	2959531	12:2958585-2959531	ENSG00000053702,ENSG00000283297,ENSG00000252996,ENSG00000197905
chr12	2959629	2960261	12:2959629-2960261	ENSG00000053702,ENSG00000283297,ENSG00000252996,ENSG00000197905
chr12	2960753	2961010	12:2960753-2961010	ENSG00000197905
chr12	2962867	2964238	12:2962867-2964238	ENSG00000053702,ENSG00000283297,ENSG00000252996,ENSG00000197905
chr12	3014735	3014854	12:3014735-3014854	ENSG00000053702,ENSG00000197905
chr12	3032915	3033203	12:3032915-3033203	ENSG00000053702,ENSG00000283297,ENSG00000250899
chr12	3034234	3034409	12:3034234-3034409	ENSG00000053702,ENSG00000283297,ENSG00000250899
chr12	3041706	3041806	12:3041706-3041806	ENSG00000053702,ENSG00000283297,ENSG00000250899
chr12	3073512	3073724	12:3073512-3073724	ENSG00000234589,ENSG00000011105
chr12	3076727	3077928	12:3076727-3077928	ENSG00000234589,ENSG00000011105
chr12	3078565	3078701	12:3078565-3078701	ENSG00000234589,ENSG00000011105
chr12	3081011	3081133	12:3081011-3081133	ENSG00000011105
chr12	3083570	3084274	12:3083570-3084274	ENSG00000234589,ENSG00000011105
chr12	3086262	3086460	12:3086262-3086460	-
chr12	3092811	3093134	12:3092811-3093134	-
chr12	3097087	3098098	12:3097087-3098098	-
chr12	3117118	3117473	12:3117118-3117473	ENSG00000278469,ENSG00000275850,ENSG00000256691,ENSG00000243507
chr12	3120476	3120576	12:3120476-3120576	ENSG00000278469
chr12	3122658	3123564	12:3122658-3123564	ENSG00000234589,ENSG00000278469,ENSG00000275850,ENSG00000256691,ENSG00000243507,ENSG00000287243,ENSG00000280202,ENSG00000118976
chr12	3133183	3133297	12:3133183-3133297	ENSG00000275850
chr12	3137288	3137695	12:3137288-3137695	ENSG00000256197,ENSG00000275850
chr12	3149641	3149816	12:3149641-3149816	ENSG00000256197,ENSG00000275850
chr12	3150968	3151105	12:3150968-3151105	ENSG00000256197,ENSG00000275850
chr12	3151929	3152108	12:3151929-3152108	ENSG00000256197,ENSG00000275850
chr12	3152985	3153201	12:3152985-3153201	ENSG00000256197,ENSG00000275850
chr12	3217398	3217599	12:3217398-3217599	ENSG00000011105,ENSG00000275850,ENSG00000227081
chr12	3218279	3218794	12:3218279-3218794	ENSG00000011105,ENSG00000275850,ENSG00000227081
chr12	3225528	3225716	12:3225528-3225716	ENSG00000275850
chr12	3246422	3246522	12:3246422-3246522	-
chr12	3274624	3274724	12:3274624-3274724	ENSG00000011105
chr12	3275552	3275781	12:3275552-3275781	ENSG00000011105,ENSG00000243507,ENSG00000280202
chr12	3285098	3285203	12:3285098-3285203	ENSG00000257048,ENSG00000111218,ENSG00000256691,ENSG00000243507,ENSG00000287243,ENSG00000280202
chr12	3295501	3295615	12:3295501-3295615	ENSG00000250770,ENSG00000287712,ENSG00000257048,ENSG00000111218,ENSG00000256691,ENSG00000243507,ENSG00000287243,ENSG00000280202
chr12	3295752	3295977	12:3295752-3295977	ENSG00000250770,ENSG00000287712,ENSG00000257048,ENSG00000111218,ENSG00000256691,ENSG00000243507,ENSG00000287243,ENSG00000280202,ENSG00000222338,ENSG00000118976
chr12	3299868	3300393	12:3299868-3300393	ENSG00000250770,ENSG00000287712,ENSG00000257048,ENSG00000111218,ENSG00000256691,ENSG00000243507,ENSG00000287243,ENSG00000280202,ENSG00000222338,ENSG00000118976
chr12	3300557	3300720	12:3300557-3300720	ENSG00000250770,ENSG00000287712,ENSG00000257048,ENSG00000111218,ENSG00000256691,ENSG00000243507,ENSG00000287243,ENSG00000280202,ENSG00000118976
chr12	3315247	3315649	12:3315247-3315649	ENSG00000236908,ENSG00000257048,ENSG00000111218,ENSG00000256691,ENSG00000243507,ENSG00000287243,ENSG00000280202,ENSG00000222338
chr12	3336403	3336919	12:3336403-3336919	ENSG00000250770,ENSG00000236908,ENSG00000257048,ENSG00000111218,ENSG00000256691,ENSG00000243507,ENSG00000287243,ENSG00000280202,ENSG00000222338,ENSG00000118976
chr12	3752936	3753223	12:3752936-3753223	ENSG00000243507,ENSG00000130038,ENSG00000280202,ENSG00000222338,ENSG00000283138,ENSG00000118976
chr12	3757327	3757527	12:3757327-3757527	ENSG00000243507,ENSG00000130038,ENSG00000280202,ENSG00000222338,ENSG00000283138
chr12	3873038	3873738	12:3873038-3873738	ENSG00000111224,ENSG00000118976,ENSG00000256862,ENSG00000256356,ENSG00000242444
chr12	4031110	4031546	12:4031110-4031546	ENSG00000118976,ENSG00000256969,ENSG00000256356,ENSG00000242444,ENSG00000255920
chr12	4269256	4269553	12:4269256-4269553	ENSG00000256356,ENSG00000242444,ENSG00000255920,ENSG00000118971,ENSG00000285901
chr12	4269631	4269759	12:4269631-4269759	ENSG00000256356,ENSG00000242444,ENSG00000255920,ENSG00000118971,ENSG00000285901
chr12	4271952	4272148	12:4271952-4272148	ENSG00000256356,ENSG00000242444,ENSG00000255920,ENSG00000118971,ENSG00000285901
chr12	4272298	4272440	12:4272298-4272440	ENSG00000256356,ENSG00000242444,ENSG00000255920,ENSG00000118971,ENSG00000285901
chr12	4273685	4273800	12:4273685-4273800	ENSG00000256356,ENSG00000242444,ENSG00000255920,ENSG00000118971,ENSG00000285901
chr12	4277043	4277143	12:4277043-4277143	ENSG00000256356,ENSG00000242444,ENSG00000255920,ENSG00000118971,ENSG00000285901
chr12	4307931	4308119	12:4307931-4308119	ENSG00000256356,ENSG00000242444,ENSG00000078237,ENSG00000118972,ENSG00000255474,ENSG00000130035
chr12	4320715	4321463	12:4320715-4321463	ENSG00000118976,ENSG00000256356,ENSG00000242444,ENSG00000255920,ENSG00000078237,ENSG00000213970,ENSG00000118972,ENSG00000047621,ENSG00000111247,ENSG00000255474,ENSG00000130035,ENSG00000256988,ENSG00000151079
chr12	4392249	4392735	12:4392249-4392735	ENSG00000256356,ENSG00000118972,ENSG00000255474,ENSG00000130035
chr12	4439309	4439444	12:4439309-4439444	ENSG00000118972,ENSG00000111241,ENSG00000255474,ENSG00000130035
chr12	4538254	4539045	12:4538254-4539045	ENSG00000047621,ENSG00000111247,ENSG00000010219,ENSG00000255474,ENSG00000130035
chr12	4604752	4605155	12:4604752-4605155	ENSG00000010219,ENSG00000256748,ENSG00000272921,ENSG00000256799,ENSG00000139180,ENSG00000255639,ENSG00000255474,ENSG00000130035,ENSG00000151079
chr12	4648871	4649344	12:4648871-4649344	ENSG00000111254,ENSG00000256799,ENSG00000256381,ENSG00000139180,ENSG00000255639,ENSG00000255474,ENSG00000130035,ENSG00000151079
chr12	4855586	4855701	12:4855586-4855701	ENSG00000255474,ENSG00000130035,ENSG00000256988,ENSG00000151079,ENSG00000255608,ENSG00000286866,ENSG00000287835,ENSG00000256654,ENSG00000111262,ENSG00000284513,ENSG00000285523
chr12	5043849	5043950	12:5043849-5043950	ENSG00000256988,ENSG00000151079,ENSG00000287835,ENSG00000256654,ENSG00000111262,ENSG00000284513,ENSG00000255996,ENSG00000130037,ENSG00000285523
chr12	5202049	5202149	12:5202049-5202149	ENSG00000256654,ENSG00000284513,ENSG00000285523,ENSG00000256115,ENSG00000256417,ENSG00000256146,ENSG00000256218,ENSG00000255983
chr12	5227802	5228183	12:5227802-5228183	ENSG00000151079,ENSG00000284513,ENSG00000285523,ENSG00000256115,ENSG00000256417,ENSG00000256146,ENSG00000256218,ENSG00000255983
chr12	5437725	5437924	12:5437725-5437924	ENSG00000285523,ENSG00000256417,ENSG00000256146,ENSG00000256218,ENSG00000255983,ENSG00000185652
chr12	5456961	5457176	12:5456961-5457176	ENSG00000284513,ENSG00000285523,ENSG00000256417,ENSG00000256146,ENSG00000256218,ENSG00000255983,ENSG00000185652
chr12	5470405	5470513	12:5470405-5470513	ENSG00000256417,ENSG00000256146,ENSG00000256218,ENSG00000255983
chr12	5473244	5473393	12:5473244-5473393	ENSG00000256417,ENSG00000256146,ENSG00000256218,ENSG00000255983
chr12	5577058	5578032	12:5577058-5578032	ENSG00000285523,ENSG00000256417,ENSG00000256146,ENSG00000255983,ENSG00000255973
chr12	5581254	5581418	12:5581254-5581418	ENSG00000255973
chr12	5581737	5581896	12:5581737-5581896	ENSG00000255973
chr12	5582025	5582326	12:5582025-5582326	ENSG00000256417,ENSG00000256146,ENSG00000256218,ENSG00000255983,ENSG00000255973
chr12	5585202	5585539	12:5585202-5585539	ENSG00000151079,ENSG00000256417,ENSG00000256146,ENSG00000256218,ENSG00000255983,ENSG00000255973
chr12	5586310	5586512	12:5586310-5586512	ENSG00000151079,ENSG00000256417,ENSG00000256146,ENSG00000256218,ENSG00000255983,ENSG00000255973
chr12	5624963	5625199	12:5624963-5625199	ENSG00000256417,ENSG00000256146,ENSG00000256218,ENSG00000255983
chr12	5633229	5633334	12:5633229-5633334	ENSG00000256218
chr12	5718801	5719003	12:5718801-5719003	-
chr12	5745375	5745846	12:5745375-5745846	ENSG00000047617
chr12	5768643	5768875	12:5768643-5768875	-
chr12	5779530	5779708	12:5779530-5779708	-
chr12	5780648	5780783	12:5780648-5780783	-
chr12	5925479	5925639	12:5925479-5925639	-
chr12	5925727	5925886	12:5925727-5925886	-
chr12	5926377	5926513	12:5926377-5926513	-
chr12	5927517	5927671	12:5927517-5927671	-
chr12	5927854	5928015	12:5927854-5928015	-
chr12	5937880	5938013	12:5937880-5938013	-
chr12	5942467	5942596	12:5942467-5942596	ENSG00000047617
chr12	5945037	5945174	12:5945037-5945174	ENSG00000047617
chr12	5945253	5945487	12:5945253-5945487	ENSG00000047617
chr12	5965436	5965608	12:5965436-5965608	-
chr12	5965722	5966162	12:5965722-5966162	-
chr12	5969243	5969468	12:5969243-5969468	ENSG00000110799
chr12	5973484	5973901	12:5973484-5973901	ENSG00000110799
chr12	5988713	5988932	12:5988713-5988932	-
chr12	5989039	5989166	12:5989039-5989166	-
chr12	6033646	6033746	12:6033646-6033746	-
chr12	6038286	6038389	12:6038286-6038389	-
chr12	6040078	6040268	12:6040078-6040268	-
chr12	6056931	6057124	12:6056931-6057124	-
chr12	6057812	6058030	12:6057812-6058030	-
chr12	6062887	6062998	12:6062887-6062998	-
chr12	6065911	6066062	12:6065911-6066062	-
chr12	6066944	6067883	12:6066944-6067883	-
chr12	6070584	6070840	12:6070584-6070840	-
chr12	6071878	6072019	12:6071878-6072019	-
chr12	6072214	6073009	12:6072214-6073009	-
chr12	6074569	6074762	12:6074569-6074762	-
chr12	6074860	6075655	12:6074860-6075655	-
chr12	6078413	6079320	12:6078413-6079320	-
chr12	6079690	6079875	12:6079690-6079875	-
chr12	6084276	6085029	12:6084276-6085029	-
chr12	6088013	6088184	12:6088013-6088184	-
chr12	6088357	6088679	12:6088357-6088679	-
chr12	6089069	6089220	12:6089069-6089220	-
chr12	6090736	6091629	12:6090736-6091629	ENSG00000240533
chr12	6091763	6091951	12:6091763-6091951	ENSG00000240533
chr12	6093195	6093690	12:6093195-6093690	ENSG00000240533
chr12	6112646	6112789	12:6112646-6112789	-
chr12	6113803	6113962	12:6113803-6113962	-
chr12	6113995	6114237	12:6113995-6114237	-
chr12	6114364	6114464	12:6114364-6114464	-
chr12	6114588	6114841	12:6114588-6114841	-
chr12	6114924	6115068	12:6114924-6115068	-
chr12	6116473	6117118	12:6116473-6117118	ENSG00000110799
chr12	6117692	6118426	12:6117692-6118426	ENSG00000110799
chr12	6119304	6119491	12:6119304-6119491	ENSG00000110799
chr12	6119900	6120006	12:6119900-6120006	ENSG00000110799
chr12	6120979	6121392	12:6120979-6121392	ENSG00000110799
chr12	6123633	6123770	12:6123633-6123770	ENSG00000110799
chr12	6124271	6125536	12:6124271-6125536	ENSG00000110799
chr12	6135215	6135373	12:6135215-6135373	-
chr12	6141104	6141328	12:6141104-6141328	-
chr12	6142128	6142316	12:6142128-6142316	-
chr12	6154814	6155536	12:6154814-6155536	ENSG00000255775
chr12	6160667	6160903	12:6160667-6160903	ENSG00000255775
chr12	6161425	6161913	12:6161425-6161913	ENSG00000255775
chr12	6167821	6168145	12:6167821-6168145	ENSG00000255775
chr12	6171400	6172418	12:6171400-6172418	ENSG00000255775
chr12	6180173	6180872	12:6180173-6180872	-
chr12	6180939	6181045	12:6180939-6181045	-
chr12	6182200	6182762	12:6182200-6182762	-
chr12	6195698	6196112	12:6195698-6196112	ENSG00000010278
chr12	6199526	6200211	12:6199526-6200211	ENSG00000010278
chr12	6200246	6201155	12:6200246-6201155	ENSG00000010278
chr12	6201311	6201586	12:6201311-6201586	ENSG00000010278
chr12	6204570	6204914	12:6204570-6204914	ENSG00000010278
chr12	6205102	6205587	12:6205102-6205587	ENSG00000010278
chr12	6210285	6210513	12:6210285-6210513	-
chr12	6216042	6216237	12:6216042-6216237	ENSG00000010278
chr12	6219962	6220436	12:6219962-6220436	ENSG00000010278
chr12	6224551	6224799	12:6224551-6224799	ENSG00000010278
chr12	6226059	6227030	12:6226059-6227030	ENSG00000010278,ENSG00000202318
chr12	6228621	6228925	12:6228621-6228925	ENSG00000010278,ENSG00000202318
chr12	6229924	6230070	12:6229924-6230070	ENSG00000010278,ENSG00000202318
chr12	6230736	6231001	12:6230736-6231001	ENSG00000010278,ENSG00000202318
chr12	6232819	6232964	12:6232819-6232964	ENSG00000202318
chr12	6233115	6233505	12:6233115-6233505	ENSG00000010278,ENSG00000202318
chr12	6233589	6233689	12:6233589-6233689	ENSG00000010278,ENSG00000202318
chr12	6234219	6234370	12:6234219-6234370	ENSG00000010278,ENSG00000202318
chr12	6241468	6241907	12:6241468-6241907	ENSG00000202318
chr12	6273565	6273796	12:6273565-6273796	ENSG00000256103
chr12	6273983	6274450	12:6273983-6274450	ENSG00000256103
chr12	6274513	6274924	12:6274513-6274924	ENSG00000256103
chr12	6278168	6279296	12:6278168-6279296	ENSG00000010278,ENSG00000256103
chr12	6280110	6280362	12:6280110-6280362	-
chr12	6285044	6285362	12:6285044-6285362	-
chr12	6294859	6295539	12:6294859-6295539	ENSG00000008323
chr12	6295990	6296098	12:6295990-6296098	-
chr12	6296185	6296478	12:6296185-6296478	-
chr12	6321978	6322130	12:6321978-6322130	ENSG00000008323
chr12	6322449	6322669	12:6322449-6322669	ENSG00000008323
chr12	6322742	6324238	12:6322742-6324238	ENSG00000008323,ENSG00000256433,ENSG00000213942
chr12	6326376	6326624	12:6326376-6326624	ENSG00000067182,ENSG00000256433,ENSG00000213942
chr12	6334919	6335139	12:6334919-6335139	ENSG00000067182,ENSG00000265388
chr12	6335403	6335578	12:6335403-6335578	ENSG00000067182,ENSG00000265388
chr12	6335647	6337458	12:6335647-6337458	ENSG00000067182,ENSG00000265388,ENSG00000256433,ENSG00000213942
chr12	6338622	6338771	12:6338622-6338771	ENSG00000067182,ENSG00000265388
chr12	6341297	6341429	12:6341297-6341429	ENSG00000067182,ENSG00000265388
chr12	6341625	6342223	12:6341625-6342223	ENSG00000067182,ENSG00000265388,ENSG00000111319,ENSG00000256433
chr12	6347231	6347876	12:6347231-6347876	ENSG00000067182,ENSG00000265388,ENSG00000111319,ENSG00000256433,ENSG00000213942
chr12	6347910	6348047	12:6347910-6348047	ENSG00000067182,ENSG00000265388
chr12	6361873	6362006	12:6361873-6362006	ENSG00000111319
chr12	6362073	6362173	12:6362073-6362173	ENSG00000111319
chr12	6363268	6364360	12:6363268-6364360	ENSG00000111319,ENSG00000256433
chr12	6376127	6376336	12:6376127-6376336	ENSG00000111319,ENSG00000111321,ENSG00000256433
chr12	6376699	6376938	12:6376699-6376938	ENSG00000111319,ENSG00000111321,ENSG00000256433
chr12	6377780	6377952	12:6377780-6377952	ENSG00000111319,ENSG00000111321,ENSG00000256433
chr12	6383464	6384510	12:6383464-6384510	ENSG00000111319,ENSG00000111321,ENSG00000256433,ENSG00000213942
chr12	6423634	6423942	12:6423634-6423942	ENSG00000256433,ENSG00000213942,ENSG00000224906,ENSG00000215039,ENSG00000139193,ENSG00000139192,ENSG00000139190,ENSG00000269968,ENSG00000276232,ENSG00000239002,ENSG00000276718
chr12	6430515	6430889	12:6430515-6430889	ENSG00000213942,ENSG00000224906,ENSG00000215039,ENSG00000139193,ENSG00000139192,ENSG00000276232,ENSG00000239002,ENSG00000276718
chr12	6451224	6452125	12:6451224-6452125	ENSG00000224906,ENSG00000215039,ENSG00000139193,ENSG00000139192,ENSG00000276718
chr12	6452312	6452477	12:6452312-6452477	ENSG00000215039,ENSG00000139193,ENSG00000139192
chr12	6452969	6453156	12:6452969-6453156	ENSG00000224906,ENSG00000215039,ENSG00000139193,ENSG00000139192
chr12	6465607	6465751	12:6465607-6465751	ENSG00000213942,ENSG00000215039,ENSG00000139192,ENSG00000139190,ENSG00000256913,ENSG00000276718
chr12	6470413	6471267	12:6470413-6471267	ENSG00000213942,ENSG00000215039,ENSG00000139193,ENSG00000139192,ENSG00000139190,ENSG00000276232,ENSG00000239002,ENSG00000010292,ENSG00000111639,ENSG00000256913,ENSG00000276718
chr12	6492996	6493508	12:6492996-6493508	ENSG00000139190,ENSG00000276232,ENSG00000239002,ENSG00000010292,ENSG00000111639,ENSG00000256913
chr12	6493626	6494271	12:6493626-6494271	ENSG00000139190,ENSG00000111640,ENSG00000255966,ENSG00000276232,ENSG00000239002,ENSG00000010292,ENSG00000111639,ENSG00000256913,ENSG00000276718
chr12	6532629	6532801	12:6532629-6532801	ENSG00000269968,ENSG00000111640,ENSG00000255966,ENSG00000276232,ENSG00000239002,ENSG00000010292
chr12	6533317	6535714	12:6533317-6535714	ENSG00000269968,ENSG00000111640,ENSG00000255966,ENSG00000276232,ENSG00000239002,ENSG00000010292
chr12	6537952	6538095	12:6537952-6538095	ENSG00000245667,ENSG00000269968,ENSG00000111640,ENSG00000255966,ENSG00000276232,ENSG00000239002
chr12	6539940	6540047	12:6539940-6540047	ENSG00000245667,ENSG00000269968,ENSG00000111640,ENSG00000255966
chr12	6540237	6540955	12:6540237-6540955	ENSG00000251898,ENSG00000247853,ENSG00000245667,ENSG00000010295,ENSG00000269968,ENSG00000111640,ENSG00000255966,ENSG00000276232,ENSG00000239002
chr12	6552304	6552409	12:6552304-6552409	ENSG00000245667,ENSG00000010295
chr12	6553031	6553505	12:6553031-6553505	ENSG00000251898,ENSG00000247853,ENSG00000111641,ENSG00000245667,ENSG00000010295
chr12	6554162	6554611	12:6554162-6554611	ENSG00000251898,ENSG00000247853,ENSG00000111641,ENSG00000245667,ENSG00000010295
chr12	6555649	6556394	12:6555649-6556394	ENSG00000251898,ENSG00000247853,ENSG00000111641,ENSG00000010295
chr12	6568117	6568627	12:6568117-6568627	ENSG00000251898,ENSG00000247853,ENSG00000111642,ENSG00000111641
chr12	6606254	6606699	12:6606254-6606699	ENSG00000251898,ENSG00000247853,ENSG00000111642,ENSG00000285238
chr12	6606762	6607015	12:6606762-6607015	ENSG00000251898,ENSG00000247853,ENSG00000111642,ENSG00000285238
chr12	6607065	6607633	12:6607065-6607633	ENSG00000184574,ENSG00000251898,ENSG00000247853,ENSG00000111642,ENSG00000285238
chr12	6607757	6608150	12:6607757-6608150	ENSG00000251898,ENSG00000247853,ENSG00000111642,ENSG00000285238
chr12	6608261	6608586	12:6608261-6608586	ENSG00000251898,ENSG00000247853,ENSG00000111642,ENSG00000285238
chr12	6612794	6613418	12:6612794-6613418	ENSG00000184574,ENSG00000111642,ENSG00000285238
chr12	6613519	6613721	12:6613519-6613721	ENSG00000111642,ENSG00000285238
chr12	6613766	6614569	12:6613766-6614569	ENSG00000139200,ENSG00000184574,ENSG00000251898,ENSG00000247853,ENSG00000111642,ENSG00000285238
chr12	6617746	6617963	12:6617746-6617963	ENSG00000139200,ENSG00000111653,ENSG00000111644,ENSG00000184574
chr12	6647335	6647561	12:6647335-6647561	ENSG00000252186,ENSG00000139200,ENSG00000219410,ENSG00000111653,ENSG00000111644,ENSG00000184574,ENSG00000251898
chr12	6662842	6663591	12:6662842-6663591	ENSG00000252186,ENSG00000139200,ENSG00000126746,ENSG00000219410,ENSG00000111653,ENSG00000111644,ENSG00000184574
chr12	6688888	6689819	12:6688888-6689819	ENSG00000111652,ENSG00000270068,ENSG00000252186,ENSG00000139200,ENSG00000126746,ENSG00000219410,ENSG00000111653,ENSG00000184574,ENSG00000251898
chr12	6723720	6724411	12:6723720-6724411	ENSG00000010610,ENSG00000269892,ENSG00000111652,ENSG00000270068,ENSG00000252186,ENSG00000139200,ENSG00000126746,ENSG00000219410,ENSG00000111653
chr12	6735806	6735911	12:6735806-6735911	ENSG00000010610,ENSG00000269892,ENSG00000252186,ENSG00000139200
chr12	6752610	6753904	12:6752610-6753904	ENSG00000111664,ENSG00000110811,ENSG00000250510,ENSG00000010610,ENSG00000244532,ENSG00000089692,ENSG00000159335,ENSG00000089693,ENSG00000269892,ENSG00000252186,ENSG00000139200
chr12	6764012	6764617	12:6764012-6764617	ENSG00000110811,ENSG00000250510,ENSG00000010610,ENSG00000244532,ENSG00000089692,ENSG00000159335,ENSG00000089693,ENSG00000269892,ENSG00000252186,ENSG00000139200
chr12	6765720	6765872	12:6765720-6765872	ENSG00000010610,ENSG00000089692,ENSG00000159335,ENSG00000089693
chr12	6766058	6767221	12:6766058-6767221	ENSG00000010610,ENSG00000244532,ENSG00000089692,ENSG00000159335,ENSG00000089693,ENSG00000269892
chr12	6767315	6767446	12:6767315-6767446	ENSG00000010610,ENSG00000089692,ENSG00000159335,ENSG00000089693
chr12	6771243	6771373	12:6771243-6771373	ENSG00000010610,ENSG00000244532,ENSG00000089692,ENSG00000159335,ENSG00000089693
chr12	6778832	6779349	12:6778832-6779349	ENSG00000010610,ENSG00000244532,ENSG00000089692,ENSG00000159335,ENSG00000089693,ENSG00000269892,ENSG00000252186,ENSG00000139200
chr12	6821428	6821585	12:6821428-6821585	ENSG00000110811,ENSG00000250510,ENSG00000010610
chr12	6825697	6825857	12:6825697-6825857	ENSG00000111664,ENSG00000110811,ENSG00000250510,ENSG00000010610
chr12	6850895	6851083	12:6850895-6851083	ENSG00000111667,ENSG00000111665,ENSG00000111664
chr12	6851220	6852836	12:6851220-6852836	ENSG00000240370,ENSG00000111669,ENSG00000111667,ENSG00000111665,ENSG00000111664,ENSG00000110811
chr12	6853055	6853155	12:6853055-6853155	ENSG00000111667,ENSG00000111665,ENSG00000111664
chr12	6866926	6868322	12:6866926-6868322	ENSG00000248593,ENSG00000010626,ENSG00000240370,ENSG00000111671,ENSG00000111669,ENSG00000111667
chr12	6869516	6869658	12:6869516-6869658	ENSG00000240370,ENSG00000111671,ENSG00000111669,ENSG00000111667
chr12	6869704	6869837	12:6869704-6869837	ENSG00000240370,ENSG00000111671,ENSG00000111669,ENSG00000111667
chr12	6872349	6873017	12:6872349-6873017	ENSG00000248593,ENSG00000010626,ENSG00000240370,ENSG00000111671,ENSG00000111669
chr12	6873106	6873937	12:6873106-6873937	ENSG00000248593,ENSG00000010626,ENSG00000240370,ENSG00000111671,ENSG00000111669,ENSG00000111667
chr12	6890847	6891542	12:6890847-6891542	ENSG00000239701,ENSG00000111674,ENSG00000275703,ENSG00000248593,ENSG00000010626,ENSG00000240370,ENSG00000111671,ENSG00000111669
chr12	6899898	6900132	12:6899898-6900132	ENSG00000275703,ENSG00000010626
chr12	6904658	6905114	12:6904658-6905114	ENSG00000111674,ENSG00000275703,ENSG00000248593,ENSG00000010626
chr12	6914365	6914627	12:6914365-6914627	ENSG00000111674,ENSG00000010626
chr12	6924367	6924640	12:6924367-6924640	ENSG00000200345,ENSG00000257078,ENSG00000239701,ENSG00000238795,ENSG00000111676,ENSG00000111674,ENSG00000010626
chr12	6925427	6926289	12:6925427-6926289	ENSG00000257078,ENSG00000238923,ENSG00000272173,ENSG00000111678,ENSG00000111676,ENSG00000111674
chr12	6927600	6928043	12:6927600-6928043	ENSG00000257078,ENSG00000238923,ENSG00000272173,ENSG00000111678,ENSG00000111676,ENSG00000111674
chr12	6928306	6928657	12:6928306-6928657	ENSG00000111676,ENSG00000111674
chr12	6934152	6934800	12:6934152-6934800	ENSG00000238923,ENSG00000272173,ENSG00000111678,ENSG00000111676
chr12	6936833	6939111	12:6936833-6939111	ENSG00000238923,ENSG00000272173,ENSG00000111678,ENSG00000111676
chr12	6941424	6941577	12:6941424-6941577	ENSG00000111679,ENSG00000238923,ENSG00000272173,ENSG00000111678,ENSG00000111676
chr12	6941623	6941728	12:6941623-6941728	ENSG00000238795,ENSG00000111679,ENSG00000238923,ENSG00000272173,ENSG00000111678,ENSG00000111676
chr12	6942487	6942800	12:6942487-6942800	ENSG00000238795,ENSG00000111679,ENSG00000238923,ENSG00000272173,ENSG00000111678,ENSG00000111676
chr12	6942886	6944998	12:6942886-6944998	ENSG00000257078,ENSG00000126749,ENSG00000238795,ENSG00000215021,ENSG00000271969,ENSG00000207708,ENSG00000207713,ENSG00000257084,ENSG00000111679,ENSG00000238923,ENSG00000272173,ENSG00000111678,ENSG00000111676
chr12	6946397	6946677	12:6946397-6946677	ENSG00000257078,ENSG00000238795,ENSG00000271969,ENSG00000207708,ENSG00000207713,ENSG00000257084,ENSG00000111679,ENSG00000238923,ENSG00000272173,ENSG00000111678
chr12	6959151	6959534	12:6959151-6959534	ENSG00000271969,ENSG00000207708,ENSG00000207713,ENSG00000257084,ENSG00000111679
chr12	6961287	6961580	12:6961287-6961580	ENSG00000238795,ENSG00000215021,ENSG00000271969,ENSG00000207708,ENSG00000207713,ENSG00000257084,ENSG00000111679
chr12	6961722	6962275	12:6961722-6962275	ENSG00000238795,ENSG00000215021,ENSG00000271969,ENSG00000207708,ENSG00000207713,ENSG00000257084,ENSG00000111679
chr12	6965066	6965341	12:6965066-6965341	ENSG00000257078,ENSG00000239701,ENSG00000126749,ENSG00000238795,ENSG00000215021,ENSG00000271969,ENSG00000207708,ENSG00000207713,ENSG00000257084,ENSG00000111679,ENSG00000238923,ENSG00000272173,ENSG00000111678
chr12	6970255	6971134	12:6970255-6971134	ENSG00000257078,ENSG00000239701,ENSG00000111684,ENSG00000126749,ENSG00000238795,ENSG00000215021
chr12	7018123	7019120	12:7018123-7019120	ENSG00000285770,ENSG00000200345,ENSG00000257078,ENSG00000239701,ENSG00000111684,ENSG00000126749,ENSG00000215021
chr12	7060439	7060776	12:7060439-7060776	ENSG00000200345,ENSG00000159403,ENSG00000257078,ENSG00000239701,ENSG00000182326
chr12	7091880	7092032	12:7091880-7092032	ENSG00000139178,ENSG00000159403,ENSG00000257078,ENSG00000182326
chr12	7092390	7092693	12:7092390-7092693	ENSG00000139178,ENSG00000159403,ENSG00000257078,ENSG00000182326
chr12	7108360	7108687	12:7108360-7108687	ENSG00000285770,ENSG00000200345,ENSG00000139194,ENSG00000205885,ENSG00000139178,ENSG00000159403,ENSG00000257078,ENSG00000239701,ENSG00000182326
chr12	7109104	7109494	12:7109104-7109494	ENSG00000285770,ENSG00000200345,ENSG00000139194,ENSG00000205885,ENSG00000139178,ENSG00000159403,ENSG00000257078,ENSG00000239701,ENSG00000182326
chr12	7129922	7130509	12:7129922-7130509	ENSG00000285770,ENSG00000139182,ENSG00000256967,ENSG00000200345,ENSG00000139194
chr12	7188585	7189225	12:7188585-7189225	ENSG00000255836,ENSG00000256480,ENSG00000139197,ENSG00000255572,ENSG00000285770
chr12	7189339	7190077	12:7189339-7190077	ENSG00000255836,ENSG00000256480,ENSG00000139197,ENSG00000255572,ENSG00000285770,ENSG00000139182
chr12	7638784	7638913	12:7638784-7638913	ENSG00000199912,ENSG00000111704,ENSG00000201549,ENSG00000205857,ENSG00000198178,ENSG00000111701,ENSG00000285142,ENSG00000284522,ENSG00000284591,ENSG00000284327,ENSG00000255977,ENSG00000256331,ENSG00000235868,ENSG00000177575,ENSG00000255836,ENSG00000177675,ENSG00000215009,ENSG00000256480,ENSG00000285770
chr12	7677554	7677663	12:7677554-7677663	ENSG00000287713,ENSG00000199912,ENSG00000111704,ENSG00000201549,ENSG00000205857,ENSG00000198178,ENSG00000187569,ENSG00000111701,ENSG00000285142,ENSG00000284522,ENSG00000284591,ENSG00000284327,ENSG00000255977,ENSG00000256331,ENSG00000235868,ENSG00000177575,ENSG00000255836,ENSG00000177675,ENSG00000215009,ENSG00000256480
chr12	7695236	7695595	12:7695236-7695595	ENSG00000287713,ENSG00000199912,ENSG00000111704,ENSG00000201549,ENSG00000205857,ENSG00000198178,ENSG00000187569,ENSG00000184344,ENSG00000111701,ENSG00000285142,ENSG00000284591,ENSG00000284327,ENSG00000255977,ENSG00000256331,ENSG00000235868,ENSG00000177575,ENSG00000255836,ENSG00000177675,ENSG00000215009,ENSG00000256480
chr12	7695628	7695837	12:7695628-7695837	ENSG00000277952,ENSG00000287713,ENSG00000199912,ENSG00000111704,ENSG00000201549,ENSG00000205857,ENSG00000198178,ENSG00000187569,ENSG00000184344,ENSG00000111701,ENSG00000285142,ENSG00000284591,ENSG00000284327,ENSG00000255977,ENSG00000256331,ENSG00000235868,ENSG00000177575,ENSG00000255836,ENSG00000177675,ENSG00000215009,ENSG00000256480
chr12	7933267	7933703	12:7933267-7933703	ENSG00000255581,ENSG00000255964,ENSG00000282080,ENSG00000240739,ENSG00000288043,ENSG00000059804,ENSG00000255356,ENSG00000176654,ENSG00000255885,ENSG00000241828,ENSG00000278459,ENSG00000201663,ENSG00000287713,ENSG00000173262,ENSG00000199912,ENSG00000111704,ENSG00000201549,ENSG00000205857,ENSG00000255836
chr12	7936061	7936587	12:7936061-7936587	ENSG00000255581,ENSG00000255964,ENSG00000282080,ENSG00000240739,ENSG00000288043,ENSG00000059804,ENSG00000255356,ENSG00000176654,ENSG00000255885,ENSG00000241828,ENSG00000278459,ENSG00000201663,ENSG00000287713,ENSG00000173262,ENSG00000111704
chr12	7960572	7961066	12:7960572-7961066	ENSG00000255581,ENSG00000255964,ENSG00000282080,ENSG00000240739,ENSG00000206636,ENSG00000288043,ENSG00000059804,ENSG00000255356,ENSG00000176654,ENSG00000255885,ENSG00000241828,ENSG00000278459,ENSG00000201663,ENSG00000287713,ENSG00000173262,ENSG00000111704
chr12	7970522	7971164	12:7970522-7971164	ENSG00000242661,ENSG00000286504,ENSG00000111729,ENSG00000171860,ENSG00000255581,ENSG00000255964,ENSG00000282080,ENSG00000240739,ENSG00000206636,ENSG00000288043,ENSG00000059804,ENSG00000255356,ENSG00000176654,ENSG00000255885,ENSG00000241828,ENSG00000278459,ENSG00000201663,ENSG00000287713,ENSG00000173262,ENSG00000199912,ENSG00000111704,ENSG00000201549,ENSG00000205857,ENSG00000198178,ENSG00000177575,ENSG00000255836,ENSG00000177675,ENSG00000215009
chr12	7995275	7995554	12:7995275-7995554	ENSG00000235602,ENSG00000255581,ENSG00000255964,ENSG00000282080,ENSG00000240739,ENSG00000288043,ENSG00000059804,ENSG00000255356,ENSG00000176654,ENSG00000255885,ENSG00000241828,ENSG00000278459,ENSG00000201663,ENSG00000287713,ENSG00000173262,ENSG00000199912,ENSG00000111704,ENSG00000201549
chr12	8026329	8027417	12:8026329-8027417	ENSG00000256171,ENSG00000235602,ENSG00000111729,ENSG00000284697,ENSG00000279865,ENSG00000089818,ENSG00000171860,ENSG00000065970,ENSG00000255581,ENSG00000255964,ENSG00000282080,ENSG00000240739,ENSG00000255356,ENSG00000176654,ENSG00000255885,ENSG00000241828,ENSG00000278459,ENSG00000201663,ENSG00000287713,ENSG00000173262,ENSG00000111704
chr12	8032347	8033074	12:8032347-8033074	ENSG00000256171,ENSG00000284393,ENSG00000235602,ENSG00000111729,ENSG00000284697,ENSG00000279865,ENSG00000089818,ENSG00000171860,ENSG00000065970,ENSG00000255581,ENSG00000255964,ENSG00000282080,ENSG00000255356,ENSG00000176654,ENSG00000255885,ENSG00000241828,ENSG00000278459,ENSG00000201663,ENSG00000287713,ENSG00000173262
chr12	8033483	8033691	12:8033483-8033691	ENSG00000171860,ENSG00000065970,ENSG00000255581,ENSG00000255964,ENSG00000282080
chr12	8038896	8039001	12:8038896-8039001	ENSG00000235602,ENSG00000171860,ENSG00000065970,ENSG00000255581,ENSG00000255964,ENSG00000282080
chr12	8081902	8082478	12:8081902-8082478	ENSG00000256171,ENSG00000284393,ENSG00000235602,ENSG00000111729,ENSG00000284697,ENSG00000279865,ENSG00000089818,ENSG00000171860
chr12	8180170	8180541	12:8180170-8180541	ENSG00000243830,ENSG00000242661,ENSG00000277952,ENSG00000256552,ENSG00000256589,ENSG00000254016,ENSG00000171847,ENSG00000276417,ENSG00000244050,ENSG00000226711,ENSG00000196946,ENSG00000256171,ENSG00000284393,ENSG00000235602,ENSG00000111729
chr12	8221471	8221671	12:8221471-8221671	ENSG00000201780,ENSG00000242661,ENSG00000277952,ENSG00000256101,ENSG00000256552,ENSG00000286504,ENSG00000256589,ENSG00000254016,ENSG00000171847,ENSG00000275367,ENSG00000276417,ENSG00000244050,ENSG00000226711,ENSG00000196946,ENSG00000256171,ENSG00000284393,ENSG00000235602,ENSG00000111729
chr12	8237583	8237695	12:8237583-8237695	ENSG00000256101,ENSG00000256552,ENSG00000286504,ENSG00000286895,ENSG00000215241,ENSG00000164845,ENSG00000254016,ENSG00000171847,ENSG00000276417,ENSG00000244050,ENSG00000226711,ENSG00000196946,ENSG00000256171,ENSG00000284393,ENSG00000235602,ENSG00000111729
chr12	8242705	8244006	12:8242705-8244006	ENSG00000111732,ENSG00000252727,ENSG00000238943,ENSG00000255801,ENSG00000246115,ENSG00000166527,ENSG00000201780,ENSG00000243830,ENSG00000205846,ENSG00000177586,ENSG00000214487,ENSG00000238152,ENSG00000242661,ENSG00000256101,ENSG00000256552,ENSG00000286504,ENSG00000256589,ENSG00000286895,ENSG00000215241,ENSG00000164845,ENSG00000254016,ENSG00000171847,ENSG00000275367,ENSG00000276417,ENSG00000244050,ENSG00000226711,ENSG00000196946,ENSG00000256171,ENSG00000284393,ENSG00000235602,ENSG00000111729,ENSG00000284697,ENSG00000279865,ENSG00000089818,ENSG00000171860,ENSG00000176654,ENSG00000255885,ENSG00000201663,ENSG00000287713,ENSG00000173262
chr12	8390601	8390701	12:8390601-8390701	ENSG00000166523,ENSG00000246115,ENSG00000166527,ENSG00000201780,ENSG00000243830,ENSG00000205846,ENSG00000177586,ENSG00000256136,ENSG00000284673,ENSG00000284687,ENSG00000242661,ENSG00000277952,ENSG00000256101,ENSG00000256552,ENSG00000226091,ENSG00000286504,ENSG00000256589,ENSG00000256171,ENSG00000284393,ENSG00000235602
chr12	8396748	8396925	12:8396748-8396925	ENSG00000111732,ENSG00000252727,ENSG00000238943,ENSG00000255801,ENSG00000166523,ENSG00000246115,ENSG00000166527,ENSG00000201780,ENSG00000243830,ENSG00000205846,ENSG00000177586,ENSG00000256136,ENSG00000284673,ENSG00000284687,ENSG00000242661,ENSG00000277952,ENSG00000256101,ENSG00000256552,ENSG00000226091,ENSG00000286504,ENSG00000256589,ENSG00000256171,ENSG00000284393,ENSG00000235602,ENSG00000111729
chr12	8681109	8681608	12:8681109-8681608	ENSG00000214776,ENSG00000166535,ENSG00000256904,ENSG00000249790,ENSG00000256661,ENSG00000244131,ENSG00000166532,ENSG00000256004,ENSG00000255829,ENSG00000197614,ENSG00000255967,ENSG00000280345,ENSG00000111732,ENSG00000252727,ENSG00000238943,ENSG00000255801,ENSG00000166523,ENSG00000246115,ENSG00000166527
chr12	8682149	8682320	12:8682149-8682320	ENSG00000214776,ENSG00000166535,ENSG00000256904,ENSG00000249790,ENSG00000256661,ENSG00000244131,ENSG00000166532,ENSG00000256004,ENSG00000255829,ENSG00000197614,ENSG00000255967,ENSG00000280345,ENSG00000111732,ENSG00000252727,ENSG00000238943,ENSG00000255801,ENSG00000166523,ENSG00000166527
chr12	8687909	8688087	12:8687909-8688087	ENSG00000166535,ENSG00000256904,ENSG00000249790,ENSG00000256661,ENSG00000244131,ENSG00000166532,ENSG00000256004,ENSG00000255829,ENSG00000197614,ENSG00000255967,ENSG00000280345,ENSG00000111732,ENSG00000252727,ENSG00000238943,ENSG00000255801,ENSG00000166523
chr12	8697164	8698694	12:8697164-8698694	ENSG00000166535,ENSG00000256904,ENSG00000249790,ENSG00000256661,ENSG00000244131,ENSG00000166532,ENSG00000255829,ENSG00000197614,ENSG00000255967,ENSG00000280345,ENSG00000111732,ENSG00000252727,ENSG00000238943,ENSG00000255801,ENSG00000166523,ENSG00000166527
chr12	8709559	8709762	12:8709559-8709762	ENSG00000166535,ENSG00000256904,ENSG00000249790,ENSG00000256661,ENSG00000244131,ENSG00000166532,ENSG00000255829,ENSG00000197614,ENSG00000255967,ENSG00000280345,ENSG00000111732,ENSG00000252727,ENSG00000238943,ENSG00000255801,ENSG00000166523,ENSG00000246115,ENSG00000166527
chr12	8914114	8914630	12:8914114-8914630	ENSG00000111752,ENSG00000282022,ENSG00000166535,ENSG00000256661,ENSG00000255829,ENSG00000197614,ENSG00000255967,ENSG00000280345,ENSG00000111732
chr12	8914766	8914992	12:8914766-8914992	ENSG00000111752,ENSG00000282022,ENSG00000166535,ENSG00000256661,ENSG00000255829,ENSG00000197614,ENSG00000255967,ENSG00000280345,ENSG00000111732
chr12	8949301	8950339	12:8949301-8950339	ENSG00000255776,ENSG00000213049,ENSG00000139187,ENSG00000003056,ENSG00000111752,ENSG00000282022,ENSG00000166535,ENSG00000249790,ENSG00000256661,ENSG00000244131,ENSG00000255829,ENSG00000197614,ENSG00000255967,ENSG00000280345,ENSG00000111732,ENSG00000252727,ENSG00000238943,ENSG00000255801,ENSG00000166523,ENSG00000246115
chr12	8991492	8991649	12:8991492-8991649	ENSG00000213049,ENSG00000257105,ENSG00000139187,ENSG00000255801
chr12	9039530	9039639	12:9039530-9039639	ENSG00000255776,ENSG00000213049,ENSG00000139187,ENSG00000249790,ENSG00000256661,ENSG00000255829,ENSG00000197614,ENSG00000255967,ENSG00000280345,ENSG00000111732,ENSG00000252727,ENSG00000238943,ENSG00000255801,ENSG00000166523,ENSG00000246115
chr12	9064167	9065820	12:9064167-9065820	ENSG00000255753,ENSG00000175899,ENSG00000245105,ENSG00000214851,ENSG00000213049,ENSG00000255829,ENSG00000197614,ENSG00000255967,ENSG00000280345,ENSG00000111732,ENSG00000252727,ENSG00000238943,ENSG00000255801,ENSG00000166523
chr12	9066340	9066607	12:9066340-9066607	ENSG00000255753,ENSG00000175899,ENSG00000245105,ENSG00000214851
chr12	9107215	9107470	12:9107215-9107470	ENSG00000256720,ENSG00000175899
chr12	9113363	9113528	12:9113363-9113528	ENSG00000256720,ENSG00000175899
chr12	9113988	9114090	12:9113988-9114090	ENSG00000256720,ENSG00000175899
chr12	9115753	9116400	12:9115753-9116400	ENSG00000287577,ENSG00000286911,ENSG00000255753,ENSG00000256720,ENSG00000256937,ENSG00000175899,ENSG00000245105,ENSG00000214851,ENSG00000249790,ENSG00000256661,ENSG00000255967,ENSG00000280345,ENSG00000111732,ENSG00000252727,ENSG00000238943,ENSG00000255801,ENSG00000166523,ENSG00000246115,ENSG00000166527,ENSG00000214487,ENSG00000238152
chr12	9116453	9116585	12:9116453-9116585	ENSG00000256720,ENSG00000256937,ENSG00000175899
chr12	9123924	9124024	12:9123924-9124024	ENSG00000256720,ENSG00000256937,ENSG00000175899
chr12	9124242	9124476	12:9124242-9124476	ENSG00000256720,ENSG00000256937,ENSG00000175899
chr12	9163230	9163794	12:9163230-9163794	ENSG00000111796,ENSG00000256975,ENSG00000255753,ENSG00000256817,ENSG00000126838,ENSG00000256720,ENSG00000255967,ENSG00000280345,ENSG00000111732,ENSG00000252727,ENSG00000238943,ENSG00000255801,ENSG00000166523,ENSG00000246115,ENSG00000166527,ENSG00000201780,ENSG00000214487,ENSG00000238152,ENSG00000242661
chr12	9164432	9164536	12:9164432-9164536	ENSG00000256817,ENSG00000126838,ENSG00000256720
chr12	9167312	9167665	12:9167312-9167665	ENSG00000126838,ENSG00000256720
chr12	9170007	9170597	12:9170007-9170597	ENSG00000126838,ENSG00000256720
chr12	9240879	9241079	12:9240879-9241079	ENSG00000255753,ENSG00000256427,ENSG00000237248,ENSG00000231503,ENSG00000283429,ENSG00000256069
chr12	9244435	9244537	12:9244435-9244537	ENSG00000256427,ENSG00000237248,ENSG00000231503,ENSG00000283429,ENSG00000256069
chr12	9245019	9245119	12:9245019-9245119	ENSG00000214776,ENSG00000256427,ENSG00000237248,ENSG00000231503,ENSG00000283429,ENSG00000256069
chr12	9283617	9284051	12:9283617-9284051	ENSG00000287577,ENSG00000286911,ENSG00000255753,ENSG00000212440,ENSG00000111788,ENSG00000256069,ENSG00000238943
chr12	9378697	9378797	12:9378697-9378797	ENSG00000255374,ENSG00000278635,ENSG00000287577,ENSG00000260423,ENSG00000286911,ENSG00000255753
chr12	9407547	9407749	12:9407547-9407749	ENSG00000214776,ENSG00000278635,ENSG00000256673,ENSG00000287577,ENSG00000260423,ENSG00000286911,ENSG00000255753
chr12	9447808	9448040	12:9447808-9448040	ENSG00000256975,ENSG00000284634,ENSG00000212432,ENSG00000214826,ENSG00000278635,ENSG00000287577,ENSG00000286911,ENSG00000255753
chr12	9448094	9448380	12:9448094-9448380	ENSG00000212345,ENSG00000111796,ENSG00000256975,ENSG00000284634,ENSG00000212432,ENSG00000214826,ENSG00000278635,ENSG00000287577,ENSG00000286911,ENSG00000255753
chr12	9469107	9469263	12:9469107-9469263	ENSG00000111796,ENSG00000256975,ENSG00000214776,ENSG00000278635,ENSG00000287577,ENSG00000260423,ENSG00000286911,ENSG00000255753,ENSG00000212440
chr12	9634329	9634445	12:9634329-9634445	ENSG00000272917,ENSG00000233719,ENSG00000212345,ENSG00000111796,ENSG00000256975,ENSG00000284634
chr12	9647640	9647804	12:9647640-9647804	ENSG00000257027,ENSG00000256594,ENSG00000256442,ENSG00000272917,ENSG00000233719,ENSG00000212345,ENSG00000111796
chr12	9647885	9648840	12:9647885-9648840	ENSG00000069493,ENSG00000257027,ENSG00000256594,ENSG00000256442,ENSG00000272917,ENSG00000233719,ENSG00000212345,ENSG00000111796
chr12	9650748	9650999	12:9650748-9650999	ENSG00000069493,ENSG00000257027,ENSG00000256594,ENSG00000256442,ENSG00000272917,ENSG00000233719,ENSG00000212345,ENSG00000111796,ENSG00000278635
chr12	9651363	9651463	12:9651363-9651463	ENSG00000069493,ENSG00000257027,ENSG00000256594,ENSG00000256442,ENSG00000111796
chr12	9673784	9674064	12:9673784-9674064	ENSG00000069493,ENSG00000257027,ENSG00000212345,ENSG00000111796,ENSG00000256975
chr12	9699802	9700341	12:9699802-9700341	ENSG00000231560,ENSG00000256582,ENSG00000213443,ENSG00000069493,ENSG00000212345,ENSG00000111796,ENSG00000256975,ENSG00000287577,ENSG00000286911
chr12	9708298	9708443	12:9708298-9708443	ENSG00000184293,ENSG00000256582,ENSG00000213443,ENSG00000069493,ENSG00000212345,ENSG00000111796,ENSG00000256975,ENSG00000284634
chr12	9737292	9737740	12:9737292-9737740	ENSG00000172322,ENSG00000231560,ENSG00000225231,ENSG00000188393,ENSG00000110848,ENSG00000184293,ENSG00000212345,ENSG00000111796
chr12	9743151	9743343	12:9743151-9743343	ENSG00000172322,ENSG00000231560,ENSG00000225231,ENSG00000188393,ENSG00000150045,ENSG00000110848,ENSG00000184293
chr12	9748785	9748932	12:9748785-9748932	ENSG00000256660,ENSG00000172322,ENSG00000231560,ENSG00000225231,ENSG00000188393,ENSG00000150045,ENSG00000110848
chr12	9750848	9750964	12:9750848-9750964	ENSG00000256660,ENSG00000165682,ENSG00000172322,ENSG00000231560,ENSG00000225231,ENSG00000188393,ENSG00000150045,ENSG00000110848
chr12	9814300	9814458	12:9814300-9814458	ENSG00000256660,ENSG00000165682,ENSG00000172322,ENSG00000231560,ENSG00000225231,ENSG00000188393,ENSG00000256797,ENSG00000150045,ENSG00000256912,ENSG00000110848
chr12	9865218	9865318	12:9865218-9865318	ENSG00000225231,ENSG00000188393,ENSG00000256797,ENSG00000255882,ENSG00000110852,ENSG00000150045
chr12	9866903	9867056	12:9866903-9867056	ENSG00000225231,ENSG00000188393,ENSG00000256797,ENSG00000255882,ENSG00000110852,ENSG00000150045
chr12	9868396	9868558	12:9868396-9868558	ENSG00000165682,ENSG00000172322,ENSG00000231560,ENSG00000225231,ENSG00000188393,ENSG00000256797,ENSG00000255882,ENSG00000110852,ENSG00000150045
chr12	9869240	9870155	12:9869240-9870155	ENSG00000165682,ENSG00000172322,ENSG00000231560,ENSG00000225231,ENSG00000188393,ENSG00000256797,ENSG00000255882,ENSG00000110852,ENSG00000150045
chr12	9870446	9870556	12:9870446-9870556	ENSG00000172322,ENSG00000231560,ENSG00000225231,ENSG00000188393,ENSG00000256797,ENSG00000255882,ENSG00000110852,ENSG00000150045
chr12	10033919	10034027	12:10033919-10034027	ENSG00000172243,ENSG00000256626,ENSG00000197992,ENSG00000256803,ENSG00000256660,ENSG00000165682,ENSG00000172322,ENSG00000231560,ENSG00000225231
chr12	10067915	10068325	12:10067915-10068325	ENSG00000197870,ENSG00000256651,ENSG00000121377,ENSG00000256039,ENSG00000257016,ENSG00000180574,ENSG00000134545,ENSG00000205809,ENSG00000165685,ENSG00000173391,ENSG00000172243,ENSG00000255734,ENSG00000223042,ENSG00000150048,ENSG00000256626,ENSG00000197992,ENSG00000256803,ENSG00000256660,ENSG00000165682,ENSG00000172322,ENSG00000231560,ENSG00000225231,ENSG00000188393,ENSG00000246115
chr12	10094768	10094868	12:10094768-10094868	ENSG00000172243,ENSG00000255734,ENSG00000223042,ENSG00000150048,ENSG00000256626,ENSG00000256660,ENSG00000165682,ENSG00000172322
chr12	10097514	10097856	12:10097514-10097856	ENSG00000165685,ENSG00000173391,ENSG00000172243,ENSG00000255734,ENSG00000223042,ENSG00000150048,ENSG00000256626,ENSG00000256660,ENSG00000165682,ENSG00000172322,ENSG00000231560,ENSG00000225231
chr12	10098700	10099341	12:10098700-10099341	ENSG00000134545,ENSG00000205809,ENSG00000255641,ENSG00000165685,ENSG00000173391,ENSG00000172243,ENSG00000255734,ENSG00000223042,ENSG00000150048,ENSG00000256626,ENSG00000256660,ENSG00000165682,ENSG00000172322,ENSG00000231560,ENSG00000225231
chr12	10140124	10140262	12:10140124-10140262	ENSG00000165685,ENSG00000173391,ENSG00000172243,ENSG00000255734,ENSG00000256626,ENSG00000256803,ENSG00000256660,ENSG00000165682,ENSG00000172322,ENSG00000231560,ENSG00000225231,ENSG00000188393
chr12	10153335	10153943	12:10153335-10153943	ENSG00000180574,ENSG00000165685,ENSG00000173391,ENSG00000172243,ENSG00000256660,ENSG00000165682,ENSG00000231560
chr12	10211999	10214063	12:10211999-10214063	ENSG00000256039,ENSG00000257016,ENSG00000180574,ENSG00000134545,ENSG00000205809,ENSG00000205810,ENSG00000255641,ENSG00000255819,ENSG00000256288,ENSG00000255958,ENSG00000139112,ENSG00000165685,ENSG00000173391
chr12	10214666	10214787	12:10214666-10214787	ENSG00000255958,ENSG00000139112,ENSG00000165685
chr12	10220326	10221010	12:10220326-10221010	ENSG00000121314,ENSG00000060140,ENSG00000256667,ENSG00000256039,ENSG00000257016,ENSG00000180574,ENSG00000134545,ENSG00000205809,ENSG00000205810,ENSG00000255641,ENSG00000183542,ENSG00000255819,ENSG00000256288,ENSG00000134539,ENSG00000255958,ENSG00000139112,ENSG00000165685,ENSG00000173391
chr12	10235883	10235997	12:10235883-10235997	ENSG00000121377,ENSG00000060140,ENSG00000256667,ENSG00000256039,ENSG00000257016,ENSG00000180574,ENSG00000134545,ENSG00000205809,ENSG00000205810,ENSG00000255641,ENSG00000183542,ENSG00000255819,ENSG00000256288,ENSG00000165685
chr12	10311429	10311608	12:10311429-10311608	ENSG00000256039,ENSG00000257016,ENSG00000180574,ENSG00000134545,ENSG00000205809,ENSG00000205810,ENSG00000255641,ENSG00000183542,ENSG00000255819,ENSG00000256288,ENSG00000134539
chr12	10363980	10364756	12:10363980-10364756	ENSG00000256039,ENSG00000257016,ENSG00000180574,ENSG00000134545,ENSG00000205809,ENSG00000205810,ENSG00000255641,ENSG00000183542,ENSG00000255819,ENSG00000213809,ENSG00000245648,ENSG00000256155,ENSG00000256288
chr12	10364916	10365195	12:10364916-10365195	ENSG00000256039,ENSG00000257016,ENSG00000180574,ENSG00000134545,ENSG00000205809,ENSG00000205810,ENSG00000255641,ENSG00000183542,ENSG00000255819,ENSG00000213809,ENSG00000245648,ENSG00000256155,ENSG00000256288
chr12	10372597	10372721	12:10372597-10372721	ENSG00000256039,ENSG00000257016,ENSG00000180574,ENSG00000134545,ENSG00000205809,ENSG00000205810,ENSG00000255641,ENSG00000183542,ENSG00000255819,ENSG00000213809,ENSG00000245648,ENSG00000256155,ENSG00000256288
chr12	10613349	10613902	12:10613349-10613902	ENSG00000134551,ENSG00000256651,ENSG00000121381,ENSG00000121377,ENSG00000060140,ENSG00000111196,ENSG00000256667,ENSG00000256039,ENSG00000257016,ENSG00000180574,ENSG00000134545,ENSG00000205809,ENSG00000255641,ENSG00000183542,ENSG00000255819,ENSG00000256288
chr12	10641801	10641957	12:10641801-10641957	ENSG00000121314,ENSG00000121377,ENSG00000060140,ENSG00000256667,ENSG00000256039,ENSG00000257016,ENSG00000180574,ENSG00000134545
chr12	10716589	10717031	12:10716589-10717031	ENSG00000251655,ENSG00000230657,ENSG00000275119,ENSG00000212125,ENSG00000256682,ENSG00000111215,ENSG00000121318,ENSG00000121381,ENSG00000121314,ENSG00000121377,ENSG00000235930,ENSG00000256888,ENSG00000060138,ENSG00000060140,ENSG00000256667,ENSG00000180574,ENSG00000205809,ENSG00000255641
chr12	10721762	10723729	12:10721762-10723729	ENSG00000111215,ENSG00000256651,ENSG00000121318,ENSG00000121381,ENSG00000121314,ENSG00000121377,ENSG00000256888,ENSG00000060138,ENSG00000060140,ENSG00000256667
chr12	10750044	10750459	12:10750044-10750459	ENSG00000251655,ENSG00000230657,ENSG00000197870,ENSG00000275119,ENSG00000256657,ENSG00000255374,ENSG00000212126,ENSG00000212125,ENSG00000134551,ENSG00000212128,ENSG00000256682,ENSG00000111215,ENSG00000256651,ENSG00000121318,ENSG00000121381,ENSG00000121314,ENSG00000121377,ENSG00000235930,ENSG00000256888,ENSG00000060140,ENSG00000256667,ENSG00000256039,ENSG00000257016,ENSG00000180574,ENSG00000134545,ENSG00000256288
chr12	11067641	11067796	12:11067641-11067796	ENSG00000251655,ENSG00000230657,ENSG00000197870,ENSG00000275119,ENSG00000256657,ENSG00000256981,ENSG00000256188,ENSG00000256400,ENSG00000255374,ENSG00000256274,ENSG00000226761,ENSG00000256019,ENSG00000256436,ENSG00000212124,ENSG00000255837,ENSG00000212126,ENSG00000212125,ENSG00000134551,ENSG00000212128,ENSG00000256682,ENSG00000111215,ENSG00000256651,ENSG00000121318,ENSG00000121381,ENSG00000121314,ENSG00000121377
chr12	11171081	11171786	12:11171081-11171786	ENSG00000251655,ENSG00000230657,ENSG00000197870,ENSG00000275119,ENSG00000256657,ENSG00000186136,ENSG00000256537,ENSG00000256712,ENSG00000256981,ENSG00000256188,ENSG00000256400,ENSG00000255374,ENSG00000256274,ENSG00000256019,ENSG00000256436,ENSG00000212124,ENSG00000255837,ENSG00000212126,ENSG00000212125,ENSG00000212127,ENSG00000134551,ENSG00000212128,ENSG00000256682,ENSG00000275778,ENSG00000111215,ENSG00000256651,ENSG00000121318,ENSG00000231887,ENSG00000121381,ENSG00000121314,ENSG00000121377,ENSG00000235930,ENSG00000180574
chr12	11486663	11486896	12:11486663-11486896	ENSG00000251747,ENSG00000274551,ENSG00000270863,ENSG00000278654,ENSG00000237303,ENSG00000255790,ENSG00000121335,ENSG00000251655,ENSG00000230657,ENSG00000197870,ENSG00000275119,ENSG00000256657,ENSG00000212125,ENSG00000134551,ENSG00000212128,ENSG00000256682,ENSG00000111215,ENSG00000256651,ENSG00000121318,ENSG00000121381,ENSG00000121314,ENSG00000121377,ENSG00000235930
chr12	11500708	11500832	12:11500708-11500832	ENSG00000247157,ENSG00000251747,ENSG00000256237,ENSG00000274551,ENSG00000270863,ENSG00000277705,ENSG00000278654,ENSG00000255790,ENSG00000121335,ENSG00000251655,ENSG00000230657,ENSG00000197870,ENSG00000275119,ENSG00000212125,ENSG00000212128,ENSG00000256682,ENSG00000111215,ENSG00000256651,ENSG00000121318,ENSG00000121381,ENSG00000121314,ENSG00000121377,ENSG00000235930
chr12	11648714	11650455	12:11648714-11650455	ENSG00000247157,ENSG00000139083,ENSG00000251747,ENSG00000256237
chr12	11651895	11652012	12:11651895-11652012	ENSG00000247157,ENSG00000139083,ENSG00000251747,ENSG00000256237
chr12	11652633	11652833	12:11652633-11652833	ENSG00000247157,ENSG00000139083,ENSG00000251747,ENSG00000256237
chr12	11674082	11674451	12:11674082-11674451	ENSG00000247157,ENSG00000251747,ENSG00000256237,ENSG00000274551
chr12	11701554	11701705	12:11701554-11701705	-
chr12	11719855	11719984	12:11719855-11719984	ENSG00000247157,ENSG00000251747,ENSG00000256237
chr12	11758972	11759152	12:11758972-11759152	ENSG00000247157,ENSG00000139083,ENSG00000256237
chr12	11766128	11766424	12:11766128-11766424	ENSG00000247157,ENSG00000251747,ENSG00000256237
chr12	11766565	11766699	12:11766565-11766699	-
chr12	11798911	11799100	12:11798911-11799100	-
chr12	11799147	11799247	12:11799147-11799247	-
chr12	11812658	11812803	12:11812658-11812803	ENSG00000247157,ENSG00000251747,ENSG00000256237
chr12	11812869	11813409	12:11812869-11813409	ENSG00000247157,ENSG00000251747,ENSG00000256237
chr12	11863634	11864409	12:11863634-11864409	ENSG00000247157,ENSG00000251747,ENSG00000256237,ENSG00000255374
chr12	11878099	11878223	12:11878099-11878223	ENSG00000256237
chr12	11884841	11884941	12:11884841-11884941	ENSG00000139083
chr12	11885199	11886010	12:11885199-11886010	ENSG00000247157,ENSG00000139083,ENSG00000251747,ENSG00000256237,ENSG00000274551
chr12	12032888	12033383	12:12032888-12033383	ENSG00000247157,ENSG00000121380,ENSG00000251747,ENSG00000256237,ENSG00000274551
chr12	12081879	12082297	12:12081879-12082297	ENSG00000121380,ENSG00000198134,ENSG00000283475,ENSG00000242405,ENSG00000207010,ENSG00000255374
chr12	12239249	12239425	12:12239249-12239425	ENSG00000198134,ENSG00000283475,ENSG00000070018,ENSG00000242405,ENSG00000199551,ENSG00000270857,ENSG00000207010,ENSG00000251655
chr12	12266396	12266601	12:12266396-12266601	ENSG00000198134,ENSG00000283475,ENSG00000070018,ENSG00000242405,ENSG00000199551,ENSG00000270857,ENSG00000207010
chr12	12266685	12267527	12:12266685-12267527	ENSG00000247157,ENSG00000121380,ENSG00000198134,ENSG00000283475,ENSG00000070018,ENSG00000242405,ENSG00000199551,ENSG00000270857,ENSG00000207010,ENSG00000251747,ENSG00000256237,ENSG00000251655,ENSG00000230657,ENSG00000197870,ENSG00000134551,ENSG00000256682,ENSG00000256651
chr12	12338554	12338896	12:12338554-12338896	ENSG00000198134,ENSG00000283475,ENSG00000242405,ENSG00000207010,ENSG00000111261,ENSG00000243141,ENSG00000251747
chr12	12349816	12350601	12:12349816-12350601	ENSG00000111261,ENSG00000205791,ENSG00000165714
chr12	12356798	12357637	12:12356798-12357637	ENSG00000198134,ENSG00000283475,ENSG00000242405,ENSG00000111261,ENSG00000205791,ENSG00000165714
chr12	12376782	12376924	12:12376782-12376924	ENSG00000275963,ENSG00000257004
chr12	12439665	12440017	12:12439665-12440017	ENSG00000271370,ENSG00000255670
chr12	12442767	12443036	12:12442767-12443036	ENSG00000271370,ENSG00000255670
chr12	12443397	12443947	12:12443397-12443947	ENSG00000271370,ENSG00000255670
chr12	12449724	12449905	12:12449724-12449905	ENSG00000271370,ENSG00000255670
chr12	12474973	12475271	12:12474973-12475271	ENSG00000271370,ENSG00000255670
chr12	12505944	12506185	12:12505944-12506185	ENSG00000111266,ENSG00000255670
chr12	12509771	12509952	12:12509771-12509952	ENSG00000111266,ENSG00000255670
chr12	12561145	12561273	12:12561145-12561273	ENSG00000111266,ENSG00000240424
chr12	12561510	12562245	12:12561510-12562245	ENSG00000111266,ENSG00000240424
chr12	12562474	12563219	12:12562474-12563219	ENSG00000111266,ENSG00000255670,ENSG00000240424,ENSG00000111269,ENSG00000275963,ENSG00000183150,ENSG00000257004
chr12	12564052	12564284	12:12564052-12564284	ENSG00000111266,ENSG00000240424
chr12	12611419	12612363	12:12611419-12612363	ENSG00000111269,ENSG00000271215,ENSG00000275963,ENSG00000257004
chr12	12655997	12656174	12:12655997-12656174	ENSG00000275963,ENSG00000257004
chr12	12696056	12697063	12:12696056-12697063	ENSG00000275963,ENSG00000183150,ENSG00000257004,ENSG00000111276
chr12	12704706	12704862	12:12704706-12704862	ENSG00000275963,ENSG00000183150,ENSG00000257004,ENSG00000111276
chr12	12714262	12714420	12:12714262-12714420	ENSG00000183150,ENSG00000111276
chr12	12714649	12714929	12:12714649-12714929	ENSG00000111276
chr12	12716024	12716597	12:12716024-12716597	ENSG00000111276,ENSG00000256658,ENSG00000178878
chr12	12716644	12718370	12:12716644-12718370	ENSG00000183150,ENSG00000111276,ENSG00000256658,ENSG00000178878
chr12	12718519	12718666	12:12718519-12718666	ENSG00000111276,ENSG00000256658
chr12	12723663	12723815	12:12723663-12723815	ENSG00000111276,ENSG00000256658,ENSG00000178878
chr12	12723861	12724661	12:12723861-12724661	ENSG00000111276,ENSG00000256658,ENSG00000178878
chr12	12724751	12726141	12:12724751-12726141	ENSG00000275963,ENSG00000183150,ENSG00000111276,ENSG00000256658,ENSG00000178878,ENSG00000207983
chr12	12726914	12727019	12:12726914-12727019	ENSG00000256658,ENSG00000178878
chr12	12737208	12737308	12:12737208-12737308	ENSG00000275963,ENSG00000207983
chr12	12741808	12741982	12:12741808-12741982	ENSG00000207983
chr12	12744869	12745204	12:12744869-12745204	ENSG00000207983
chr12	12776302	12776599	12:12776302-12776599	ENSG00000207983,ENSG00000270296,ENSG00000241352
chr12	12779538	12779888	12:12779538-12779888	ENSG00000207983,ENSG00000270296,ENSG00000242329,ENSG00000241352
chr12	12784868	12786092	12:12784868-12786092	ENSG00000178878,ENSG00000207983,ENSG00000213782,ENSG00000242329,ENSG00000241352,ENSG00000234498,ENSG00000111291,ENSG00000256011
chr12	12786458	12787691	12:12786458-12787691	ENSG00000178878,ENSG00000207983,ENSG00000213782,ENSG00000242329,ENSG00000241352
chr12	12788144	12789111	12:12788144-12789111	ENSG00000178878,ENSG00000213782,ENSG00000242329,ENSG00000241352
chr12	12789944	12790323	12:12789944-12790323	ENSG00000242329,ENSG00000241352
chr12	12791769	12791871	12:12791769-12791871	ENSG00000242329,ENSG00000241352
chr12	12791980	12792332	12:12791980-12792332	ENSG00000242329,ENSG00000241352
chr12	12792473	12792701	12:12792473-12792701	ENSG00000242329,ENSG00000241352
chr12	12793507	12793650	12:12793507-12793650	ENSG00000242329,ENSG00000241352
chr12	12803207	12803557	12:12803207-12803557	ENSG00000213782,ENSG00000242329,ENSG00000241352,ENSG00000234498,ENSG00000111291
chr12	12807630	12808531	12:12807630-12808531	ENSG00000213782,ENSG00000242329,ENSG00000241352,ENSG00000234498
chr12	12812989	12813634	12:12812989-12813634	ENSG00000213782,ENSG00000242329,ENSG00000241352
chr12	12890873	12890973	12:12890873-12890973	ENSG00000242329,ENSG00000241352,ENSG00000234498,ENSG00000013588
chr12	12891173	12891420	12:12891173-12891420	ENSG00000242329,ENSG00000241352,ENSG00000234498,ENSG00000013588
chr12	12891512	12891674	12:12891512-12891674	ENSG00000242329,ENSG00000241352,ENSG00000234498,ENSG00000013588
chr12	12910122	12910250	12:12910122-12910250	ENSG00000241352,ENSG00000234498,ENSG00000013588,ENSG00000283759,ENSG00000111291,ENSG00000256011
chr12	12916306	12916897	12:12916306-12916897	ENSG00000242329,ENSG00000241352,ENSG00000234498,ENSG00000283759,ENSG00000247498,ENSG00000111291,ENSG00000256011,ENSG00000256346
chr12	12922264	12922464	12:12922264-12922464	ENSG00000283759,ENSG00000247498,ENSG00000111291,ENSG00000256011
chr12	12979908	12980028	12:12979908-12980028	ENSG00000247498,ENSG00000111291,ENSG00000256011,ENSG00000221611,ENSG00000013583
chr12	12983578	12983683	12:12983578-12983683	ENSG00000247498,ENSG00000111291,ENSG00000256011,ENSG00000221611,ENSG00000013583
chr12	12999858	13000833	12:12999858-13000833	ENSG00000111291,ENSG00000256011,ENSG00000013583,ENSG00000183935,ENSG00000255621,ENSG00000243129
chr12	13001162	13001690	12:13001162-13001690	ENSG00000013583,ENSG00000183935,ENSG00000255621,ENSG00000243129
chr12	13044204	13044569	12:13044204-13044569	ENSG00000243129,ENSG00000084444
chr12	13044658	13044835	12:13044658-13044835	ENSG00000243129,ENSG00000084444
chr12	13097494	13097673	12:13097494-13097673	ENSG00000111305
chr12	13097709	13098898	12:13097709-13098898	ENSG00000243129,ENSG00000111305
chr12	13098986	13099471	12:13098986-13099471	ENSG00000111305
chr12	13100638	13101748	12:13100638-13101748	ENSG00000243129,ENSG00000111305
chr12	13114223	13114344	12:13114223-13114344	ENSG00000111305
chr12	13116248	13116580	12:13116248-13116580	ENSG00000243129
chr12	13152333	13152555	12:13152333-13152555	-
chr12	13196156	13196955	12:13196156-13196955	ENSG00000111291,ENSG00000243129,ENSG00000111305,ENSG00000134531
chr12	13197128	13197260	12:13197128-13197260	ENSG00000134531
chr12	13197525	13198061	12:13197525-13198061	ENSG00000134531
chr12	13198399	13198527	12:13198399-13198527	ENSG00000134531
chr12	13198956	13199337	12:13198956-13199337	ENSG00000134531
chr12	13203008	13203461	12:13203008-13203461	ENSG00000134531
chr12	13203590	13203763	12:13203590-13203763	ENSG00000134531
chr12	13206433	13206707	12:13206433-13206707	ENSG00000243129,ENSG00000134531
chr12	13222200	13222449	12:13222200-13222449	ENSG00000111291,ENSG00000256011,ENSG00000243129,ENSG00000287928
chr12	13234179	13234288	12:13234179-13234288	ENSG00000243129,ENSG00000277935
chr12	13255764	13256059	12:13255764-13256059	ENSG00000234498,ENSG00000111291,ENSG00000256011,ENSG00000243129,ENSG00000286869,ENSG00000180861,ENSG00000273079,ENSG00000201909,ENSG00000256306,ENSG00000277935,ENSG00000287928,ENSG00000200475,ENSG00000256346,ENSG00000227760
chr12	13278291	13278431	12:13278291-13278431	ENSG00000286869,ENSG00000180861,ENSG00000273079,ENSG00000201909,ENSG00000256306,ENSG00000277935,ENSG00000287928,ENSG00000200475,ENSG00000256346
chr12	13443571	13443730	12:13443571-13443730	ENSG00000180861,ENSG00000273079,ENSG00000201476,ENSG00000201909,ENSG00000256306,ENSG00000277935,ENSG00000287928,ENSG00000200475
chr12	13959226	13959577	12:13959226-13959577	ENSG00000180861,ENSG00000273079,ENSG00000256306,ENSG00000277935,ENSG00000287928,ENSG00000200475,ENSG00000256346,ENSG00000227760,ENSG00000286303
chr12	14256628	14256879	12:14256628-14256879	ENSG00000227760,ENSG00000256084,ENSG00000255763,ENSG00000251908,ENSG00000255749,ENSG00000244573,ENSG00000171681
chr12	14257572	14258322	12:14257572-14258322	ENSG00000256346,ENSG00000227760,ENSG00000256084,ENSG00000255763,ENSG00000251908,ENSG00000255749,ENSG00000244573,ENSG00000171681,ENSG00000255649,ENSG00000070019,ENSG00000214772
chr12	14259909	14260443	12:14259909-14260443	ENSG00000256346,ENSG00000227760,ENSG00000256084,ENSG00000255763,ENSG00000251908,ENSG00000255749,ENSG00000244573,ENSG00000171681,ENSG00000255649,ENSG00000070019
chr12	14260537	14260945	12:14260537-14260945	ENSG00000227760,ENSG00000256084,ENSG00000255763,ENSG00000244573
chr12	14365345	14366131	12:14365345-14366131	ENSG00000227760,ENSG00000256084,ENSG00000255763,ENSG00000244573,ENSG00000171681
chr12	14384919	14385462	12:14384919-14385462	ENSG00000227760,ENSG00000256084,ENSG00000244573,ENSG00000171681
chr12	14394491	14394721	12:14394491-14394721	ENSG00000227760,ENSG00000256084,ENSG00000255763,ENSG00000244573,ENSG00000171681
chr12	14408348	14408467	12:14408348-14408467	ENSG00000227760,ENSG00000171681
chr12	14417813	14418036	12:14417813-14418036	ENSG00000256084,ENSG00000255763,ENSG00000244573,ENSG00000171681
chr12	14554349	14554599	12:14554349-14554599	ENSG00000227760,ENSG00000121316,ENSG00000255649,ENSG00000200830,ENSG00000256751
chr12	14567335	14567630	12:14567335-14567630	ENSG00000121316,ENSG00000255649,ENSG00000200830,ENSG00000256751
chr12	14567671	14568029	12:14567671-14568029	ENSG00000121316,ENSG00000255649,ENSG00000200830,ENSG00000256751,ENSG00000070019,ENSG00000214772
chr12	14630224	14630365	12:14630224-14630365	ENSG00000256346,ENSG00000227760,ENSG00000256084,ENSG00000255763,ENSG00000255649,ENSG00000070019,ENSG00000214772,ENSG00000256650,ENSG00000242991
chr12	14723844	14723944	12:14723844-14723944	ENSG00000070019,ENSG00000214772,ENSG00000255727
chr12	14769914	14771257	12:14769914-14771257	ENSG00000261324,ENSG00000197837,ENSG00000246705,ENSG00000084463,ENSG00000182993
chr12	14774030	14774933	12:14774030-14774933	ENSG00000070019,ENSG00000261324,ENSG00000197837,ENSG00000246705,ENSG00000084463,ENSG00000182993
chr12	14775018	14775326	12:14775018-14775326	ENSG00000261324,ENSG00000197837,ENSG00000246705,ENSG00000084463
chr12	14803098	14803972	12:14803098-14803972	ENSG00000070019,ENSG00000261324,ENSG00000197837,ENSG00000246705,ENSG00000084463,ENSG00000182993,ENSG00000179256,ENSG00000286107,ENSG00000255727,ENSG00000256650,ENSG00000213235
chr12	14811255	14811359	12:14811255-14811359	ENSG00000084463,ENSG00000182993,ENSG00000179256,ENSG00000286107,ENSG00000255727
chr12	14841730	14842138	12:14841730-14842138	ENSG00000179256,ENSG00000111339,ENSG00000256339,ENSG00000139055,ENSG00000139053,ENSG00000255727,ENSG00000256650,ENSG00000255660,ENSG00000256283,ENSG00000213235
chr12	14842172	14842287	12:14842172-14842287	ENSG00000111339,ENSG00000256339,ENSG00000255727
chr12	14843372	14843743	12:14843372-14843743	ENSG00000111339,ENSG00000256339,ENSG00000255727,ENSG00000256650
chr12	14845400	14845554	12:14845400-14845554	ENSG00000111339,ENSG00000256339,ENSG00000139055,ENSG00000139053,ENSG00000255727,ENSG00000256650,ENSG00000255660
chr12	14846298	14846494	12:14846298-14846494	ENSG00000111339,ENSG00000256339,ENSG00000139055,ENSG00000139053,ENSG00000255727,ENSG00000256650,ENSG00000255660
chr12	14846993	14847146	12:14846993-14847146	ENSG00000111339,ENSG00000256339,ENSG00000255727,ENSG00000256650
chr12	14854139	14854240	12:14854139-14854240	ENSG00000139053,ENSG00000255727
chr12	14884489	14884888	12:14884489-14884888	ENSG00000182993,ENSG00000111341,ENSG00000139055,ENSG00000256650
chr12	14885761	14886210	12:14885761-14886210	ENSG00000182993,ENSG00000111341,ENSG00000139055,ENSG00000139053,ENSG00000255727,ENSG00000256650
chr12	14905249	14905634	12:14905249-14905634	ENSG00000139055,ENSG00000139053,ENSG00000255727,ENSG00000256650
chr12	14905717	14905848	12:14905717-14905848	ENSG00000139055
chr12	14948817	14949189	12:14948817-14949189	ENSG00000139055,ENSG00000111348,ENSG00000139053,ENSG00000255727,ENSG00000256650
chr12	14952309	14952614	12:14952309-14952614	ENSG00000139055,ENSG00000111348,ENSG00000139053,ENSG00000255727
chr12	14960095	14960215	12:14960095-14960215	ENSG00000111348,ENSG00000139053
chr12	14960736	14962020	12:14960736-14962020	ENSG00000139055,ENSG00000111348,ENSG00000139053
chr12	15221276	15221564	12:15221276-15221564	ENSG00000255727,ENSG00000134533,ENSG00000256650,ENSG00000255660,ENSG00000256283,ENSG00000243916
chr12	15278980	15279169	12:15278980-15279169	ENSG00000256650,ENSG00000255660,ENSG00000256283,ENSG00000151490,ENSG00000243916,ENSG00000256238
chr12	15279221	15279525	12:15279221-15279525	ENSG00000256650,ENSG00000255660,ENSG00000256283,ENSG00000151490,ENSG00000243916,ENSG00000188991,ENSG00000256238,ENSG00000286303,ENSG00000256450,ENSG00000048540,ENSG00000256564,ENSG00000283240,ENSG00000255871,ENSG00000256211,ENSG00000287455,ENSG00000285724,ENSG00000242991,ENSG00000256756,ENSG00000283665,ENSG00000206662
chr12	15590466	15590598	12:15590466-15590598	ENSG00000151490,ENSG00000243916,ENSG00000200105,ENSG00000256627,ENSG00000008394,ENSG00000256450,ENSG00000048540,ENSG00000256211,ENSG00000285724
chr12	15596341	15596565	12:15596341-15596565	ENSG00000151490,ENSG00000243916,ENSG00000200105,ENSG00000256627,ENSG00000286303,ENSG00000256450,ENSG00000256564,ENSG00000283240,ENSG00000255871,ENSG00000212358
chr12	15599331	15599950	12:15599331-15599950	ENSG00000151490,ENSG00000243916,ENSG00000200105,ENSG00000256627,ENSG00000188991,ENSG00000008394,ENSG00000256238,ENSG00000286303,ENSG00000256450,ENSG00000048540,ENSG00000256564,ENSG00000283240,ENSG00000255871,ENSG00000213235,ENSG00000287455,ENSG00000212358,ENSG00000242991,ENSG00000256389,ENSG00000256994,ENSG00000283665,ENSG00000206662
chr12	15629186	15629437	12:15629186-15629437	ENSG00000151490,ENSG00000243916,ENSG00000151491,ENSG00000200105,ENSG00000256627,ENSG00000188991,ENSG00000008394,ENSG00000256238,ENSG00000286303,ENSG00000256450,ENSG00000048540,ENSG00000256564,ENSG00000283240,ENSG00000255871,ENSG00000213235,ENSG00000212358,ENSG00000285724,ENSG00000242991,ENSG00000256896,ENSG00000256389,ENSG00000256994,ENSG00000206662
chr12	15688295	15688508	12:15688295-15688508	ENSG00000200105,ENSG00000256627,ENSG00000188991,ENSG00000286303,ENSG00000256450,ENSG00000048540,ENSG00000256564,ENSG00000255871,ENSG00000213235,ENSG00000287455,ENSG00000256896,ENSG00000256756
chr12	15698440	15698594	12:15698440-15698594	ENSG00000200105,ENSG00000256627,ENSG00000256211
chr12	15698660	15698855	12:15698660-15698855	ENSG00000200105,ENSG00000256627,ENSG00000256238,ENSG00000256211
chr12	15700643	15701021	12:15700643-15701021	ENSG00000256650,ENSG00000151490,ENSG00000243916,ENSG00000151491,ENSG00000200105,ENSG00000256627,ENSG00000188991,ENSG00000008394,ENSG00000256238,ENSG00000286303,ENSG00000256450,ENSG00000048540,ENSG00000256564,ENSG00000283240,ENSG00000255871,ENSG00000256211,ENSG00000213235,ENSG00000287455,ENSG00000212358,ENSG00000285724,ENSG00000242991,ENSG00000256896,ENSG00000256756,ENSG00000256389,ENSG00000256994,ENSG00000283665,ENSG00000206662
chr12	15701697	15701939	12:15701697-15701939	ENSG00000200105,ENSG00000256627,ENSG00000256211
chr12	15712753	15713169	12:15712753-15713169	ENSG00000151490,ENSG00000243916,ENSG00000151491,ENSG00000200105,ENSG00000256627,ENSG00000188991,ENSG00000008394,ENSG00000256238,ENSG00000286303,ENSG00000256450,ENSG00000048540,ENSG00000256564,ENSG00000283240,ENSG00000255871,ENSG00000256211,ENSG00000213235,ENSG00000287455,ENSG00000212358,ENSG00000285724,ENSG00000242991,ENSG00000256896,ENSG00000256389,ENSG00000256994,ENSG00000206662
chr12	15767445	15767553	12:15767445-15767553	ENSG00000200105,ENSG00000255565,ENSG00000256627,ENSG00000188991,ENSG00000256450,ENSG00000256564,ENSG00000283240,ENSG00000256211,ENSG00000285724,ENSG00000242991
chr12	15788372	15788491	12:15788372-15788491	ENSG00000151491,ENSG00000255565,ENSG00000256627
chr12	15788848	15789945	12:15788848-15789945	ENSG00000151490,ENSG00000151491,ENSG00000200105,ENSG00000255565,ENSG00000256627,ENSG00000188991,ENSG00000048540,ENSG00000256564
chr12	15856488	15856592	12:15856488-15856592	ENSG00000151490,ENSG00000256627
chr12	15881815	15882863	12:15881815-15882863	ENSG00000151490,ENSG00000151491,ENSG00000256627,ENSG00000023734,ENSG00000188991,ENSG00000008394,ENSG00000256238,ENSG00000286303,ENSG00000256450,ENSG00000048540,ENSG00000256564,ENSG00000283240,ENSG00000255871,ENSG00000256211,ENSG00000213235,ENSG00000287455,ENSG00000212358,ENSG00000285724,ENSG00000242991,ENSG00000256896,ENSG00000256756,ENSG00000256389,ENSG00000256994,ENSG00000283665
chr12	15911056	15911668	12:15911056-15911668	ENSG00000151490,ENSG00000243916,ENSG00000023734,ENSG00000023697,ENSG00000188991,ENSG00000008394,ENSG00000256238,ENSG00000286303,ENSG00000256450,ENSG00000048540,ENSG00000256564,ENSG00000283240,ENSG00000255871,ENSG00000256211,ENSG00000213235,ENSG00000287455,ENSG00000212358,ENSG00000285724,ENSG00000242991,ENSG00000256896,ENSG00000256756,ENSG00000256389,ENSG00000256994,ENSG00000206662
chr12	15978714	15978976	12:15978714-15978976	ENSG00000243916,ENSG00000023697,ENSG00000256134,ENSG00000188991,ENSG00000008394,ENSG00000256238,ENSG00000286303,ENSG00000256450,ENSG00000048540,ENSG00000256564,ENSG00000283240,ENSG00000255871,ENSG00000256211,ENSG00000213235,ENSG00000287455,ENSG00000212358,ENSG00000285724,ENSG00000242991,ENSG00000256896,ENSG00000256756,ENSG00000256389,ENSG00000256994,ENSG00000283665,ENSG00000206662
chr12	15984186	15984370	12:15984186-15984370	ENSG00000023697,ENSG00000256134,ENSG00000188991,ENSG00000008394,ENSG00000256238,ENSG00000286303,ENSG00000256450,ENSG00000048540,ENSG00000256564,ENSG00000283240,ENSG00000255871,ENSG00000256211,ENSG00000213235,ENSG00000287455,ENSG00000212358,ENSG00000285724,ENSG00000242991,ENSG00000256896,ENSG00000256756,ENSG00000256389,ENSG00000256994,ENSG00000283665
chr12	16012230	16012430	12:16012230-16012430	ENSG00000243916,ENSG00000188991,ENSG00000008394,ENSG00000256238,ENSG00000286303,ENSG00000256450,ENSG00000048540,ENSG00000256564,ENSG00000283240,ENSG00000255871,ENSG00000256211,ENSG00000213235,ENSG00000287455,ENSG00000212358,ENSG00000285724,ENSG00000242991,ENSG00000256896,ENSG00000256756,ENSG00000256389,ENSG00000256994,ENSG00000283665,ENSG00000206662
chr12	18430559	18430726	12:18430559-18430726	ENSG00000283240,ENSG00000255871,ENSG00000256211,ENSG00000213235,ENSG00000287455,ENSG00000212358,ENSG00000285724,ENSG00000242991,ENSG00000256896,ENSG00000256756,ENSG00000256389,ENSG00000256994,ENSG00000283665,ENSG00000206662,ENSG00000111404,ENSG00000139144,ENSG00000255892,ENSG00000255960,ENSG00000256138,ENSG00000139151,ENSG00000255993,ENSG00000255648,ENSG00000177938,ENSG00000227525,ENSG00000256844,ENSG00000253284,ENSG00000240993,ENSG00000243854
chr12	19129397	19130118	12:19129397-19130118	ENSG00000206662,ENSG00000111404,ENSG00000139144,ENSG00000255892,ENSG00000256138,ENSG00000139151,ENSG00000255993,ENSG00000255648,ENSG00000177938,ENSG00000227525,ENSG00000256844,ENSG00000052126,ENSG00000253284,ENSG00000240993
chr12	19273902	19274197	12:19273902-19274197	ENSG00000287455,ENSG00000212358,ENSG00000285724,ENSG00000242991,ENSG00000256896,ENSG00000256756,ENSG00000256389,ENSG00000256994,ENSG00000283665,ENSG00000206662,ENSG00000111404,ENSG00000139144,ENSG00000255892,ENSG00000256138,ENSG00000139151,ENSG00000255993,ENSG00000255648,ENSG00000177938,ENSG00000227525,ENSG00000256844,ENSG00000052126,ENSG00000253284,ENSG00000240993,ENSG00000134538,ENSG00000257062,ENSG00000205754,ENSG00000256157,ENSG00000257046,ENSG00000111700,ENSG00000139155,ENSG00000256849,ENSG00000240328,ENSG00000243854
chr12	19394308	19394663	12:19394308-19394663	ENSG00000256211,ENSG00000213235,ENSG00000287455,ENSG00000212358,ENSG00000285724,ENSG00000242991,ENSG00000256896,ENSG00000256756,ENSG00000256389,ENSG00000256994,ENSG00000283665,ENSG00000206662,ENSG00000111404,ENSG00000139144,ENSG00000255892,ENSG00000256138,ENSG00000139151,ENSG00000255993,ENSG00000255648,ENSG00000177938,ENSG00000227525,ENSG00000256844,ENSG00000253284,ENSG00000240993,ENSG00000134538,ENSG00000257062,ENSG00000205754,ENSG00000256157,ENSG00000257046,ENSG00000111700,ENSG00000256849,ENSG00000240328,ENSG00000245205,ENSG00000139154,ENSG00000243854
chr12	19410217	19410590	12:19410217-19410590	ENSG00000256896,ENSG00000206662,ENSG00000139151,ENSG00000255993,ENSG00000255648,ENSG00000177938,ENSG00000227525,ENSG00000240993,ENSG00000240328,ENSG00000245205,ENSG00000271462,ENSG00000255909,ENSG00000139154,ENSG00000243854
chr12	19411272	19411452	12:19411272-19411452	ENSG00000256896,ENSG00000206662,ENSG00000139151,ENSG00000255993,ENSG00000177938,ENSG00000227525,ENSG00000240993,ENSG00000240328,ENSG00000245205,ENSG00000271462,ENSG00000255909,ENSG00000139154,ENSG00000243854
chr12	19412896	19413251	12:19412896-19413251	ENSG00000256896,ENSG00000206662,ENSG00000139144,ENSG00000139151,ENSG00000255993,ENSG00000255648,ENSG00000177938,ENSG00000227525,ENSG00000240993,ENSG00000256157,ENSG00000240328,ENSG00000245205,ENSG00000271462,ENSG00000255909,ENSG00000139154,ENSG00000243854
chr12	19439150	19440427	12:19439150-19440427	ENSG00000212358,ENSG00000285724,ENSG00000256756,ENSG00000256389,ENSG00000256994,ENSG00000283665,ENSG00000206662,ENSG00000111404,ENSG00000139144,ENSG00000255892,ENSG00000139151,ENSG00000255993,ENSG00000255648,ENSG00000177938,ENSG00000227525,ENSG00000256844,ENSG00000253284,ENSG00000240993,ENSG00000134538,ENSG00000256157,ENSG00000257046,ENSG00000111700,ENSG00000139155,ENSG00000240328,ENSG00000245205,ENSG00000200247,ENSG00000139154,ENSG00000243854
chr12	19440483	19440835	12:19440483-19440835	ENSG00000139144,ENSG00000240328,ENSG00000245205,ENSG00000200247,ENSG00000139154,ENSG00000243854
chr12	19575777	19576232	12:19575777-19576232	ENSG00000285724,ENSG00000242991,ENSG00000256896,ENSG00000256756,ENSG00000256389,ENSG00000256994,ENSG00000283665,ENSG00000206662,ENSG00000111404,ENSG00000139144,ENSG00000255892,ENSG00000256138,ENSG00000139151,ENSG00000255993,ENSG00000255648,ENSG00000177938,ENSG00000227525,ENSG00000256844,ENSG00000240993,ENSG00000121351,ENSG00000134538,ENSG00000257062,ENSG00000205754,ENSG00000256157,ENSG00000257046,ENSG00000111700,ENSG00000139155,ENSG00000256663,ENSG00000256499,ENSG00000287075,ENSG00000256287,ENSG00000256849,ENSG00000255910,ENSG00000200885,ENSG00000287074,ENSG00000240328,ENSG00000245205,ENSG00000243854
chr12	19744675	19745100	12:19744675-19745100	ENSG00000256389,ENSG00000256994,ENSG00000283665,ENSG00000206662,ENSG00000111404,ENSG00000139144,ENSG00000139151,ENSG00000255993,ENSG00000255648,ENSG00000177938,ENSG00000227525,ENSG00000134538,ENSG00000257062,ENSG00000205754,ENSG00000256157,ENSG00000257046,ENSG00000111700,ENSG00000139155,ENSG00000256663,ENSG00000131982,ENSG00000256499,ENSG00000287075,ENSG00000256287,ENSG00000256849,ENSG00000255910,ENSG00000200885,ENSG00000240328
chr12	19800362	19800508	12:19800362-19800508	ENSG00000256756,ENSG00000256389,ENSG00000256994,ENSG00000283665,ENSG00000206662,ENSG00000139151,ENSG00000255993,ENSG00000255648,ENSG00000177938,ENSG00000134538,ENSG00000257062,ENSG00000205754,ENSG00000256157,ENSG00000257046,ENSG00000111700,ENSG00000139155,ENSG00000256499,ENSG00000287075,ENSG00000256287,ENSG00000256849,ENSG00000255910,ENSG00000200885
chr12	19800989	19801194	12:19800989-19801194	ENSG00000256896,ENSG00000256756,ENSG00000256389,ENSG00000256994,ENSG00000283665,ENSG00000206662,ENSG00000111404,ENSG00000139144,ENSG00000255892,ENSG00000256138,ENSG00000139151,ENSG00000255993,ENSG00000255648,ENSG00000177938,ENSG00000227525,ENSG00000084453,ENSG00000134538,ENSG00000257062,ENSG00000205754,ENSG00000256157,ENSG00000257046,ENSG00000111700,ENSG00000139155,ENSG00000256663,ENSG00000256499,ENSG00000287075,ENSG00000256287,ENSG00000256849,ENSG00000255910,ENSG00000200885,ENSG00000240328
chr12	20212688	20213053	12:20212688-20213053	ENSG00000111404,ENSG00000139144,ENSG00000255892,ENSG00000139151,ENSG00000255993,ENSG00000255648,ENSG00000177938,ENSG00000227525,ENSG00000121351,ENSG00000134538,ENSG00000257062,ENSG00000205754,ENSG00000256157,ENSG00000257046,ENSG00000111700,ENSG00000139155,ENSG00000256663,ENSG00000131982,ENSG00000256499,ENSG00000287075,ENSG00000256287,ENSG00000256849,ENSG00000255910,ENSG00000200885,ENSG00000240328
chr12	20368181	20368281	12:20368181-20368281	ENSG00000134538,ENSG00000256157,ENSG00000257046,ENSG00000111700,ENSG00000139155,ENSG00000256663,ENSG00000172572,ENSG00000256879,ENSG00000256499,ENSG00000287075,ENSG00000256287,ENSG00000256849
chr12	20369544	20369921	12:20369544-20369921	ENSG00000134538,ENSG00000257062,ENSG00000205754,ENSG00000256157,ENSG00000257046,ENSG00000111700,ENSG00000139155,ENSG00000256663,ENSG00000131982,ENSG00000172572,ENSG00000256879,ENSG00000256499,ENSG00000287075,ENSG00000256287,ENSG00000256849,ENSG00000255910
chr12	20466023	20466212	12:20466023-20466212	ENSG00000111404,ENSG00000121351,ENSG00000134538,ENSG00000257062,ENSG00000205754,ENSG00000256157,ENSG00000257046,ENSG00000111700,ENSG00000139155,ENSG00000256663,ENSG00000131982,ENSG00000256499,ENSG00000287075,ENSG00000256287,ENSG00000256849
chr12	21437471	21437945	12:21437471-21437945	ENSG00000256321,ENSG00000255627,ENSG00000275567,ENSG00000257022,ENSG00000069431,ENSG00000111713,ENSG00000111711,ENSG00000004700,ENSG00000256021,ENSG00000121350,ENSG00000121351,ENSG00000084453,ENSG00000134538,ENSG00000257062,ENSG00000205754,ENSG00000256157,ENSG00000257046,ENSG00000111700,ENSG00000139155
chr12	21438202	21438302	12:21438202-21438302	ENSG00000256021,ENSG00000121350,ENSG00000121351,ENSG00000084453
chr12	21501187	21502155	12:21501187-21502155	ENSG00000256973,ENSG00000255627,ENSG00000275567,ENSG00000257022,ENSG00000069431,ENSG00000111713,ENSG00000134548,ENSG00000111711,ENSG00000004700,ENSG00000256021,ENSG00000121351,ENSG00000084453,ENSG00000257062
chr12	21527908	21528008	12:21527908-21528008	ENSG00000111713,ENSG00000134548,ENSG00000121351
chr12	21642800	21643028	12:21642800-21643028	ENSG00000256714,ENSG00000255627,ENSG00000275567,ENSG00000257022,ENSG00000069431,ENSG00000111716,ENSG00000285854,ENSG00000111713,ENSG00000121351,ENSG00000134538,ENSG00000257062,ENSG00000205754
chr12	21657016	21657121	12:21657016-21657121	ENSG00000255627,ENSG00000256615,ENSG00000111716,ENSG00000285854,ENSG00000111713
chr12	21657279	21657492	12:21657279-21657492	ENSG00000255627,ENSG00000256615,ENSG00000111716,ENSG00000285854,ENSG00000111713
chr12	21657526	21658243	12:21657526-21658243	ENSG00000256973,ENSG00000212172,ENSG00000283582,ENSG00000255627,ENSG00000275567,ENSG00000257022,ENSG00000069431,ENSG00000255644,ENSG00000256615,ENSG00000111716,ENSG00000285854,ENSG00000111713,ENSG00000121351,ENSG00000084453,ENSG00000134538,ENSG00000257062,ENSG00000205754,ENSG00000256157,ENSG00000111700
chr12	21680471	21680604	12:21680471-21680604	ENSG00000283582,ENSG00000255627,ENSG00000275567,ENSG00000257022,ENSG00000069431,ENSG00000255644,ENSG00000111713,ENSG00000121351,ENSG00000084453,ENSG00000134538,ENSG00000257062,ENSG00000205754
chr12	21774871	21775039	12:21774871-21775039	ENSG00000255627,ENSG00000275567,ENSG00000257022,ENSG00000069431,ENSG00000121361,ENSG00000255644,ENSG00000134538
chr12	22046047	22046933	12:22046047-22046933	ENSG00000115934,ENSG00000256353,ENSG00000256923,ENSG00000241451,ENSG00000256371,ENSG00000256973,ENSG00000256714,ENSG00000212172,ENSG00000283582,ENSG00000274624,ENSG00000111726,ENSG00000255627,ENSG00000275567,ENSG00000257022,ENSG00000069431,ENSG00000255644,ENSG00000111713,ENSG00000121351,ENSG00000257062,ENSG00000205754
chr12	22275979	22276101	12:22275979-22276101	ENSG00000115934,ENSG00000256321,ENSG00000256353,ENSG00000256923,ENSG00000256973,ENSG00000256714,ENSG00000212172,ENSG00000283582,ENSG00000274624,ENSG00000111728,ENSG00000255627,ENSG00000275567,ENSG00000257022,ENSG00000134538
chr12	22312439	22312676	12:22312439-22312676	ENSG00000115934,ENSG00000256321,ENSG00000256353,ENSG00000256923,ENSG00000241451,ENSG00000256973,ENSG00000256714,ENSG00000212172,ENSG00000283582,ENSG00000274624,ENSG00000111728,ENSG00000255627,ENSG00000275567,ENSG00000257022,ENSG00000069431,ENSG00000257062
chr12	22335622	22335754	12:22335622-22335754	ENSG00000256973,ENSG00000256714,ENSG00000212172,ENSG00000283582,ENSG00000274624,ENSG00000111728,ENSG00000255627
chr12	22543743	22544902	12:22543743-22544902	ENSG00000255745,ENSG00000115934,ENSG00000256321,ENSG00000256353,ENSG00000256923,ENSG00000241451,ENSG00000256995,ENSG00000139163,ENSG00000257023,ENSG00000256774,ENSG00000256371,ENSG00000256973,ENSG00000111731,ENSG00000250166,ENSG00000256714,ENSG00000212172,ENSG00000283582,ENSG00000274624,ENSG00000255627,ENSG00000069431
chr12	22624826	22625641	12:22624826-22625641	ENSG00000255745,ENSG00000240481,ENSG00000256473,ENSG00000115934,ENSG00000256321,ENSG00000256353,ENSG00000256923,ENSG00000241451,ENSG00000256995,ENSG00000139163,ENSG00000257023,ENSG00000256774,ENSG00000256371,ENSG00000256973,ENSG00000111731,ENSG00000250166,ENSG00000256714,ENSG00000212172,ENSG00000283582,ENSG00000274624,ENSG00000255627
chr12	22687781	22687934	12:22687781-22687934	ENSG00000244662,ENSG00000256473,ENSG00000115934,ENSG00000256321,ENSG00000256353,ENSG00000256923,ENSG00000241451,ENSG00000256995,ENSG00000256774,ENSG00000256371,ENSG00000256973,ENSG00000256714,ENSG00000283582
chr12	23771375	23771508	12:23771375-23771508	ENSG00000255745,ENSG00000240481,ENSG00000256482,ENSG00000244662,ENSG00000256852,ENSG00000197503,ENSG00000216192,ENSG00000256473,ENSG00000115934,ENSG00000256321,ENSG00000256353,ENSG00000256923
chr12	24039817	24039919	12:24039817-24039919	ENSG00000255745,ENSG00000240481,ENSG00000256482,ENSG00000244662,ENSG00000256852,ENSG00000197503,ENSG00000216192,ENSG00000256473,ENSG00000115934,ENSG00000256321,ENSG00000256353,ENSG00000256923,ENSG00000241451
chr12	24046072	24046192	12:24046072-24046192	ENSG00000255745,ENSG00000240481,ENSG00000256482,ENSG00000244662,ENSG00000256852,ENSG00000197503,ENSG00000216192,ENSG00000256473,ENSG00000115934,ENSG00000256321,ENSG00000256353
chr12	24227035	24227187	12:24227035-24227187	ENSG00000255745,ENSG00000244662,ENSG00000256120,ENSG00000216192,ENSG00000256321
chr12	24562133	24562247	12:24562133-24562247	ENSG00000255745,ENSG00000240481,ENSG00000256482,ENSG00000244662,ENSG00000256852,ENSG00000197503,ENSG00000216192,ENSG00000256473,ENSG00000134532,ENSG00000256321
chr12	24901078	24901220	12:24901078-24901220	ENSG00000255745,ENSG00000240481,ENSG00000060982,ENSG00000256482,ENSG00000278969,ENSG00000255921,ENSG00000213736,ENSG00000258449,ENSG00000276842,ENSG00000244662,ENSG00000256321
chr12	24991620	24991748	12:24991620-24991748	ENSG00000255745,ENSG00000240481,ENSG00000256482,ENSG00000255921,ENSG00000213736,ENSG00000226397,ENSG00000118308,ENSG00000258546,ENSG00000258449,ENSG00000276842,ENSG00000244662
chr12	25040720	25040829	12:25040720-25040829	ENSG00000255745,ENSG00000256482,ENSG00000255921,ENSG00000213736,ENSG00000118308,ENSG00000258546,ENSG00000258449,ENSG00000276842
chr12	25071462	25071595	12:25071462-25071595	ENSG00000255745,ENSG00000256482,ENSG00000255921,ENSG00000213736,ENSG00000118308,ENSG00000258546,ENSG00000258449,ENSG00000276842,ENSG00000244662
chr12	25151600	25151731	12:25151600-25151731	ENSG00000255745,ENSG00000240481,ENSG00000256482,ENSG00000255921,ENSG00000213736,ENSG00000258546,ENSG00000258449,ENSG00000276842,ENSG00000118307,ENSG00000241846,ENSG00000244662
chr12	25194987	25195572	12:25194987-25195572	ENSG00000255745,ENSG00000255921,ENSG00000213736,ENSG00000258449,ENSG00000276842,ENSG00000118307,ENSG00000205707,ENSG00000274987,ENSG00000275197,ENSG00000201439,ENSG00000241846,ENSG00000279173
chr12	25250301	25250653	12:25250301-25250653	ENSG00000133703,ENSG00000274987,ENSG00000275197,ENSG00000278743,ENSG00000201439,ENSG00000241846,ENSG00000279173
chr12	25250698	25251664	12:25250698-25251664	ENSG00000255745,ENSG00000240481,ENSG00000256482,ENSG00000255921,ENSG00000213736,ENSG00000258546,ENSG00000258449,ENSG00000276842,ENSG00000118307,ENSG00000205707,ENSG00000133703,ENSG00000274987,ENSG00000275197,ENSG00000278743,ENSG00000201439,ENSG00000241846,ENSG00000152936,ENSG00000279173,ENSG00000256079,ENSG00000255988,ENSG00000222950,ENSG00000256686,ENSG00000255725,ENSG00000256440,ENSG00000283603,ENSG00000256256,ENSG00000244662,ENSG00000256473,ENSG00000256321,ENSG00000256353
chr12	25385157	25386817	12:25385157-25386817	ENSG00000255745,ENSG00000240481,ENSG00000256482,ENSG00000255921,ENSG00000213736,ENSG00000258546,ENSG00000258449,ENSG00000276842,ENSG00000118307,ENSG00000205707,ENSG00000133703,ENSG00000274987,ENSG00000275197,ENSG00000278743,ENSG00000201439,ENSG00000241846,ENSG00000152936,ENSG00000279173,ENSG00000256079,ENSG00000255988,ENSG00000222950,ENSG00000256686,ENSG00000255725,ENSG00000256440,ENSG00000283603,ENSG00000256256,ENSG00000244662,ENSG00000115934
chr12	25387494	25387791	12:25387494-25387791	ENSG00000258449,ENSG00000276842,ENSG00000118307,ENSG00000205707,ENSG00000274987,ENSG00000275197,ENSG00000278743,ENSG00000201439,ENSG00000241846,ENSG00000152936,ENSG00000279173,ENSG00000256079,ENSG00000255988,ENSG00000255725
chr12	25585229	25585447	12:25585229-25585447	ENSG00000152936,ENSG00000279173,ENSG00000256079,ENSG00000255988,ENSG00000257009,ENSG00000222950,ENSG00000256686,ENSG00000255725,ENSG00000256440,ENSG00000283603,ENSG00000256256
chr12	25958094	25959381	12:25958094-25959381	ENSG00000152936,ENSG00000256079,ENSG00000255988,ENSG00000222950,ENSG00000256686,ENSG00000255725,ENSG00000256440,ENSG00000283603,ENSG00000123094,ENSG00000246695,ENSG00000256256
chr12	25959747	25959912	12:25959747-25959912	ENSG00000255725,ENSG00000256440,ENSG00000283603,ENSG00000123094,ENSG00000246695,ENSG00000256256
chr12	25975316	25975460	12:25975316-25975460	ENSG00000152936,ENSG00000256079,ENSG00000255988,ENSG00000222950,ENSG00000256686,ENSG00000255725,ENSG00000256440,ENSG00000283603,ENSG00000123094,ENSG00000256256
chr12	25997667	25997899	12:25997667-25997899	ENSG00000152936,ENSG00000279173,ENSG00000256079,ENSG00000255988,ENSG00000222950,ENSG00000256686,ENSG00000255725,ENSG00000256440,ENSG00000283603,ENSG00000123094,ENSG00000256256
chr12	26011134	26011493	12:26011134-26011493	ENSG00000152936,ENSG00000279173,ENSG00000256079,ENSG00000255988,ENSG00000222950,ENSG00000256686,ENSG00000255725,ENSG00000256440,ENSG00000283603,ENSG00000123094,ENSG00000256256
chr12	26056451	26056559	12:26056451-26056559	ENSG00000256079,ENSG00000255988,ENSG00000255725,ENSG00000256440,ENSG00000283603,ENSG00000123094
chr12	26097171	26097305	12:26097171-26097305	ENSG00000256079,ENSG00000255988,ENSG00000222950,ENSG00000256440,ENSG00000283603,ENSG00000234428,ENSG00000256185,ENSG00000255968,ENSG00000288532,ENSG00000256234,ENSG00000286752
chr12	26113937	26114788	12:26113937-26114788	ENSG00000255745,ENSG00000152936,ENSG00000279173,ENSG00000256079,ENSG00000255988,ENSG00000222950,ENSG00000256686,ENSG00000255725,ENSG00000256440,ENSG00000283603,ENSG00000234428,ENSG00000256185,ENSG00000255968,ENSG00000288532,ENSG00000256234,ENSG00000286752,ENSG00000256894,ENSG00000123096,ENSG00000123095,ENSG00000256256
chr12	26114887	26115040	12:26114887-26115040	ENSG00000234428,ENSG00000256185,ENSG00000256234,ENSG00000286752,ENSG00000123095
chr12	26122360	26123037	12:26122360-26123037	ENSG00000234428,ENSG00000286752,ENSG00000256894,ENSG00000123096,ENSG00000123095
chr12	26124934	26125131	12:26124934-26125131	ENSG00000286752,ENSG00000256894,ENSG00000123096,ENSG00000123095
chr12	26126022	26126810	12:26126022-26126810	ENSG00000234428,ENSG00000256185,ENSG00000255968,ENSG00000288532,ENSG00000256234,ENSG00000286752,ENSG00000256894,ENSG00000123096,ENSG00000123095
chr12	26195760	26195860	12:26195760-26195860	ENSG00000255968,ENSG00000288532,ENSG00000286752,ENSG00000123096
chr12	26196029	26196129	12:26196029-26196129	ENSG00000255968,ENSG00000288532,ENSG00000286752,ENSG00000123096
chr12	26251769	26251965	12:26251769-26251965	ENSG00000256185,ENSG00000255968,ENSG00000288532,ENSG00000256234,ENSG00000286752
chr12	26271945	26272084	12:26271945-26272084	ENSG00000256185,ENSG00000255968,ENSG00000288532,ENSG00000278095,ENSG00000255750,ENSG00000256234,ENSG00000286752
chr12	26274614	26275067	12:26274614-26275067	ENSG00000256686,ENSG00000283603,ENSG00000234428,ENSG00000256185,ENSG00000255968,ENSG00000288532,ENSG00000255858,ENSG00000278095,ENSG00000255750,ENSG00000256234,ENSG00000286752,ENSG00000256256
chr12	26299124	26299252	12:26299124-26299252	ENSG00000256185,ENSG00000255968,ENSG00000288532,ENSG00000255858,ENSG00000256234,ENSG00000286752
chr12	26378778	26379072	12:26378778-26379072	ENSG00000256686,ENSG00000255725,ENSG00000256440,ENSG00000283603,ENSG00000234428,ENSG00000212549,ENSG00000256185,ENSG00000255968,ENSG00000288532,ENSG00000256234,ENSG00000286752,ENSG00000256256
chr12	26523774	26523985	12:26523774-26523985	ENSG00000222950,ENSG00000256440,ENSG00000234428,ENSG00000256185,ENSG00000256234,ENSG00000286752
chr12	26723650	26723917	12:26723650-26723917	ENSG00000234428,ENSG00000123104
chr12	26786714	26787489	12:26786714-26787489	ENSG00000283603,ENSG00000234428,ENSG00000256640
chr12	26810409	26810626	12:26810409-26810626	ENSG00000234428,ENSG00000256640,ENSG00000123104
chr12	26832017	26833657	12:26832017-26833657	ENSG00000234428,ENSG00000256640,ENSG00000247903,ENSG00000214700,ENSG00000123104
chr12	26845189	26845328	12:26845189-26845328	ENSG00000234428,ENSG00000123104
chr12	26845949	26846286	12:26845949-26846286	ENSG00000234428,ENSG00000256640,ENSG00000247903,ENSG00000214700,ENSG00000256625,ENSG00000123104
chr12	26853885	26854051	12:26853885-26854051	ENSG00000247903,ENSG00000256625
chr12	26857376	26857852	12:26857376-26857852	ENSG00000234428,ENSG00000247903,ENSG00000214700,ENSG00000271418,ENSG00000256625
chr12	26870844	26871315	12:26870844-26871315	ENSG00000234428,ENSG00000247903
chr12	26878599	26879049	12:26878599-26879049	ENSG00000222950,ENSG00000256440,ENSG00000283603,ENSG00000234428,ENSG00000256640,ENSG00000247903,ENSG00000214700,ENSG00000271418,ENSG00000256625,ENSG00000256256
chr12	26884966	26885185	12:26884966-26885185	ENSG00000234428,ENSG00000247903
chr12	26937732	26938950	12:26937732-26938950	ENSG00000064102,ENSG00000111790,ENSG00000064115,ENSG00000247903,ENSG00000214700,ENSG00000271418,ENSG00000256226,ENSG00000256625
chr12	27013893	27014628	12:27013893-27014628	ENSG00000064102,ENSG00000111790,ENSG00000064115,ENSG00000247903,ENSG00000152944,ENSG00000275764,ENSG00000214700,ENSG00000271418,ENSG00000256625
chr12	27014663	27014884	12:27014663-27014884	ENSG00000064115,ENSG00000247903
chr12	27021964	27022142	12:27021964-27022142	ENSG00000152944,ENSG00000275764,ENSG00000214700,ENSG00000271418,ENSG00000256625
chr12	27022304	27022905	12:27022304-27022905	ENSG00000064115,ENSG00000247903,ENSG00000152944,ENSG00000275764,ENSG00000214700,ENSG00000271418,ENSG00000256226,ENSG00000256625
chr12	27142246	27142346	12:27142246-27142346	ENSG00000275764,ENSG00000214700,ENSG00000271418,ENSG00000256226,ENSG00000256625
chr12	27226456	27226637	12:27226456-27226637	ENSG00000214700,ENSG00000271418,ENSG00000256226,ENSG00000256625,ENSG00000211455
chr12	27243930	27244779	12:27243930-27244779	ENSG00000275764,ENSG00000214700,ENSG00000271418,ENSG00000256226,ENSG00000256625,ENSG00000211455
chr12	27272464	27272882	12:27272464-27272882	ENSG00000275764,ENSG00000214700,ENSG00000271418,ENSG00000256226,ENSG00000256625
chr12	27277823	27278135	12:27277823-27278135	ENSG00000275764,ENSG00000214700,ENSG00000271418,ENSG00000256226,ENSG00000256625,ENSG00000211455
chr12	27284836	27285053	12:27284836-27285053	ENSG00000214700,ENSG00000271418,ENSG00000256226,ENSG00000256625
chr12	27291736	27292204	12:27291736-27292204	ENSG00000275764,ENSG00000214700,ENSG00000271418,ENSG00000256226,ENSG00000256625,ENSG00000211455
chr12	27332770	27333099	12:27332770-27333099	ENSG00000029153
chr12	27523756	27524514	12:27523756-27524514	ENSG00000245311,ENSG00000165935,ENSG00000257037,ENSG00000110841
chr12	27524911	27525038	12:27524911-27525038	ENSG00000245311,ENSG00000165935,ENSG00000257037,ENSG00000110841
chr12	27525400	27525779	12:27525400-27525779	ENSG00000245311,ENSG00000165935,ENSG00000257037,ENSG00000110841
chr12	27537971	27538125	12:27537971-27538125	ENSG00000245311,ENSG00000165935,ENSG00000257037,ENSG00000110841
chr12	27549676	27550280	12:27549676-27550280	ENSG00000245311,ENSG00000165935,ENSG00000257037,ENSG00000110841,ENSG00000248100
chr12	27554731	27555262	12:27554731-27555262	ENSG00000245311,ENSG00000165935,ENSG00000257037,ENSG00000248100
chr12	27556541	27556729	12:27556541-27556729	ENSG00000245311,ENSG00000165935,ENSG00000257037,ENSG00000248100
chr12	27574026	27574278	12:27574026-27574278	ENSG00000245311,ENSG00000165935,ENSG00000257037
chr12	27578882	27579466	12:27578882-27579466	ENSG00000245311,ENSG00000165935,ENSG00000257037,ENSG00000256056
chr12	27582854	27583411	12:27582854-27583411	ENSG00000245311,ENSG00000165935,ENSG00000257037,ENSG00000256056,ENSG00000256557
chr12	27592544	27592965	12:27592544-27592965	ENSG00000245311,ENSG00000165935,ENSG00000257037,ENSG00000110841,ENSG00000256056,ENSG00000256557
chr12	27613882	27614074	12:27613882-27614074	ENSG00000245311,ENSG00000165935,ENSG00000257037,ENSG00000256557
chr12	27619448	27619630	12:27619448-27619630	ENSG00000245311,ENSG00000165935,ENSG00000257037,ENSG00000256056,ENSG00000256557
chr12	27623707	27623807	12:27623707-27623807	ENSG00000245311,ENSG00000165935,ENSG00000257037,ENSG00000256557
chr12	27673351	27673640	12:27673351-27673640	ENSG00000245311,ENSG00000110841
chr12	27703806	27703910	12:27703806-27703910	ENSG00000256377,ENSG00000174236,ENSG00000276261,ENSG00000230519,ENSG00000061794,ENSG00000256504
chr12	27710452	27711158	12:27710452-27711158	ENSG00000256377,ENSG00000174236,ENSG00000276261,ENSG00000230519,ENSG00000256378,ENSG00000274075,ENSG00000201612,ENSG00000256512,ENSG00000252585,ENSG00000061794,ENSG00000256504
chr12	27779810	27780662	12:27779810-27780662	ENSG00000257042,ENSG00000256378,ENSG00000274075,ENSG00000201612,ENSG00000256512,ENSG00000087448,ENSG00000256747,ENSG00000205693,ENSG00000252585
chr12	27922688	27922843	12:27922688-27922843	ENSG00000257042,ENSG00000256378,ENSG00000274075,ENSG00000201612,ENSG00000256512,ENSG00000252585
chr12	27970207	27970357	12:27970207-27970357	ENSG00000257042,ENSG00000087494,ENSG00000256378
chr12	27970673	27970815	12:27970673-27970815	ENSG00000257042,ENSG00000087494,ENSG00000256378
chr12	28130748	28130953	12:28130748-28130953	ENSG00000244712,ENSG00000202187,ENSG00000273989,ENSG00000255951,ENSG00000123106,ENSG00000257042
chr12	28190279	28191360	12:28190279-28191360	ENSG00000244712,ENSG00000202187,ENSG00000273989,ENSG00000278733,ENSG00000255951,ENSG00000247934,ENSG00000123106
chr12	28293829	28293961	12:28293829-28293961	ENSG00000244712,ENSG00000202187,ENSG00000273989,ENSG00000255951,ENSG00000123106
chr12	28313639	28314056	12:28313639-28314056	ENSG00000256513,ENSG00000244712,ENSG00000202187,ENSG00000252237,ENSG00000273989,ENSG00000278733,ENSG00000255951,ENSG00000123106,ENSG00000257042
chr12	28424985	28425385	12:28424985-28425385	ENSG00000256513,ENSG00000244712,ENSG00000202187,ENSG00000273989,ENSG00000255951,ENSG00000123106,ENSG00000257042,ENSG00000274075
chr12	28770094	28770888	12:28770094-28770888	ENSG00000256513,ENSG00000244712,ENSG00000202187,ENSG00000273989,ENSG00000255951,ENSG00000257042,ENSG00000201612
chr12	28782342	28782585	12:28782342-28782585	ENSG00000256513,ENSG00000244712,ENSG00000202187,ENSG00000255951
chr12	28872783	28872930	12:28872783-28872930	ENSG00000256513,ENSG00000244712,ENSG00000202187,ENSG00000273989,ENSG00000255951,ENSG00000257042,ENSG00000256378
chr12	28958933	28959097	12:28958933-28959097	ENSG00000278687,ENSG00000256513,ENSG00000244712,ENSG00000202187
chr12	28962034	28962420	12:28962034-28962420	ENSG00000278687,ENSG00000256513,ENSG00000244712,ENSG00000202187,ENSG00000273989,ENSG00000257042
chr12	28966488	28966654	12:28966488-28966654	ENSG00000278687,ENSG00000256513,ENSG00000244712,ENSG00000202187,ENSG00000255951,ENSG00000257042
chr12	29073796	29073901	12:29073796-29073901	ENSG00000187950,ENSG00000273680,ENSG00000274315,ENSG00000257176,ENSG00000275476
chr12	29148157	29148441	12:29148157-29148441	ENSG00000275278,ENSG00000064763,ENSG00000257258
chr12	29148570	29148812	12:29148570-29148812	ENSG00000275278,ENSG00000064763,ENSG00000257258
chr12	29148992	29149659	12:29148992-29149659	ENSG00000275278,ENSG00000064763,ENSG00000257258
chr12	29164844	29165094	12:29164844-29165094	ENSG00000275278,ENSG00000257258
chr12	29170152	29170382	12:29170152-29170382	ENSG00000273680,ENSG00000274315,ENSG00000275476,ENSG00000275278,ENSG00000257258
chr12	29217390	29217526	12:29217390-29217526	ENSG00000275476,ENSG00000064763
chr12	29242037	29242247	12:29242037-29242247	ENSG00000187950,ENSG00000273680,ENSG00000274315,ENSG00000275476
chr12	29242285	29242518	12:29242285-29242518	ENSG00000187950,ENSG00000273680,ENSG00000274315,ENSG00000275476
chr12	29255146	29255351	12:29255146-29255351	ENSG00000187950,ENSG00000273680,ENSG00000274315,ENSG00000257176,ENSG00000275476
chr12	29317866	29318078	12:29317866-29318078	ENSG00000187950,ENSG00000273680,ENSG00000274315,ENSG00000257176,ENSG00000275476,ENSG00000064763
chr12	29380633	29380767	12:29380633-29380767	ENSG00000187950,ENSG00000257599,ENSG00000087502,ENSG00000273680,ENSG00000274315
chr12	29380810	29381537	12:29380810-29381537	ENSG00000257456,ENSG00000187950,ENSG00000257599,ENSG00000087502,ENSG00000273680,ENSG00000274315
chr12	29552469	29552632	12:29552469-29552632	ENSG00000258202,ENSG00000257932,ENSG00000251781,ENSG00000284682,ENSG00000257756,ENSG00000257262,ENSG00000276431,ENSG00000286566,ENSG00000257456,ENSG00000187950
chr12	29553023	29553269	12:29553023-29553269	ENSG00000258202,ENSG00000257932,ENSG00000251781,ENSG00000284682,ENSG00000257756,ENSG00000257262,ENSG00000276431,ENSG00000286566,ENSG00000257456,ENSG00000187950
chr12	29561635	29562652	12:29561635-29562652	ENSG00000258202,ENSG00000257932,ENSG00000251781,ENSG00000284682,ENSG00000257756,ENSG00000257262,ENSG00000276431,ENSG00000286566,ENSG00000257456,ENSG00000187950
chr12	29569477	29569969	12:29569477-29569969	ENSG00000258202,ENSG00000257756,ENSG00000276431,ENSG00000257456,ENSG00000187950
chr12	29578083	29578493	12:29578083-29578493	ENSG00000110900,ENSG00000258202,ENSG00000257932,ENSG00000251781,ENSG00000284682,ENSG00000257756,ENSG00000257262,ENSG00000276431,ENSG00000286566,ENSG00000257456,ENSG00000187950
chr12	29582409	29582683	12:29582409-29582683	-
chr12	29582752	29583081	12:29582752-29583081	-
chr12	29640617	29640731	12:29640617-29640731	ENSG00000133687
chr12	29640778	29641309	12:29640778-29641309	ENSG00000258202,ENSG00000257932,ENSG00000251781,ENSG00000284682,ENSG00000257756,ENSG00000133687
chr12	29660869	29661289	12:29660869-29661289	ENSG00000258202,ENSG00000251781,ENSG00000284682,ENSG00000257756,ENSG00000257262,ENSG00000276431,ENSG00000242986,ENSG00000187950
chr12	29719477	29719665	12:29719477-29719665	ENSG00000258202,ENSG00000257932,ENSG00000251781,ENSG00000284682,ENSG00000257756,ENSG00000257262,ENSG00000276431
chr12	29725679	29726643	12:29725679-29726643	ENSG00000110900,ENSG00000258202,ENSG00000257932,ENSG00000251781,ENSG00000284682,ENSG00000257756,ENSG00000257262,ENSG00000276431,ENSG00000286566,ENSG00000257456,ENSG00000187950
chr12	29728138	29728336	12:29728138-29728336	ENSG00000258202,ENSG00000276431
chr12	29737650	29738011	12:29737650-29738011	ENSG00000258202,ENSG00000257932,ENSG00000251781,ENSG00000284682,ENSG00000257756,ENSG00000257262,ENSG00000276431,ENSG00000286566,ENSG00000257456,ENSG00000187950
chr12	29741337	29742115	12:29741337-29742115	ENSG00000258202,ENSG00000257932,ENSG00000251781,ENSG00000284682,ENSG00000257756,ENSG00000257262,ENSG00000276431,ENSG00000286566,ENSG00000257456,ENSG00000187950
chr12	29754554	29754830	12:29754554-29754830	ENSG00000258202,ENSG00000251781,ENSG00000284682,ENSG00000257756,ENSG00000276431,ENSG00000286566
chr12	29782518	29782817	12:29782518-29782817	ENSG00000133687
chr12	29783082	29784554	12:29783082-29784554	ENSG00000257756,ENSG00000257262,ENSG00000276431,ENSG00000257456,ENSG00000133687
chr12	29817003	29817103	12:29817003-29817103	-
chr12	29847327	29847602	12:29847327-29847602	ENSG00000258202,ENSG00000257932,ENSG00000251781,ENSG00000284682,ENSG00000257756,ENSG00000257262,ENSG00000276431,ENSG00000286566
chr12	29970542	29970867	12:29970542-29970867	ENSG00000258202,ENSG00000257932,ENSG00000251781,ENSG00000284682,ENSG00000257756,ENSG00000257262,ENSG00000276431,ENSG00000286566,ENSG00000257456,ENSG00000187950
chr12	30047623	30047813	12:30047623-30047813	ENSG00000258202,ENSG00000257932,ENSG00000251781,ENSG00000284682,ENSG00000257756,ENSG00000257262,ENSG00000276431,ENSG00000286566
chr12	30695730	30696204	12:30695730-30696204	ENSG00000270926,ENSG00000235884,ENSG00000246331,ENSG00000110888,ENSG00000285870,ENSG00000133704
chr12	30754418	30755403	12:30754418-30755403	ENSG00000110900,ENSG00000285517,ENSG00000235884,ENSG00000246331,ENSG00000110888,ENSG00000133704
chr12	30794971	30795426	12:30794971-30795426	ENSG00000285517,ENSG00000235884,ENSG00000246331
chr12	30795498	30796655	12:30795498-30796655	ENSG00000285517,ENSG00000235884,ENSG00000246331
chr12	30807502	30807634	12:30807502-30807634	ENSG00000285517,ENSG00000235884,ENSG00000246331,ENSG00000257456
chr12	30822407	30823025	12:30822407-30823025	ENSG00000275097,ENSG00000270395,ENSG00000243517,ENSG00000270766,ENSG00000177359,ENSG00000270926,ENSG00000110900,ENSG00000258118,ENSG00000258202,ENSG00000251781,ENSG00000284682,ENSG00000257756,ENSG00000257456
chr12	30823150	30823360	12:30823150-30823360	ENSG00000110900
chr12	30851198	30851422	12:30851198-30851422	ENSG00000275097,ENSG00000270395,ENSG00000243517,ENSG00000270766,ENSG00000177359,ENSG00000270926,ENSG00000110900,ENSG00000258118
chr12	31005959	31006116	12:31005959-31006116	ENSG00000177359,ENSG00000270926,ENSG00000256984,ENSG00000226472,ENSG00000110900
chr12	31073642	31073980	12:31073642-31073980	ENSG00000270395,ENSG00000243517,ENSG00000270766,ENSG00000177359,ENSG00000270926,ENSG00000212533,ENSG00000013573,ENSG00000245614,ENSG00000110900
chr12	31074042	31074314	12:31074042-31074314	ENSG00000270395,ENSG00000243517,ENSG00000270766,ENSG00000177359,ENSG00000270926,ENSG00000212533,ENSG00000013573,ENSG00000245614,ENSG00000110900
chr12	31324016	31325752	12:31324016-31325752	ENSG00000177340,ENSG00000256176,ENSG00000139146,ENSG00000275097,ENSG00000270395,ENSG00000243517,ENSG00000270766
chr12	31325933	31326618	12:31325933-31326618	ENSG00000275769,ENSG00000203437,ENSG00000256159,ENSG00000201228,ENSG00000225349,ENSG00000177340,ENSG00000256176,ENSG00000139146,ENSG00000275097,ENSG00000270395,ENSG00000243517,ENSG00000270766,ENSG00000177359,ENSG00000270926
chr12	31370126	31370244	12:31370126-31370244	ENSG00000275769,ENSG00000203437,ENSG00000256159,ENSG00000201228,ENSG00000225349,ENSG00000233381,ENSG00000283256,ENSG00000256232,ENSG00000275097,ENSG00000270395,ENSG00000243517
chr12	31403222	31403385	12:31403222-31403385	ENSG00000200388,ENSG00000275769,ENSG00000203437,ENSG00000256159,ENSG00000201228,ENSG00000225349,ENSG00000233381,ENSG00000256176,ENSG00000275097,ENSG00000270395,ENSG00000243517,ENSG00000270766
chr12	31574911	31575022	12:31574911-31575022	ENSG00000275769,ENSG00000203437,ENSG00000256159,ENSG00000201228,ENSG00000225349,ENSG00000255867,ENSG00000233381
chr12	31589765	31591459	12:31589765-31591459	ENSG00000275769,ENSG00000203437,ENSG00000256159,ENSG00000201228,ENSG00000225349,ENSG00000255867,ENSG00000252390,ENSG00000231788,ENSG00000233381,ENSG00000170456
chr12	31591576	31591883	12:31591576-31591883	ENSG00000275769,ENSG00000203437,ENSG00000256159,ENSG00000201228,ENSG00000225349,ENSG00000255867,ENSG00000252390,ENSG00000231788,ENSG00000233381,ENSG00000170456
chr12	31636755	31636898	12:31636755-31636898	ENSG00000200388,ENSG00000275769,ENSG00000203437,ENSG00000256159,ENSG00000201228,ENSG00000225349,ENSG00000233381,ENSG00000275097,ENSG00000270395,ENSG00000243517,ENSG00000270766
chr12	31651079	31651219	12:31651079-31651219	ENSG00000287388,ENSG00000139160
chr12	31653226	31653471	12:31653226-31653471	ENSG00000201228,ENSG00000287388,ENSG00000139160
chr12	31658950	31660047	12:31658950-31660047	ENSG00000275769,ENSG00000287388,ENSG00000139160,ENSG00000276136,ENSG00000257094
chr12	31682266	31682436	12:31682266-31682436	ENSG00000276058,ENSG00000188375,ENSG00000252421,ENSG00000256372,ENSG00000244436,ENSG00000276136,ENSG00000257094,ENSG00000274964
chr12	31728407	31729469	12:31728407-31729469	ENSG00000151743,ENSG00000276058,ENSG00000276900,ENSG00000256843,ENSG00000188375,ENSG00000252421,ENSG00000256372,ENSG00000256465,ENSG00000244436,ENSG00000242314,ENSG00000276136,ENSG00000257094
chr12	31731845	31732389	12:31731845-31732389	ENSG00000151743,ENSG00000276058,ENSG00000276900,ENSG00000256843,ENSG00000188375,ENSG00000252421,ENSG00000244436,ENSG00000276136,ENSG00000257094
chr12	31732925	31733195	12:31732925-31733195	ENSG00000151743,ENSG00000276058,ENSG00000276900,ENSG00000256843,ENSG00000188375,ENSG00000252421,ENSG00000244436,ENSG00000257094
chr12	31746859	31747065	12:31746859-31747065	ENSG00000276058,ENSG00000256843,ENSG00000223722,ENSG00000188375,ENSG00000252421,ENSG00000256372,ENSG00000244436
chr12	31749178	31749812	12:31749178-31749812	ENSG00000151743,ENSG00000276058,ENSG00000276900,ENSG00000256843,ENSG00000223722,ENSG00000188375,ENSG00000252421,ENSG00000256372,ENSG00000256465,ENSG00000244436,ENSG00000242314,ENSG00000276136,ENSG00000257094
chr12	31819470	31819749	12:31819470-31819749	ENSG00000276058,ENSG00000188375,ENSG00000252421,ENSG00000252204,ENSG00000256372,ENSG00000256465,ENSG00000244436,ENSG00000242314,ENSG00000276136,ENSG00000257094
chr12	31875062	31875719	12:31875062-31875719	ENSG00000225349,ENSG00000276058,ENSG00000188375,ENSG00000252421,ENSG00000256372,ENSG00000255760,ENSG00000256465,ENSG00000244436,ENSG00000242314,ENSG00000276136,ENSG00000257094,ENSG00000274964,ENSG00000258134,ENSG00000270926
chr12	31959087	31959943	12:31959087-31959943	ENSG00000276058,ENSG00000188375,ENSG00000252421,ENSG00000256372,ENSG00000255760,ENSG00000256465,ENSG00000244436,ENSG00000242314,ENSG00000256987,ENSG00000174718,ENSG00000276136,ENSG00000257094
chr12	31959981	31960099	12:31959981-31960099	ENSG00000255760,ENSG00000242314,ENSG00000174718,ENSG00000276136,ENSG00000257094
chr12	32060653	32060832	12:32060653-32060832	ENSG00000276136,ENSG00000257094,ENSG00000257852,ENSG00000276115,ENSG00000274964,ENSG00000258134
chr12	32106256	32107220	12:32106256-32107220	ENSG00000276136,ENSG00000257094,ENSG00000257852,ENSG00000274964,ENSG00000258134,ENSG00000277342,ENSG00000151746,ENSG00000257530,ENSG00000271357
chr12	32115755	32116003	12:32115755-32116003	ENSG00000276136,ENSG00000257094,ENSG00000257852,ENSG00000274964,ENSG00000258134,ENSG00000277342,ENSG00000151746,ENSG00000257530,ENSG00000271357
chr12	32139902	32140141	12:32139902-32140141	ENSG00000276136,ENSG00000257094,ENSG00000274964,ENSG00000258134
chr12	32140519	32140619	12:32140519-32140619	ENSG00000276136,ENSG00000257094,ENSG00000274964,ENSG00000258134
chr12	32271394	32271701	12:32271394-32271701	ENSG00000203437,ENSG00000276136,ENSG00000257094,ENSG00000257852,ENSG00000273853,ENSG00000276115,ENSG00000274964,ENSG00000258134
chr12	32365581	32365693	12:32365581-32365693	ENSG00000257643,ENSG00000276115,ENSG00000274964,ENSG00000151746
chr12	32391016	32391169	12:32391016-32391169	ENSG00000139132,ENSG00000207176,ENSG00000276115,ENSG00000274964
chr12	32398964	32399098	12:32398964-32399098	ENSG00000139132,ENSG00000207176,ENSG00000276115,ENSG00000274964
chr12	32399131	32400060	12:32399131-32400060	ENSG00000203437,ENSG00000257094,ENSG00000275854,ENSG00000057294,ENSG00000274976,ENSG00000244743,ENSG00000259937,ENSG00000273853,ENSG00000256070,ENSG00000201563,ENSG00000257643,ENSG00000139132,ENSG00000207176,ENSG00000276115,ENSG00000274964
chr12	32450885	32451068	12:32450885-32451068	ENSG00000275854,ENSG00000201563,ENSG00000257643,ENSG00000276115,ENSG00000274964
chr12	32454146	32454261	12:32454146-32454261	ENSG00000257643,ENSG00000274964
chr12	32454903	32455287	12:32454903-32455287	ENSG00000275854,ENSG00000201563,ENSG00000257643,ENSG00000253063,ENSG00000139132,ENSG00000276115,ENSG00000274964
chr12	32455684	32455873	12:32455684-32455873	ENSG00000201563,ENSG00000257643,ENSG00000253063
chr12	32455906	32456006	12:32455906-32456006	-
chr12	32482379	32482531	12:32482379-32482531	ENSG00000253063,ENSG00000139132
chr12	32486316	32486473	12:32486316-32486473	ENSG00000253063,ENSG00000139132
chr12	32521325	32521571	12:32521325-32521571	ENSG00000139132
chr12	32534085	32534423	12:32534085-32534423	ENSG00000139132
chr12	32535338	32535593	12:32535338-32535593	ENSG00000139132
chr12	32548772	32549105	12:32548772-32549105	-
chr12	32562574	32562674	12:32562574-32562674	-
chr12	32567343	32567546	12:32567343-32567546	ENSG00000139132
chr12	32568336	32568514	12:32568336-32568514	-
chr12	32657721	32657831	12:32657721-32657831	ENSG00000201563,ENSG00000257643,ENSG00000276115
chr12	32672039	32672198	12:32672039-32672198	ENSG00000257643,ENSG00000087470
chr12	32678918	32680023	12:32678918-32680023	ENSG00000275854,ENSG00000201563,ENSG00000257643,ENSG00000087470,ENSG00000276115,ENSG00000274964
chr12	32723795	32723961	12:32723795-32723961	ENSG00000274105,ENSG00000275854,ENSG00000257511,ENSG00000276148,ENSG00000201563,ENSG00000257643
chr12	32755173	32755349	12:32755173-32755349	ENSG00000275854,ENSG00000286950,ENSG00000057294,ENSG00000274976,ENSG00000244743,ENSG00000257316,ENSG00000257435,ENSG00000110975,ENSG00000259937,ENSG00000273853,ENSG00000256070,ENSG00000212475,ENSG00000139131
chr12	32755416	32755607	12:32755416-32755607	ENSG00000275854,ENSG00000286950,ENSG00000057294,ENSG00000274976,ENSG00000244743,ENSG00000257316,ENSG00000257435,ENSG00000110975,ENSG00000259937,ENSG00000273853,ENSG00000256070,ENSG00000212475,ENSG00000139131
chr12	32755686	32756158	12:32755686-32756158	ENSG00000270807,ENSG00000207026,ENSG00000245482,ENSG00000139133,ENSG00000256538,ENSG00000275854,ENSG00000286950,ENSG00000057294,ENSG00000274976,ENSG00000244743,ENSG00000257316,ENSG00000257435,ENSG00000110975,ENSG00000259937,ENSG00000273853,ENSG00000256070,ENSG00000212475,ENSG00000139131,ENSG00000201563,ENSG00000257643
chr12	32756243	32756479	12:32756243-32756479	ENSG00000270807,ENSG00000207026,ENSG00000245482,ENSG00000139133,ENSG00000256538,ENSG00000275854,ENSG00000286950,ENSG00000057294,ENSG00000274976,ENSG00000244743,ENSG00000257316,ENSG00000257435,ENSG00000110975,ENSG00000259937,ENSG00000273853,ENSG00000256070,ENSG00000212475,ENSG00000139131,ENSG00000201563
chr12	33988991	33989291	12:33988991-33989291	ENSG00000270807,ENSG00000207026,ENSG00000201624,ENSG00000245482,ENSG00000256538,ENSG00000057294,ENSG00000274976,ENSG00000244743,ENSG00000257316,ENSG00000257435,ENSG00000110975,ENSG00000259937,ENSG00000273853,ENSG00000256070,ENSG00000212475
chr12	34022158	34022840	12:34022158-34022840	ENSG00000270807,ENSG00000207026,ENSG00000245482,ENSG00000139133,ENSG00000256538,ENSG00000256986,ENSG00000275854,ENSG00000286950,ENSG00000057294,ENSG00000274976,ENSG00000244743,ENSG00000257316,ENSG00000257435,ENSG00000110975,ENSG00000259937,ENSG00000273853,ENSG00000256070,ENSG00000212475,ENSG00000139131,ENSG00000201563,ENSG00000257643
chr12	34123224	34123336	12:34123224-34123336	ENSG00000270807,ENSG00000207026,ENSG00000245482,ENSG00000256538,ENSG00000255628,ENSG00000256986,ENSG00000250788,ENSG00000255652,ENSG00000272435,ENSG00000258794,ENSG00000256614,ENSG00000274976,ENSG00000244743,ENSG00000257316,ENSG00000257435,ENSG00000110975,ENSG00000259937,ENSG00000273853,ENSG00000256070,ENSG00000212475
chr12	34126319	34126455	12:34126319-34126455	ENSG00000270807,ENSG00000207026,ENSG00000245482,ENSG00000256538,ENSG00000255628,ENSG00000256986,ENSG00000250788,ENSG00000255652,ENSG00000272435,ENSG00000258794,ENSG00000256614,ENSG00000274976,ENSG00000244743,ENSG00000257316,ENSG00000257435,ENSG00000110975,ENSG00000259937,ENSG00000273853,ENSG00000256070,ENSG00000212475
chr12	34128587	34128773	12:34128587-34128773	ENSG00000270807,ENSG00000207026,ENSG00000245482,ENSG00000256538,ENSG00000255628,ENSG00000256986,ENSG00000250788,ENSG00000255652,ENSG00000272435,ENSG00000258794,ENSG00000256614,ENSG00000274976,ENSG00000244743,ENSG00000257316,ENSG00000257435,ENSG00000110975,ENSG00000259937,ENSG00000273853,ENSG00000256070,ENSG00000212475
chr12	34218552	34218752	12:34218552-34218752	ENSG00000270807,ENSG00000245482,ENSG00000256538,ENSG00000255628,ENSG00000256986,ENSG00000250788,ENSG00000255652,ENSG00000272435,ENSG00000258794,ENSG00000256614,ENSG00000259937,ENSG00000212475
chr12	34218794	34219027	12:34218794-34219027	ENSG00000245482,ENSG00000256538,ENSG00000256986,ENSG00000250788,ENSG00000255652,ENSG00000272435,ENSG00000258794,ENSG00000256614
chr12	38138818	38138929	12:38138818-38138929	ENSG00000258368,ENSG00000257173,ENSG00000258278,ENSG00000274293,ENSG00000287442,ENSG00000199843,ENSG00000201708,ENSG00000254381,ENSG00000257292,ENSG00000258360,ENSG00000253016,ENSG00000175548,ENSG00000257586
chr12	38316394	38317009	12:38316394-38317009	ENSG00000258368,ENSG00000257173,ENSG00000258278,ENSG00000274293,ENSG00000287442,ENSG00000199843,ENSG00000201708,ENSG00000254381,ENSG00000257292,ENSG00000258360,ENSG00000253016,ENSG00000175548,ENSG00000258119,ENSG00000257586,ENSG00000270718,ENSG00000270273,ENSG00000199571,ENSG00000205592,ENSG00000258167,ENSG00000207492
chr12	38515945	38516220	12:38515945-38516220	ENSG00000258368,ENSG00000257173,ENSG00000258278,ENSG00000274293,ENSG00000287442,ENSG00000199843,ENSG00000201708,ENSG00000254381,ENSG00000257292,ENSG00000258360,ENSG00000253016,ENSG00000257645,ENSG00000258119,ENSG00000257586,ENSG00000270718,ENSG00000270273,ENSG00000199571,ENSG00000205592,ENSG00000258167,ENSG00000207492,ENSG00000018236,ENSG00000257680
chr12	38872318	38872439	12:38872318-38872439	ENSG00000258368,ENSG00000257173,ENSG00000258278,ENSG00000257292,ENSG00000258360,ENSG00000258119,ENSG00000257586,ENSG00000270718,ENSG00000270273,ENSG00000199571,ENSG00000205592,ENSG00000207492
chr12	38895505	38895634	12:38895505-38895634	ENSG00000258368,ENSG00000257292,ENSG00000258360,ENSG00000139117,ENSG00000257718,ENSG00000257586,ENSG00000270718
chr12	38904658	38906310	12:38904658-38906310	ENSG00000258368,ENSG00000257173,ENSG00000258278,ENSG00000254381,ENSG00000257292,ENSG00000258360,ENSG00000253016,ENSG00000258119,ENSG00000139117,ENSG00000257718,ENSG00000257586,ENSG00000257237,ENSG00000270718,ENSG00000270273,ENSG00000199571,ENSG00000205592,ENSG00000258167,ENSG00000207492
chr12	38906460	38907015	12:38906460-38907015	ENSG00000258368,ENSG00000257173,ENSG00000258278,ENSG00000254381,ENSG00000257292,ENSG00000258360,ENSG00000253016,ENSG00000258119,ENSG00000139117,ENSG00000257718,ENSG00000257586,ENSG00000257237,ENSG00000270718,ENSG00000270273,ENSG00000199571,ENSG00000205592,ENSG00000258167,ENSG00000207492
chr12	39043143	39043280	12:39043143-39043280	ENSG00000258368,ENSG00000257173,ENSG00000258278,ENSG00000254381,ENSG00000257292,ENSG00000258360,ENSG00000253016,ENSG00000257586,ENSG00000257237,ENSG00000270718,ENSG00000270273,ENSG00000205592,ENSG00000258167,ENSG00000207492,ENSG00000257680
chr12	39103658	39103835	12:39103658-39103835	ENSG00000258368,ENSG00000258278,ENSG00000287442,ENSG00000199843,ENSG00000201708,ENSG00000254381,ENSG00000257292,ENSG00000258360,ENSG00000253016,ENSG00000258119,ENSG00000257586,ENSG00000257237,ENSG00000258144,ENSG00000270718
chr12	39442955	39443705	12:39442955-39443705	ENSG00000258368,ENSG00000139116,ENSG00000286576,ENSG00000255991,ENSG00000270273,ENSG00000180116,ENSG00000199571,ENSG00000205592,ENSG00000258167,ENSG00000207492,ENSG00000257680
chr12	39619764	39620090	12:39619764-39620090	ENSG00000255991,ENSG00000270273,ENSG00000173208,ENSG00000285732,ENSG00000180116,ENSG00000199571,ENSG00000205592,ENSG00000258167,ENSG00000257680
chr12	40011270	40011421	12:40011270-40011421	ENSG00000255991,ENSG00000270273,ENSG00000151229,ENSG00000199571,ENSG00000229014,ENSG00000260943,ENSG00000223914,ENSG00000229899,ENSG00000205592,ENSG00000258167,ENSG00000207492,ENSG00000018236,ENSG00000257680,ENSG00000274682
chr12	40105322	40106423	12:40105322-40106423	ENSG00000270273,ENSG00000151229,ENSG00000199571,ENSG00000229014,ENSG00000260943,ENSG00000223914,ENSG00000229899,ENSG00000205592,ENSG00000258167,ENSG00000207492,ENSG00000018236,ENSG00000257680,ENSG00000274682
chr12	40107563	40107791	12:40107563-40107791	ENSG00000270273,ENSG00000151229,ENSG00000199571,ENSG00000229014,ENSG00000260943,ENSG00000223914,ENSG00000229899,ENSG00000205592,ENSG00000258167,ENSG00000207492,ENSG00000018236,ENSG00000257680
chr12	40224438	40225390	12:40224438-40225390	ENSG00000199571,ENSG00000260943,ENSG00000223914,ENSG00000225342,ENSG00000188906,ENSG00000229899,ENSG00000205592,ENSG00000258167,ENSG00000207492,ENSG00000018236,ENSG00000257680
chr12	40226725	40227049	12:40226725-40227049	ENSG00000199571,ENSG00000260943,ENSG00000223914,ENSG00000225342,ENSG00000188906,ENSG00000229899,ENSG00000205592,ENSG00000258167,ENSG00000207492,ENSG00000257680
chr12	41512495	41512854	12:41512495-41512854	ENSG00000205592,ENSG00000258167,ENSG00000207492,ENSG00000018236,ENSG00000257680,ENSG00000274682,ENSG00000165966,ENSG00000257228,ENSG00000252364,ENSG00000258239,ENSG00000257858,ENSG00000257784,ENSG00000271379,ENSG00000257674,ENSG00000274943,ENSG00000173157,ENSG00000241251,ENSG00000257813
chr12	41521938	41522149	12:41521938-41522149	ENSG00000205592,ENSG00000207492,ENSG00000018236,ENSG00000257680,ENSG00000274682,ENSG00000257228,ENSG00000252364,ENSG00000258239,ENSG00000257858,ENSG00000257784
chr12	41522218	41522343	12:41522218-41522343	ENSG00000205592,ENSG00000207492,ENSG00000018236,ENSG00000257680,ENSG00000274682,ENSG00000257228,ENSG00000252364,ENSG00000258239,ENSG00000257858,ENSG00000257784
chr12	41903375	41903682	12:41903375-41903682	ENSG00000205592,ENSG00000018236,ENSG00000257680,ENSG00000274682,ENSG00000252364,ENSG00000258239,ENSG00000257858,ENSG00000257784,ENSG00000257128,ENSG00000271379,ENSG00000257813
chr12	41918167	41918326	12:41918167-41918326	ENSG00000205592,ENSG00000258167,ENSG00000018236,ENSG00000257680,ENSG00000274682,ENSG00000252364,ENSG00000258239,ENSG00000257858,ENSG00000257784,ENSG00000257128,ENSG00000271379,ENSG00000257674,ENSG00000241251,ENSG00000257813
chr12	41932147	41932250	12:41932147-41932250	ENSG00000018236,ENSG00000274682,ENSG00000252364,ENSG00000258239,ENSG00000257858,ENSG00000257784,ENSG00000257239
chr12	41932308	41933066	12:41932308-41933066	ENSG00000205592,ENSG00000258167,ENSG00000207492,ENSG00000018236,ENSG00000257680,ENSG00000274682,ENSG00000257228,ENSG00000252364,ENSG00000258239,ENSG00000257858,ENSG00000257784,ENSG00000257239,ENSG00000257128,ENSG00000271379,ENSG00000257674,ENSG00000252917,ENSG00000274943,ENSG00000199886,ENSG00000173157,ENSG00000241251,ENSG00000257813,ENSG00000257907
chr12	42021529	42021916	12:42021529-42021916	ENSG00000258167,ENSG00000018236,ENSG00000257680,ENSG00000274682,ENSG00000257228,ENSG00000252364,ENSG00000258239,ENSG00000257858,ENSG00000257784,ENSG00000286591,ENSG00000271379,ENSG00000252917,ENSG00000274943
chr12	42024165	42024445	12:42024165-42024445	ENSG00000258167,ENSG00000018236,ENSG00000257680,ENSG00000274682,ENSG00000257228,ENSG00000252364,ENSG00000258239,ENSG00000257858,ENSG00000257784,ENSG00000286591,ENSG00000271379,ENSG00000252917,ENSG00000274943
chr12	42027628	42027843	12:42027628-42027843	ENSG00000207492,ENSG00000018236,ENSG00000257680,ENSG00000274682,ENSG00000257228,ENSG00000252364,ENSG00000258239,ENSG00000257858,ENSG00000257784,ENSG00000286591,ENSG00000271379,ENSG00000252917
chr12	42098007	42098329	12:42098007-42098329	ENSG00000257680,ENSG00000258239,ENSG00000271379,ENSG00000257674,ENSG00000252917,ENSG00000274943
chr12	42144265	42145213	12:42144265-42145213	ENSG00000018236,ENSG00000257680,ENSG00000274682,ENSG00000271379,ENSG00000151233,ENSG00000015153,ENSG00000134283,ENSG00000257674,ENSG00000139168,ENSG00000278520,ENSG00000252917,ENSG00000274943,ENSG00000199886,ENSG00000207142,ENSG00000257813
chr12	42237431	42238793	12:42237431-42238793	ENSG00000015153,ENSG00000134283,ENSG00000257674,ENSG00000139168,ENSG00000252917,ENSG00000274943
chr12	42315295	42315411	12:42315295-42315411	ENSG00000134283,ENSG00000257674,ENSG00000139168,ENSG00000278520,ENSG00000252917,ENSG00000274943
chr12	42325874	42326256	12:42325874-42326256	ENSG00000134283,ENSG00000257674,ENSG00000139168,ENSG00000278520,ENSG00000252917,ENSG00000274943
chr12	42421978	42422117	12:42421978-42422117	ENSG00000257674,ENSG00000252917,ENSG00000274943,ENSG00000199886,ENSG00000257376,ENSG00000207142,ENSG00000257225
chr12	42422380	42422518	12:42422380-42422518	ENSG00000257674,ENSG00000252917,ENSG00000274943,ENSG00000199886,ENSG00000257376,ENSG00000207142,ENSG00000257225,ENSG00000258068
chr12	42426884	42427082	12:42426884-42427082	ENSG00000257674,ENSG00000252917,ENSG00000274943,ENSG00000199886,ENSG00000257376,ENSG00000207142,ENSG00000257225,ENSG00000258331,ENSG00000257907
chr12	42474452	42474727	12:42474452-42474727	ENSG00000274943,ENSG00000207142,ENSG00000139174,ENSG00000257225,ENSG00000258068
chr12	42482040	42484489	12:42482040-42484489	ENSG00000252917,ENSG00000274943,ENSG00000199886,ENSG00000207142,ENSG00000139174,ENSG00000257225,ENSG00000258068,ENSG00000257510,ENSG00000257687,ENSG00000257405,ENSG00000257164,ENSG00000258331
chr12	42561006	42561276	12:42561006-42561276	ENSG00000199886,ENSG00000257225,ENSG00000258068,ENSG00000257510,ENSG00000257687,ENSG00000257405,ENSG00000257164
chr12	42565771	42566037	12:42565771-42566037	ENSG00000207142,ENSG00000257225,ENSG00000258068,ENSG00000257510,ENSG00000257687,ENSG00000257405,ENSG00000257164
chr12	42569384	42569514	12:42569384-42569514	ENSG00000274943,ENSG00000199886,ENSG00000207142,ENSG00000257225,ENSG00000258068,ENSG00000257510,ENSG00000257687,ENSG00000257405,ENSG00000257164,ENSG00000241251
chr12	42589024	42589165	12:42589024-42589165	ENSG00000139174,ENSG00000257510,ENSG00000257687,ENSG00000257405,ENSG00000257164
chr12	42589566	42590066	12:42589566-42590066	ENSG00000139174,ENSG00000257510,ENSG00000257687,ENSG00000257405,ENSG00000257164,ENSG00000240759,ENSG00000258331
chr12	42590337	42590454	12:42590337-42590454	ENSG00000139174,ENSG00000257510,ENSG00000257687,ENSG00000257405,ENSG00000257164
chr12	42692082	42692407	12:42692082-42692407	ENSG00000257510,ENSG00000257687,ENSG00000257405,ENSG00000257164,ENSG00000240759,ENSG00000257114,ENSG00000258331
chr12	42705929	42706199	12:42705929-42706199	ENSG00000257510,ENSG00000257687,ENSG00000257405,ENSG00000257164,ENSG00000240759,ENSG00000257114,ENSG00000257927,ENSG00000258331,ENSG00000241251,ENSG00000257813,ENSG00000271508
chr12	42759950	42760145	12:42759950-42760145	ENSG00000257510,ENSG00000257687,ENSG00000257405,ENSG00000257164,ENSG00000240759,ENSG00000271272,ENSG00000257927,ENSG00000258331,ENSG00000173157,ENSG00000241251,ENSG00000257813,ENSG00000271508,ENSG00000257907
chr12	42769517	42769765	12:42769517-42769765	ENSG00000257510,ENSG00000257687,ENSG00000257405,ENSG00000257164,ENSG00000240759,ENSG00000271272,ENSG00000257927,ENSG00000258331,ENSG00000173157,ENSG00000241251,ENSG00000257813,ENSG00000271508,ENSG00000257907
chr12	42969354	42969773	12:42969354-42969773	ENSG00000018236,ENSG00000257858,ENSG00000257510,ENSG00000257687,ENSG00000257405,ENSG00000257164,ENSG00000240759,ENSG00000271272,ENSG00000257849,ENSG00000257373,ENSG00000257927,ENSG00000258331,ENSG00000173157,ENSG00000241251,ENSG00000257813,ENSG00000271508,ENSG00000257907,ENSG00000257864,ENSG00000275286,ENSG00000286671
chr12	42976293	42976409	12:42976293-42976409	ENSG00000257510,ENSG00000257687,ENSG00000257405,ENSG00000257164,ENSG00000271272,ENSG00000257849,ENSG00000257373,ENSG00000257927,ENSG00000258331,ENSG00000173157,ENSG00000241251,ENSG00000257813,ENSG00000271508,ENSG00000257907
chr12	43758685	43759215	12:43758685-43759215	ENSG00000173157,ENSG00000241251,ENSG00000257813,ENSG00000271508,ENSG00000257907,ENSG00000129317,ENSG00000257896,ENSG00000198001,ENSG00000151239,ENSG00000257864
chr12	43759277	43759403	12:43759277-43759403	ENSG00000129317,ENSG00000257896,ENSG00000198001
chr12	43805822	43806643	12:43805822-43806643	ENSG00000173157,ENSG00000241251,ENSG00000257813,ENSG00000271508,ENSG00000257907,ENSG00000257896,ENSG00000151239,ENSG00000139173
chr12	43835714	43836625	12:43835714-43836625	ENSG00000173157,ENSG00000241251,ENSG00000257813,ENSG00000271508,ENSG00000257907,ENSG00000257896,ENSG00000151239,ENSG00000139173,ENSG00000257947,ENSG00000257864,ENSG00000275286,ENSG00000286671
chr12	43836659	43836786	12:43836659-43836786	ENSG00000257907,ENSG00000257896,ENSG00000139173
chr12	43882711	43882811	12:43882711-43882811	ENSG00000173157,ENSG00000241251,ENSG00000257813,ENSG00000271508,ENSG00000257907,ENSG00000257896,ENSG00000257864
chr12	44053569	44054173	12:44053569-44054173	ENSG00000173157,ENSG00000241251,ENSG00000257813,ENSG00000271508,ENSG00000257907,ENSG00000258212,ENSG00000257947,ENSG00000257864,ENSG00000275286,ENSG00000286671,ENSG00000184613,ENSG00000201788,ENSG00000185610,ENSG00000257319,ENSG00000257331,ENSG00000257572,ENSG00000199556
chr12	44931109	44931209	12:44931109-44931209	ENSG00000173157,ENSG00000257907,ENSG00000258212,ENSG00000257947,ENSG00000257864,ENSG00000275286,ENSG00000286671,ENSG00000184613,ENSG00000201788,ENSG00000185610,ENSG00000257319,ENSG00000257331,ENSG00000257572
chr12	44948806	44948983	12:44948806-44948983	ENSG00000173157,ENSG00000241251,ENSG00000271508,ENSG00000257907,ENSG00000258212,ENSG00000257947,ENSG00000257864,ENSG00000275286,ENSG00000286671,ENSG00000184613,ENSG00000201788,ENSG00000185610,ENSG00000257319,ENSG00000257331,ENSG00000257572,ENSG00000199556
chr12	45191323	45191466	12:45191323-45191466	ENSG00000185610,ENSG00000257319,ENSG00000257331,ENSG00000257572,ENSG00000199556,ENSG00000287386,ENSG00000134297,ENSG00000257738,ENSG00000257368
chr12	45192486	45192699	12:45192486-45192699	ENSG00000185610,ENSG00000257319,ENSG00000257331,ENSG00000257572,ENSG00000199556,ENSG00000287386,ENSG00000134297,ENSG00000257738,ENSG00000257368,ENSG00000278475
chr12	45206040	45206249	12:45206040-45206249	ENSG00000199556,ENSG00000287386,ENSG00000134297,ENSG00000257738,ENSG00000177119,ENSG00000257368
chr12	45215382	45216984	12:45215382-45216984	ENSG00000287386,ENSG00000134297,ENSG00000177119
chr12	45232889	45233243	12:45232889-45233243	ENSG00000185610,ENSG00000257319,ENSG00000257331,ENSG00000257572,ENSG00000199556,ENSG00000287386,ENSG00000134297,ENSG00000177119,ENSG00000278351,ENSG00000257368,ENSG00000278475
chr12	45234469	45234829	12:45234469-45234829	ENSG00000199556,ENSG00000287386,ENSG00000134297,ENSG00000177119
chr12	45244611	45244768	12:45244611-45244768	ENSG00000257331,ENSG00000199556,ENSG00000287386,ENSG00000134297,ENSG00000177119,ENSG00000278351,ENSG00000257368
chr12	45260201	45260617	12:45260201-45260617	ENSG00000257572,ENSG00000199556,ENSG00000287386,ENSG00000278351,ENSG00000257368
chr12	45268386	45268490	12:45268386-45268490	ENSG00000257331,ENSG00000287386,ENSG00000278351,ENSG00000257368
chr12	45268569	45269390	12:45268569-45269390	ENSG00000257947,ENSG00000185610,ENSG00000257319,ENSG00000257331,ENSG00000257572,ENSG00000199556,ENSG00000287386,ENSG00000134297,ENSG00000177119,ENSG00000278351,ENSG00000257368,ENSG00000278475,ENSG00000270429
chr12	45273707	45274173	12:45273707-45274173	ENSG00000185610,ENSG00000257319,ENSG00000257331,ENSG00000257572,ENSG00000199556,ENSG00000287386,ENSG00000134297,ENSG00000177119,ENSG00000278351,ENSG00000257368
chr12	45309841	45309948	12:45309841-45309948	ENSG00000185610,ENSG00000257319,ENSG00000257331,ENSG00000199556,ENSG00000287386,ENSG00000257368
chr12	45338352	45338594	12:45338352-45338594	ENSG00000257864,ENSG00000185610,ENSG00000257319,ENSG00000257331,ENSG00000257572,ENSG00000199556,ENSG00000287386,ENSG00000134297,ENSG00000177119,ENSG00000257368
chr12	45415500	45415622	12:45415500-45415622	ENSG00000185610,ENSG00000257319,ENSG00000257331,ENSG00000257572,ENSG00000199556,ENSG00000287386,ENSG00000257368,ENSG00000257657
chr12	45543967	45544095	12:45543967-45544095	ENSG00000185610,ENSG00000257319,ENSG00000257331,ENSG00000257572,ENSG00000199556,ENSG00000287386,ENSG00000257368,ENSG00000257657,ENSG00000283545,ENSG00000278475,ENSG00000265093,ENSG00000270429
chr12	45725847	45725992	12:45725847-45725992	ENSG00000257657,ENSG00000283545,ENSG00000273015,ENSG00000189079,ENSG00000278475,ENSG00000265093,ENSG00000270429
chr12	45726023	45726147	12:45726023-45726147	ENSG00000257657,ENSG00000273015,ENSG00000189079,ENSG00000278475,ENSG00000265093,ENSG00000270429
chr12	45726928	45728155	12:45726928-45728155	ENSG00000257331,ENSG00000257572,ENSG00000257368,ENSG00000257657,ENSG00000283545,ENSG00000273015,ENSG00000189079,ENSG00000278475,ENSG00000265093,ENSG00000270429
chr12	45728623	45730785	12:45728623-45730785	ENSG00000257572,ENSG00000257368,ENSG00000257657,ENSG00000283545,ENSG00000273015,ENSG00000189079,ENSG00000278475,ENSG00000265093,ENSG00000270429
chr12	45852719	45852819	12:45852719-45852819	ENSG00000189079,ENSG00000278475,ENSG00000265093,ENSG00000270429
chr12	45989706	45991347	12:45989706-45991347	ENSG00000185610,ENSG00000257319,ENSG00000278475,ENSG00000265093,ENSG00000270429,ENSG00000139218,ENSG00000239397,ENSG00000274591,ENSG00000271642,ENSG00000139209,ENSG00000274723
chr12	45991520	45991642	12:45991520-45991642	ENSG00000139218,ENSG00000239397
chr12	45991693	45992255	12:45991693-45992255	ENSG00000278475,ENSG00000265093,ENSG00000270429,ENSG00000139218,ENSG00000239397,ENSG00000274591
chr12	46072232	46072409	12:46072232-46072409	ENSG00000257572,ENSG00000274591,ENSG00000139209,ENSG00000274723
chr12	46268987	46269198	12:46268987-46269198	ENSG00000111371,ENSG00000274591
chr12	46342640	46342780	12:46342640-46342780	ENSG00000274591,ENSG00000272963,ENSG00000271642,ENSG00000139209,ENSG00000274723
chr12	46365384	46365492	12:46365384-46365492	ENSG00000134294,ENSG00000258096
chr12	46371194	46372114	12:46371194-46372114	ENSG00000134294,ENSG00000258096,ENSG00000257261,ENSG00000257496,ENSG00000275481,ENSG00000278896,ENSG00000272963,ENSG00000271642,ENSG00000139209
chr12	46372146	46372554	12:46372146-46372554	ENSG00000134294,ENSG00000258096,ENSG00000257261
chr12	46372670	46373090	12:46372670-46373090	ENSG00000111371,ENSG00000274591,ENSG00000134294,ENSG00000258096,ENSG00000257261,ENSG00000257496,ENSG00000275481,ENSG00000278896,ENSG00000272963,ENSG00000271642,ENSG00000139209,ENSG00000274723
chr12	46373450	46373638	12:46373450-46373638	ENSG00000134294,ENSG00000258096,ENSG00000257261
chr12	46373809	46373930	12:46373809-46373930	ENSG00000134294,ENSG00000258096,ENSG00000257261
chr12	46382945	46384308	12:46382945-46384308	ENSG00000274591,ENSG00000134294,ENSG00000258096,ENSG00000257261,ENSG00000257496,ENSG00000275481,ENSG00000278896,ENSG00000272963,ENSG00000271642,ENSG00000139209
chr12	46387002	46387207	12:46387002-46387207	ENSG00000257261,ENSG00000257496,ENSG00000275481,ENSG00000278896
chr12	46389260	46389360	12:46389260-46389360	ENSG00000257261,ENSG00000257496,ENSG00000275481,ENSG00000278896
chr12	46430391	46430732	12:46430391-46430732	ENSG00000274591,ENSG00000257496,ENSG00000275481,ENSG00000278896,ENSG00000272963,ENSG00000271642,ENSG00000139209,ENSG00000274723
chr12	46430763	46430868	12:46430763-46430868	ENSG00000278896,ENSG00000272963,ENSG00000139209
chr12	46431879	46432220	12:46431879-46432220	ENSG00000257496,ENSG00000275481,ENSG00000278896,ENSG00000272963,ENSG00000271642,ENSG00000139209,ENSG00000274723
chr12	46445755	46445855	12:46445755-46445855	ENSG00000278896
chr12	46450499	46450651	12:46450499-46450651	ENSG00000278896,ENSG00000272963
chr12	46468293	46468514	12:46468293-46468514	ENSG00000278896,ENSG00000272963,ENSG00000139209,ENSG00000274723
chr12	46473679	46474131	12:46473679-46474131	ENSG00000274591,ENSG00000278896,ENSG00000272963,ENSG00000271642,ENSG00000139209,ENSG00000274723
chr12	46524914	46525126	12:46524914-46525126	ENSG00000272369,ENSG00000272963,ENSG00000139209,ENSG00000274723
chr12	46534559	46534768	12:46534559-46534768	ENSG00000272369,ENSG00000272963,ENSG00000271642,ENSG00000139209,ENSG00000274723
chr12	46661437	46661626	12:46661437-46661626	ENSG00000274591,ENSG00000278896,ENSG00000272963,ENSG00000271642,ENSG00000139209,ENSG00000274723
chr12	46669889	46669989	12:46669889-46669989	ENSG00000274591,ENSG00000272963,ENSG00000271642,ENSG00000139209,ENSG00000274723
chr12	47078815	47079019	12:47078815-47079019	ENSG00000139211,ENSG00000179715,ENSG00000258352,ENSG00000263838,ENSG00000247774,ENSG00000258369,ENSG00000257905
chr12	47079458	47080647	12:47079458-47080647	ENSG00000139211,ENSG00000179715,ENSG00000258352,ENSG00000263838,ENSG00000247774,ENSG00000258369,ENSG00000257807,ENSG00000257905
chr12	47080824	47080994	12:47080824-47080994	ENSG00000139211,ENSG00000179715,ENSG00000258352,ENSG00000263838,ENSG00000247774,ENSG00000257905
chr12	47085877	47086028	12:47085877-47086028	ENSG00000139211,ENSG00000179715,ENSG00000258352,ENSG00000263838,ENSG00000247774,ENSG00000258181,ENSG00000258369,ENSG00000257807,ENSG00000257905
chr12	47156245	47156410	12:47156245-47156410	ENSG00000258352,ENSG00000263838,ENSG00000247774,ENSG00000258181,ENSG00000258369,ENSG00000257807,ENSG00000257905
chr12	47236431	47236589	12:47236431-47236589	ENSG00000179715,ENSG00000258352,ENSG00000263838,ENSG00000247774,ENSG00000258181,ENSG00000276454,ENSG00000258369,ENSG00000257807,ENSG00000257905
chr12	47276874	47277117	12:47276874-47277117	ENSG00000258352,ENSG00000263838,ENSG00000247774,ENSG00000257925,ENSG00000258181,ENSG00000276454,ENSG00000258116,ENSG00000258369,ENSG00000257807,ENSG00000257905
chr12	47316618	47316994	12:47316618-47316994	ENSG00000258352,ENSG00000263838,ENSG00000247774,ENSG00000258181,ENSG00000276454,ENSG00000258116,ENSG00000199566,ENSG00000257924,ENSG00000258369,ENSG00000257807,ENSG00000257905
chr12	47360744	47360973	12:47360744-47360973	ENSG00000258352,ENSG00000263838,ENSG00000247774,ENSG00000258181,ENSG00000258116,ENSG00000199566,ENSG00000257924,ENSG00000264906,ENSG00000257906,ENSG00000258369,ENSG00000257807,ENSG00000257905
chr12	47361457	47361702	12:47361457-47361702	ENSG00000263838,ENSG00000247774,ENSG00000258181,ENSG00000258116,ENSG00000199566,ENSG00000257924,ENSG00000264906,ENSG00000257906,ENSG00000258369,ENSG00000257807,ENSG00000257905
chr12	47377579	47377805	12:47377579-47377805	ENSG00000258116,ENSG00000199566,ENSG00000257924,ENSG00000257906,ENSG00000258369,ENSG00000257807,ENSG00000257905
chr12	47397800	47397905	12:47397800-47397905	ENSG00000258352,ENSG00000263838,ENSG00000247774,ENSG00000258116,ENSG00000199566,ENSG00000257906,ENSG00000258369,ENSG00000257807
chr12	47408351	47408502	12:47408351-47408502	ENSG00000263838,ENSG00000247774,ENSG00000258116,ENSG00000199566,ENSG00000257906,ENSG00000258369,ENSG00000257807,ENSG00000257905
chr12	47651773	47651947	12:47651773-47651947	ENSG00000258369,ENSG00000257807,ENSG00000257905,ENSG00000005175,ENSG00000276390
chr12	47705525	47706198	12:47705525-47706198	ENSG00000005175,ENSG00000276390,ENSG00000257433,ENSG00000205537
chr12	47715248	47716027	12:47715248-47716027	ENSG00000005175,ENSG00000276390,ENSG00000257433,ENSG00000111405,ENSG00000277173
chr12	47717186	47717292	12:47717186-47717292	ENSG00000257433,ENSG00000111405
chr12	47717379	47718286	12:47717379-47718286	ENSG00000005175,ENSG00000276390,ENSG00000257433,ENSG00000111405,ENSG00000280054,ENSG00000274902,ENSG00000211584,ENSG00000277173,ENSG00000205537
chr12	47718513	47718696	12:47718513-47718696	ENSG00000257433,ENSG00000111405
chr12	47733320	47733512	12:47733320-47733512	ENSG00000111405,ENSG00000280054,ENSG00000274902
chr12	47734680	47735145	12:47734680-47735145	ENSG00000111405,ENSG00000280054,ENSG00000274902
chr12	47735569	47736063	12:47735569-47736063	ENSG00000280054,ENSG00000274902,ENSG00000079337
chr12	47736809	47737831	12:47736809-47737831	ENSG00000111405,ENSG00000280054,ENSG00000274902,ENSG00000079337
chr12	47739766	47740984	12:47739766-47740984	ENSG00000079337,ENSG00000277173
chr12	47741417	47741534	12:47741417-47741534	ENSG00000079337,ENSG00000277173
chr12	47752788	47752979	12:47752788-47752979	ENSG00000079337,ENSG00000211584
chr12	47753168	47754020	12:47753168-47754020	ENSG00000079337,ENSG00000211584,ENSG00000277173
chr12	47754808	47755019	12:47754808-47755019	ENSG00000079337,ENSG00000211584
chr12	47755703	47755884	12:47755703-47755884	ENSG00000079337,ENSG00000211584
chr12	47755992	47756469	12:47755992-47756469	ENSG00000079337,ENSG00000211584,ENSG00000277173
chr12	47757658	47757776	12:47757658-47757776	ENSG00000079337,ENSG00000211584
chr12	47757889	47759654	12:47757889-47759654	ENSG00000079337,ENSG00000211584,ENSG00000277173
chr12	47767233	47767381	12:47767233-47767381	ENSG00000079337,ENSG00000211584,ENSG00000277173
chr12	47773003	47773768	12:47773003-47773768	ENSG00000079337,ENSG00000211584,ENSG00000277173
chr12	47777983	47778600	12:47777983-47778600	ENSG00000211584,ENSG00000268069
chr12	47779134	47779822	12:47779134-47779822	ENSG00000211584,ENSG00000268069
chr12	47779935	47780212	12:47779935-47780212	ENSG00000061273,ENSG00000268069,ENSG00000276691
chr12	47780898	47781083	12:47780898-47781083	ENSG00000268069,ENSG00000276691
chr12	47781816	47782347	12:47781816-47782347	ENSG00000268069,ENSG00000276691
chr12	47782546	47782718	12:47782546-47782718	ENSG00000061273,ENSG00000268069,ENSG00000276691
chr12	47784559	47784660	12:47784559-47784660	ENSG00000268069,ENSG00000276691
chr12	47799712	47800004	12:47799712-47800004	ENSG00000061273,ENSG00000276691
chr12	47801650	47801849	12:47801650-47801849	ENSG00000061273
chr12	47801928	47802046	12:47801928-47802046	ENSG00000061273
chr12	47804380	47804485	12:47804380-47804485	ENSG00000061273
chr12	47805298	47805416	12:47805298-47805416	ENSG00000061273
chr12	47808124	47808732	12:47808124-47808732	ENSG00000061273
chr12	47811807	47812305	12:47811807-47812305	ENSG00000061273,ENSG00000274737
chr12	47812851	47813805	12:47812851-47813805	ENSG00000061273,ENSG00000274737
chr12	47816777	47817613	12:47816777-47817613	ENSG00000061273,ENSG00000274737,ENSG00000257488
chr12	47818844	47821133	12:47818844-47821133	ENSG00000061273,ENSG00000274737,ENSG00000257488,ENSG00000205537
chr12	47824357	47824488	12:47824357-47824488	ENSG00000061273,ENSG00000274737,ENSG00000257488
chr12	47828974	47829236	12:47828974-47829236	ENSG00000061273,ENSG00000274737,ENSG00000257488,ENSG00000205537
chr12	47837720	47837906	12:47837720-47837906	ENSG00000257488,ENSG00000205537
chr12	47904965	47905175	12:47904965-47905175	ENSG00000111424,ENSG00000205537,ENSG00000278385
chr12	47963390	47963795	12:47963390-47963795	ENSG00000111424,ENSG00000205537,ENSG00000279840,ENSG00000134291,ENSG00000257955,ENSG00000276814,ENSG00000240399,ENSG00000257885
chr12	48001081	48001232	12:48001081-48001232	ENSG00000139219,ENSG00000258203,ENSG00000257985,ENSG00000257955,ENSG00000276814,ENSG00000240399
chr12	48001555	48001718	12:48001555-48001718	ENSG00000139219,ENSG00000258203,ENSG00000257985,ENSG00000257955,ENSG00000276814,ENSG00000240399,ENSG00000222635
chr12	48002840	48002940	12:48002840-48002940	ENSG00000139219,ENSG00000258203,ENSG00000257985,ENSG00000257955,ENSG00000276814,ENSG00000240399
chr12	48105736	48106554	12:48105736-48106554	ENSG00000257955,ENSG00000276814,ENSG00000079387,ENSG00000240399,ENSG00000222635,ENSG00000226138,ENSG00000152556,ENSG00000275770,ENSG00000177981,ENSG00000274124,ENSG00000258051,ENSG00000257885,ENSG00000257848
chr12	48119163	48119351	12:48119163-48119351	ENSG00000257955,ENSG00000276814,ENSG00000079387,ENSG00000240399,ENSG00000222635,ENSG00000226138,ENSG00000152556,ENSG00000275770,ENSG00000177981,ENSG00000274124,ENSG00000257885,ENSG00000257848
chr12	48157080	48157908	12:48157080-48157908	ENSG00000257955,ENSG00000276814,ENSG00000079387,ENSG00000240399,ENSG00000222635,ENSG00000226138,ENSG00000152556,ENSG00000275770,ENSG00000177981,ENSG00000274124,ENSG00000258051,ENSG00000257885,ENSG00000257848
chr12	48183492	48183941	12:48183492-48183941	ENSG00000257955,ENSG00000276814,ENSG00000240399,ENSG00000222635,ENSG00000226138,ENSG00000275770,ENSG00000177981,ENSG00000257885,ENSG00000257848,ENSG00000177875,ENSG00000279875
chr12	48197553	48197658	12:48197553-48197658	ENSG00000222635,ENSG00000226138,ENSG00000257885,ENSG00000257848,ENSG00000177875,ENSG00000279875,ENSG00000269514,ENSG00000172640
chr12	48197826	48198579	12:48197826-48198579	ENSG00000205537,ENSG00000257955,ENSG00000276814,ENSG00000240399,ENSG00000222635,ENSG00000226138,ENSG00000275770,ENSG00000177981,ENSG00000258051,ENSG00000257885,ENSG00000257848,ENSG00000177875,ENSG00000279875,ENSG00000269514,ENSG00000172640,ENSG00000258234,ENSG00000275228,ENSG00000187166,ENSG00000258273,ENSG00000258024,ENSG00000226413,ENSG00000139223,ENSG00000177627,ENSG00000258121,ENSG00000240443,ENSG00000197376,ENSG00000284723,ENSG00000198678,ENSG00000167531,ENSG00000224709,ENSG00000221491,ENSG00000281842
chr12	48198620	48198778	12:48198620-48198778	ENSG00000222635,ENSG00000226138,ENSG00000257885,ENSG00000257848,ENSG00000177875,ENSG00000279875,ENSG00000269514,ENSG00000172640
chr12	48296597	48296870	12:48296597-48296870	ENSG00000276814,ENSG00000240399,ENSG00000258234,ENSG00000275228,ENSG00000187166,ENSG00000258273,ENSG00000273765,ENSG00000258024,ENSG00000257792,ENSG00000226413,ENSG00000139223,ENSG00000177627,ENSG00000258121,ENSG00000240443,ENSG00000197376,ENSG00000284723,ENSG00000198678,ENSG00000167531,ENSG00000221491,ENSG00000281842,ENSG00000206612
chr12	48349401	48349748	12:48349401-48349748	ENSG00000258234,ENSG00000275228,ENSG00000187166,ENSG00000258273,ENSG00000167528,ENSG00000257735,ENSG00000273765,ENSG00000258024,ENSG00000226413,ENSG00000139223,ENSG00000177627,ENSG00000258121,ENSG00000240443,ENSG00000197376,ENSG00000284723,ENSG00000198678
chr12	48350289	48350461	12:48350289-48350461	ENSG00000275228,ENSG00000187166,ENSG00000258273,ENSG00000167528,ENSG00000257735,ENSG00000257763,ENSG00000273765,ENSG00000258024,ENSG00000226413,ENSG00000139223,ENSG00000258121,ENSG00000240443
chr12	48350492	48351398	12:48350492-48351398	ENSG00000258234,ENSG00000275228,ENSG00000187166,ENSG00000258273,ENSG00000167528,ENSG00000257735,ENSG00000257763,ENSG00000273765,ENSG00000258024,ENSG00000257792,ENSG00000226413,ENSG00000139223,ENSG00000177627,ENSG00000258121,ENSG00000240443,ENSG00000197376,ENSG00000284723,ENSG00000198678,ENSG00000167531
chr12	48410018	48410211	12:48410018-48410211	ENSG00000258234,ENSG00000275228,ENSG00000187166,ENSG00000258273,ENSG00000273765,ENSG00000258024,ENSG00000257792,ENSG00000273434,ENSG00000226413,ENSG00000139223,ENSG00000177627,ENSG00000258121,ENSG00000240443,ENSG00000197376,ENSG00000284723,ENSG00000198678,ENSG00000167531
chr12	48414154	48414388	12:48414154-48414388	ENSG00000258234,ENSG00000275228,ENSG00000187166,ENSG00000258273,ENSG00000273765,ENSG00000258024,ENSG00000257792,ENSG00000273434,ENSG00000226413,ENSG00000139223,ENSG00000177627,ENSG00000258121,ENSG00000240443,ENSG00000197376,ENSG00000284723,ENSG00000198678,ENSG00000167531
chr12	48618564	48618677	12:48618564-48618677	ENSG00000240399,ENSG00000222635,ENSG00000139223,ENSG00000177627,ENSG00000258121,ENSG00000240443,ENSG00000197376,ENSG00000284723,ENSG00000198678,ENSG00000167531,ENSG00000224709,ENSG00000221491,ENSG00000281842,ENSG00000206612,ENSG00000207313
chr12	48681816	48682657	12:48681816-48682657	ENSG00000258121,ENSG00000284723,ENSG00000198678,ENSG00000167531,ENSG00000224709,ENSG00000139620,ENSG00000221491,ENSG00000281842,ENSG00000206612,ENSG00000207313,ENSG00000129315,ENSG00000257987
chr12	48716349	48717253	12:48716349-48717253	ENSG00000197376,ENSG00000284723,ENSG00000167531,ENSG00000139620,ENSG00000221491,ENSG00000281842,ENSG00000206612,ENSG00000207313,ENSG00000129315,ENSG00000257987,ENSG00000257653,ENSG00000264201
chr12	48780024	48780134	12:48780024-48780134	ENSG00000257653,ENSG00000174233,ENSG00000264201,ENSG00000257660
chr12	48788963	48789273	12:48788963-48789273	ENSG00000257987,ENSG00000257653,ENSG00000174233,ENSG00000264201,ENSG00000257660,ENSG00000271547
chr12	48795969	48796079	12:48795969-48796079	ENSG00000257987,ENSG00000257653,ENSG00000174233,ENSG00000264201,ENSG00000257660,ENSG00000271547,ENSG00000207467
chr12	48814224	48814330	12:48814224-48814330	ENSG00000271547,ENSG00000207467,ENSG00000167535
chr12	48814450	48815317	12:48814450-48815317	ENSG00000257653,ENSG00000264201,ENSG00000271547,ENSG00000207467,ENSG00000167535
chr12	48815393	48815663	12:48815393-48815663	ENSG00000167535
chr12	48818074	48818698	12:48818074-48818698	ENSG00000167535
chr12	48851932	48852531	12:48851932-48852531	ENSG00000174243,ENSG00000172602,ENSG00000199394,ENSG00000239617,ENSG00000272822,ENSG00000139537,ENSG00000134285,ENSG00000169884,ENSG00000200303,ENSG00000125084
chr12	48853245	48853518	12:48853245-48853518	ENSG00000174243,ENSG00000172602,ENSG00000199394,ENSG00000200303,ENSG00000125084
chr12	48865694	48866105	12:48865694-48866105	ENSG00000174243,ENSG00000172602,ENSG00000199394,ENSG00000200303,ENSG00000125084
chr12	48882305	48882684	12:48882305-48882684	ENSG00000172602,ENSG00000199394
chr12	48890776	48890954	12:48890776-48890954	ENSG00000174243,ENSG00000172602,ENSG00000199394,ENSG00000239617,ENSG00000139537,ENSG00000169884,ENSG00000200303,ENSG00000125084
chr12	48904004	48904168	12:48904004-48904168	ENSG00000199394,ENSG00000239617,ENSG00000139537,ENSG00000134285,ENSG00000169884,ENSG00000200303,ENSG00000125084
chr12	48924692	48924859	12:48924692-48924859	ENSG00000139537,ENSG00000134285,ENSG00000200303,ENSG00000125084
chr12	48925448	48925615	12:48925448-48925615	ENSG00000272822,ENSG00000134285,ENSG00000169884,ENSG00000200303,ENSG00000125084
chr12	48956372	48956816	12:48956372-48956816	ENSG00000272822,ENSG00000134287,ENSG00000169884,ENSG00000200303,ENSG00000125084
chr12	48957321	48957745	12:48957321-48957745	ENSG00000272822,ENSG00000134287,ENSG00000169884,ENSG00000200303,ENSG00000125084
chr12	48995490	48995707	12:48995490-48995707	ENSG00000169884,ENSG00000200303,ENSG00000125084,ENSG00000181418,ENSG00000258283,ENSG00000257913,ENSG00000181929
chr12	48996853	48997053	12:48996853-48997053	ENSG00000169884,ENSG00000200303,ENSG00000125084,ENSG00000181418,ENSG00000258283,ENSG00000257913,ENSG00000181929
chr12	49018294	49019128	12:49018294-49019128	ENSG00000169884,ENSG00000200303,ENSG00000125084,ENSG00000181418,ENSG00000258283,ENSG00000257913,ENSG00000181929,ENSG00000288710,ENSG00000167548
chr12	49056073	49056333	12:49056073-49056333	ENSG00000288710,ENSG00000167548,ENSG00000277672
chr12	49059563	49059762	12:49059563-49059762	ENSG00000167548
chr12	49059840	49061285	12:49059840-49061285	ENSG00000167548,ENSG00000167550,ENSG00000277672
chr12	49064051	49064177	12:49064051-49064177	ENSG00000167548,ENSG00000167550,ENSG00000277672
chr12	49069668	49070263	12:49069668-49070263	ENSG00000167548,ENSG00000167550,ENSG00000277672,ENSG00000139549,ENSG00000257346,ENSG00000123416,ENSG00000258017,ENSG00000200309
chr12	49088238	49088599	12:49088238-49088599	ENSG00000277672,ENSG00000139549,ENSG00000257346,ENSG00000139636,ENSG00000123416,ENSG00000258017,ENSG00000200309
chr12	49090096	49090516	12:49090096-49090516	ENSG00000277672,ENSG00000139549,ENSG00000257346,ENSG00000139636
chr12	49092033	49092221	12:49092033-49092221	ENSG00000277672,ENSG00000139549,ENSG00000257346
chr12	49093833	49094004	12:49093833-49094004	ENSG00000277672,ENSG00000139549,ENSG00000257346,ENSG00000139636
chr12	49094753	49094875	12:49094753-49094875	ENSG00000277672,ENSG00000139549,ENSG00000257346
chr12	49105580	49105784	12:49105580-49105784	ENSG00000139636
chr12	49108981	49109283	12:49108981-49109283	ENSG00000139636
chr12	49110242	49110342	12:49110242-49110342	ENSG00000139636
chr12	49110519	49111183	12:49110519-49111183	ENSG00000277672,ENSG00000139636,ENSG00000123416,ENSG00000258017,ENSG00000200309
chr12	49121245	49121394	12:49121245-49121394	ENSG00000277672,ENSG00000139636,ENSG00000123416,ENSG00000258017,ENSG00000200309
chr12	49130050	49131740	12:49130050-49131740	ENSG00000139636,ENSG00000123416,ENSG00000258017,ENSG00000200309,ENSG00000167552
chr12	49187345	49187548	12:49187345-49187548	ENSG00000123416,ENSG00000200309,ENSG00000167552,ENSG00000167553,ENSG00000274017
chr12	49188124	49189359	12:49188124-49189359	ENSG00000123416,ENSG00000258017,ENSG00000200309,ENSG00000167552,ENSG00000167553,ENSG00000274017
chr12	49201970	49202138	12:49201970-49202138	ENSG00000167552,ENSG00000167553,ENSG00000274017
chr12	49234431	49234874	12:49234431-49234874	ENSG00000123416,ENSG00000258017,ENSG00000200309,ENSG00000167552,ENSG00000167553,ENSG00000274017,ENSG00000258101
chr12	49235265	49235465	12:49235265-49235465	ENSG00000258101
chr12	49264459	49265760	12:49264459-49265760	ENSG00000167553,ENSG00000258101,ENSG00000258232,ENSG00000135406,ENSG00000257464
chr12	49322808	49323322	12:49322808-49323322	ENSG00000258334,ENSG00000135406,ENSG00000135451,ENSG00000186897,ENSG00000178401,ENSG00000257954,ENSG00000257464,ENSG00000257964,ENSG00000135436,ENSG00000199237,ENSG00000258284,ENSG00000257243
chr12	49331691	49331823	12:49331691-49331823	ENSG00000258334,ENSG00000135406,ENSG00000135451,ENSG00000186897
chr12	49337138	49337342	12:49337138-49337342	ENSG00000135406,ENSG00000135451,ENSG00000186897,ENSG00000178401,ENSG00000257954,ENSG00000257464,ENSG00000257964,ENSG00000199237,ENSG00000258284
chr12	49347729	49348077	12:49347729-49348077	ENSG00000135406,ENSG00000186897,ENSG00000178401,ENSG00000123352,ENSG00000257954,ENSG00000257464,ENSG00000257964,ENSG00000199237,ENSG00000258284,ENSG00000257243
chr12	49358789	49358910	12:49358789-49358910	ENSG00000135406,ENSG00000178401,ENSG00000123352,ENSG00000257954,ENSG00000257464,ENSG00000257964,ENSG00000199237,ENSG00000258284
chr12	49366492	49367616	12:49366492-49367616	ENSG00000123352,ENSG00000257954,ENSG00000257464,ENSG00000257964
chr12	49538872	49539049	12:49538872-49539049	ENSG00000257954,ENSG00000257464,ENSG00000287537,ENSG00000135519,ENSG00000187778,ENSG00000257964,ENSG00000135436,ENSG00000199237,ENSG00000258284,ENSG00000257243
chr12	49567708	49568449	12:49567708-49568449	ENSG00000135519,ENSG00000187778,ENSG00000110844,ENSG00000257964,ENSG00000135436,ENSG00000199237,ENSG00000258284,ENSG00000257243
chr12	49622856	49623712	12:49622856-49623712	ENSG00000187778,ENSG00000110844,ENSG00000257964,ENSG00000135436,ENSG00000199237,ENSG00000258284,ENSG00000257243,ENSG00000258104
chr12	49636864	49637191	12:49636864-49637191	ENSG00000110844,ENSG00000135436,ENSG00000199237,ENSG00000258284,ENSG00000257243,ENSG00000161791
chr12	49644603	49644901	12:49644603-49644901	ENSG00000110844,ENSG00000135436,ENSG00000199237,ENSG00000258284,ENSG00000257243,ENSG00000161791,ENSG00000257570
chr12	49647386	49647732	12:49647386-49647732	ENSG00000110844,ENSG00000135436,ENSG00000199237,ENSG00000258284,ENSG00000257243,ENSG00000161791,ENSG00000257570
chr12	49648203	49648357	12:49648203-49648357	ENSG00000110844,ENSG00000161791,ENSG00000257570
chr12	49648733	49649030	12:49648733-49649030	ENSG00000110844,ENSG00000199237,ENSG00000258284,ENSG00000161791,ENSG00000257570
chr12	49655548	49656124	12:49655548-49656124	ENSG00000135436,ENSG00000199237,ENSG00000258284,ENSG00000257243,ENSG00000161791
chr12	49663019	49663554	12:49663019-49663554	ENSG00000135436,ENSG00000199237,ENSG00000258284,ENSG00000257243,ENSG00000161791,ENSG00000257570
chr12	49664551	49665042	12:49664551-49665042	ENSG00000135436,ENSG00000199237,ENSG00000258284,ENSG00000257243,ENSG00000161791,ENSG00000257570
chr12	49671560	49671760	12:49671560-49671760	ENSG00000161791
chr12	49672563	49672791	12:49672563-49672791	ENSG00000161791
chr12	49673375	49674180	12:49673375-49674180	ENSG00000257464,ENSG00000110844,ENSG00000257964,ENSG00000135436,ENSG00000199237,ENSG00000258284,ENSG00000257243,ENSG00000161791,ENSG00000257570
chr12	49674739	49674982	12:49674739-49674982	ENSG00000135436,ENSG00000257243,ENSG00000161791
chr12	49698673	49698799	12:49698673-49698799	ENSG00000257570
chr12	49699123	49699522	12:49699123-49699522	ENSG00000257570
chr12	49705604	49705822	12:49705604-49705822	ENSG00000110844,ENSG00000161791,ENSG00000139644,ENSG00000257570
chr12	49706559	49708007	12:49706559-49708007	ENSG00000110844,ENSG00000257964,ENSG00000135436,ENSG00000199237,ENSG00000258284,ENSG00000257243,ENSG00000161791,ENSG00000139644,ENSG00000257570
chr12	49741159	49742312	12:49741159-49742312	ENSG00000135436,ENSG00000199237,ENSG00000258284,ENSG00000257243,ENSG00000139644,ENSG00000257730
chr12	49763162	49763467	12:49763162-49763467	ENSG00000139644,ENSG00000257730
chr12	49776464	49776620	12:49776464-49776620	ENSG00000257730,ENSG00000186666
chr12	49827814	49828185	12:49827814-49828185	ENSG00000167566,ENSG00000258057,ENSG00000186666
chr12	49828283	49828827	12:49828283-49828827	ENSG00000257730,ENSG00000167566,ENSG00000258057,ENSG00000186666,ENSG00000135472,ENSG00000257771,ENSG00000258135
chr12	49842731	49843263	12:49842731-49843263	ENSG00000257730,ENSG00000167566,ENSG00000258057,ENSG00000186666,ENSG00000135472,ENSG00000257771,ENSG00000258135
chr12	49868973	49869637	12:49868973-49869637	ENSG00000257253,ENSG00000242041,ENSG00000135472,ENSG00000257771,ENSG00000258135
chr12	49945619	49945807	12:49945619-49945807	ENSG00000135472,ENSG00000257771,ENSG00000258135,ENSG00000167580,ENSG00000257588,ENSG00000257378,ENSG00000161798
chr12	49959811	49960043	12:49959811-49960043	ENSG00000135472,ENSG00000257771,ENSG00000258135,ENSG00000167580,ENSG00000257588,ENSG00000257378,ENSG00000161798,ENSG00000086159
chr12	49967107	49967407	12:49967107-49967407	ENSG00000135472,ENSG00000257771,ENSG00000258135,ENSG00000257588,ENSG00000257378,ENSG00000161798,ENSG00000086159,ENSG00000110881
chr12	49983959	49984069	12:49983959-49984069	ENSG00000135472,ENSG00000257771,ENSG00000258135,ENSG00000086159
chr12	50025323	50025812	12:50025323-50025812	ENSG00000135472,ENSG00000257771,ENSG00000258135,ENSG00000161800
chr12	50070487	50070874	12:50070487-50070874	ENSG00000086159,ENSG00000110881
chr12	50075272	50075510	12:50075272-50075510	ENSG00000110881,ENSG00000066117,ENSG00000257298
chr12	50084960	50085658	12:50084960-50085658	ENSG00000110881,ENSG00000066117,ENSG00000167588,ENSG00000257298
chr12	50085713	50085813	12:50085713-50085813	ENSG00000110881,ENSG00000066117,ENSG00000167588
chr12	50111530	50112489	12:50111530-50112489	ENSG00000135472,ENSG00000257771,ENSG00000258135,ENSG00000110881,ENSG00000066117,ENSG00000167588,ENSG00000178449,ENSG00000272368,ENSG00000139624,ENSG00000257298,ENSG00000221604,ENSG00000244266
chr12	50112530	50112650	12:50112530-50112650	ENSG00000167588,ENSG00000178449,ENSG00000272368
chr12	50166922	50167864	12:50166922-50167864	ENSG00000066117,ENSG00000167588,ENSG00000178449,ENSG00000272368,ENSG00000139624,ENSG00000257298,ENSG00000244266
chr12	50211509	50211994	12:50211509-50211994	ENSG00000050405,ENSG00000257298,ENSG00000257531,ENSG00000257256,ENSG00000221604,ENSG00000212496,ENSG00000244266
chr12	50222273	50222382	12:50222273-50222382	ENSG00000050405,ENSG00000257298,ENSG00000257531,ENSG00000257256,ENSG00000221604,ENSG00000212496
chr12	50222499	50222620	12:50222499-50222620	ENSG00000050405,ENSG00000257298,ENSG00000257531,ENSG00000257256,ENSG00000221604,ENSG00000212496
chr12	50271835	50271935	12:50271835-50271935	ENSG00000257298,ENSG00000221604,ENSG00000212496,ENSG00000278842,ENSG00000244266
chr12	50272031	50272175	12:50272031-50272175	ENSG00000050405,ENSG00000257298,ENSG00000221604,ENSG00000212496,ENSG00000278842,ENSG00000244266
chr12	50275580	50275957	12:50275580-50275957	ENSG00000050405,ENSG00000257298,ENSG00000221604,ENSG00000212496,ENSG00000278842,ENSG00000244266
chr12	50283132	50283906	12:50283132-50283906	ENSG00000050405,ENSG00000257298,ENSG00000221604,ENSG00000212496,ENSG00000278842,ENSG00000244266
chr12	50297186	50297292	12:50297186-50297292	ENSG00000257298,ENSG00000221604,ENSG00000212496,ENSG00000278842,ENSG00000244266
chr12	50326164	50326290	12:50326164-50326290	ENSG00000185958,ENSG00000244266
chr12	50400533	50401390	12:50400533-50401390	ENSG00000185958,ENSG00000244266,ENSG00000161813,ENSG00000200183
chr12	50504821	50505622	12:50504821-50505622	ENSG00000244266,ENSG00000066084,ENSG00000207136,ENSG00000200183,ENSG00000200428,ENSG00000271490
chr12	50610281	50610465	12:50610281-50610465	ENSG00000066084,ENSG00000207136,ENSG00000200183,ENSG00000200428
chr12	50763715	50764854	12:50763715-50764854	ENSG00000200183,ENSG00000200428,ENSG00000271018,ENSG00000123268,ENSG00000271490,ENSG00000271621,ENSG00000272028
chr12	50825490	50825590	12:50825490-50825590	ENSG00000200428,ENSG00000271490,ENSG00000243075,ENSG00000186452,ENSG00000271621,ENSG00000271596,ENSG00000214511,ENSG00000274797,ENSG00000272028
chr12	50924295	50925431	12:50924295-50925431	ENSG00000200428,ENSG00000271490,ENSG00000243075,ENSG00000186452,ENSG00000271621,ENSG00000185432,ENSG00000274156,ENSG00000199740,ENSG00000271596,ENSG00000214511,ENSG00000274797,ENSG00000272028,ENSG00000257246
chr12	50935055	50935176	12:50935055-50935176	ENSG00000271490,ENSG00000243075,ENSG00000186452,ENSG00000271621,ENSG00000185432,ENSG00000274156,ENSG00000199740,ENSG00000271596,ENSG00000214511,ENSG00000274797,ENSG00000272028
chr12	50985321	50985540	12:50985321-50985540	ENSG00000200428,ENSG00000271490,ENSG00000243075,ENSG00000186452,ENSG00000271621,ENSG00000271596,ENSG00000214511,ENSG00000274797,ENSG00000110911,ENSG00000272028
chr12	50987085	50987214	12:50987085-50987214	ENSG00000200428,ENSG00000271490,ENSG00000243075,ENSG00000186452,ENSG00000271621,ENSG00000271596,ENSG00000214511,ENSG00000274797,ENSG00000110911,ENSG00000272028
chr12	51025927	51026735	12:51025927-51026735	ENSG00000271490,ENSG00000243075,ENSG00000186452,ENSG00000271621,ENSG00000214511,ENSG00000274797,ENSG00000110911,ENSG00000272028,ENSG00000199903,ENSG00000050426
chr12	51047780	51048454	12:51047780-51048454	ENSG00000200428,ENSG00000271490,ENSG00000243075,ENSG00000186452,ENSG00000271621,ENSG00000110911,ENSG00000272028,ENSG00000199903,ENSG00000050426,ENSG00000110925,ENSG00000244540,ENSG00000257246,ENSG00000200953,ENSG00000278126,ENSG00000110934
chr12	51083112	51083876	12:51083112-51083876	ENSG00000271490,ENSG00000243075,ENSG00000186452,ENSG00000271621,ENSG00000272028,ENSG00000199903,ENSG00000050426,ENSG00000110925,ENSG00000244540,ENSG00000257246,ENSG00000200953,ENSG00000199824,ENSG00000184271,ENSG00000278126,ENSG00000110934
chr12	51172715	51173459	12:51172715-51173459	ENSG00000200428,ENSG00000135457,ENSG00000244540,ENSG00000257246,ENSG00000200953,ENSG00000199824,ENSG00000184271,ENSG00000278126,ENSG00000110934
chr12	51217082	51218548	12:51217082-51218548	ENSG00000244540,ENSG00000257246,ENSG00000200953,ENSG00000199824,ENSG00000184271,ENSG00000278126,ENSG00000183283,ENSG00000110934
chr12	51238641	51239401	12:51238641-51239401	ENSG00000244540,ENSG00000257246,ENSG00000200953,ENSG00000199824,ENSG00000184271,ENSG00000278126,ENSG00000183283,ENSG00000110934
chr12	51269638	51270685	12:51269638-51270685	ENSG00000244540,ENSG00000257246,ENSG00000278126,ENSG00000170545,ENSG00000110934
chr12	51270781	51270885	12:51270781-51270885	ENSG00000170545,ENSG00000110934
chr12	51271050	51271171	12:51271050-51271171	ENSG00000170545,ENSG00000110934
chr12	51341509	51341626	12:51341509-51341626	ENSG00000244540,ENSG00000257246,ENSG00000110934,ENSG00000139610
chr12	51394201	51394516	12:51394201-51394516	ENSG00000139629,ENSG00000050438
chr12	51424644	51424886	12:51424644-51424886	ENSG00000050438,ENSG00000271065,ENSG00000257851
chr12	51425104	51425243	12:51425104-51425243	ENSG00000050438,ENSG00000271065
chr12	51590741	51590968	12:51590741-51590968	ENSG00000196876,ENSG00000257851
chr12	51683912	51684025	12:51683912-51684025	ENSG00000196876,ENSG00000257851
chr12	51814107	51815051	12:51814107-51815051	ENSG00000257851,ENSG00000260122,ENSG00000284730,ENSG00000260473,ENSG00000261586
chr12	51828008	51828108	12:51828008-51828108	ENSG00000257851,ENSG00000260473,ENSG00000261586
chr12	51846942	51847411	12:51846942-51847411	ENSG00000257851,ENSG00000261308,ENSG00000259887
chr12	51847923	51848217	12:51847923-51848217	ENSG00000257851,ENSG00000261308,ENSG00000259887
chr12	51849038	51849635	12:51849038-51849635	ENSG00000257851,ENSG00000261308,ENSG00000259887
chr12	51855862	51856119	12:51855862-51856119	ENSG00000257851,ENSG00000261308,ENSG00000259887
chr12	51875343	51875518	12:51875343-51875518	ENSG00000257851
chr12	51885866	51886317	12:51885866-51886317	ENSG00000167612
chr12	51887949	51888070	12:51887949-51888070	ENSG00000167612
chr12	51895050	51895239	12:51895050-51895239	ENSG00000167612,ENSG00000258021
chr12	51896971	51897686	12:51896971-51897686	ENSG00000167612,ENSG00000258021
chr12	51898977	51899170	12:51898977-51899170	ENSG00000167612,ENSG00000258021
chr12	51905019	51905431	12:51905019-51905431	ENSG00000258021,ENSG00000139567
chr12	51905558	51905928	12:51905558-51905928	ENSG00000258021,ENSG00000139567
chr12	51906071	51906991	12:51906071-51906991	ENSG00000258021,ENSG00000139567
chr12	51907157	51907686	12:51907157-51907686	ENSG00000258021,ENSG00000139567
chr12	51910715	51910863	12:51910715-51910863	ENSG00000139567
chr12	51911801	51912649	12:51911801-51912649	ENSG00000139567
chr12	51922372	51922486	12:51922372-51922486	ENSG00000139567
chr12	51922523	51924283	12:51922523-51924283	ENSG00000139567
chr12	51925708	51925931	12:51925708-51925931	ENSG00000139567
chr12	51926077	51926597	12:51926077-51926597	ENSG00000139567
chr12	51951102	51952073	12:51951102-51952073	ENSG00000135503
chr12	51980439	51980555	12:51980439-51980555	ENSG00000135503,ENSG00000206992
chr12	51993240	51993352	12:51993240-51993352	ENSG00000206992
chr12	52004161	52004370	12:52004161-52004370	ENSG00000206992,ENSG00000161835,ENSG00000257989
chr12	52006429	52008020	12:52006429-52008020	ENSG00000161835
chr12	52008064	52008262	12:52008064-52008262	ENSG00000161835
chr12	52009027	52009356	12:52009027-52009356	ENSG00000161835
chr12	52009458	52009810	12:52009458-52009810	ENSG00000161835
chr12	52010024	52010765	12:52010024-52010765	ENSG00000161835,ENSG00000257989
chr12	52010859	52010969	12:52010859-52010969	ENSG00000161835
chr12	52011010	52011126	12:52011010-52011126	ENSG00000161835
chr12	52014591	52014749	12:52014591-52014749	ENSG00000161835
chr12	52015026	52015189	12:52015026-52015189	ENSG00000161835
chr12	52015500	52015900	12:52015500-52015900	ENSG00000161835
chr12	52016087	52016205	12:52016087-52016205	ENSG00000161835
chr12	52016391	52016537	12:52016391-52016537	ENSG00000161835
chr12	52016663	52016864	12:52016663-52016864	ENSG00000161835
chr12	52016998	52017308	12:52016998-52017308	ENSG00000161835
chr12	52017418	52017535	12:52017418-52017535	ENSG00000161835
chr12	52018800	52019133	12:52018800-52019133	ENSG00000161835
chr12	52020697	52021020	12:52020697-52021020	ENSG00000257663
chr12	52022889	52024092	12:52022889-52024092	ENSG00000257663,ENSG00000257542,ENSG00000257989
chr12	52024875	52025054	12:52024875-52025054	-
chr12	52025413	52026130	12:52025413-52026130	ENSG00000257663,ENSG00000284791,ENSG00000257542,ENSG00000257989
chr12	52029833	52029933	12:52029833-52029933	ENSG00000257663,ENSG00000257542
chr12	52032808	52033512	12:52032808-52033512	ENSG00000123358,ENSG00000123395,ENSG00000257663,ENSG00000284791,ENSG00000257542,ENSG00000257989
chr12	52033546	52033646	12:52033546-52033646	-
chr12	52036620	52037368	12:52036620-52037368	ENSG00000123358
chr12	52037477	52037716	12:52037477-52037716	ENSG00000123358
chr12	52038535	52038793	12:52038535-52038793	ENSG00000123358
chr12	52043202	52043528	12:52043202-52043528	ENSG00000123358
chr12	52043979	52044910	12:52043979-52044910	ENSG00000123358
chr12	52045396	52046337	12:52045396-52046337	ENSG00000123358
chr12	52050237	52050391	12:52050237-52050391	ENSG00000123358,ENSG00000259884
chr12	52050485	52052102	12:52050485-52052102	ENSG00000123358,ENSG00000259884,ENSG00000123395
chr12	52052868	52052970	12:52052868-52052970	ENSG00000123358,ENSG00000259884
chr12	52053844	52054803	12:52053844-52054803	ENSG00000123358,ENSG00000259884
chr12	52055594	52055694	12:52055594-52055694	ENSG00000123358,ENSG00000259884
chr12	52056053	52056340	12:52056053-52056340	ENSG00000123358,ENSG00000259884
chr12	52056843	52057005	12:52056843-52057005	ENSG00000123358,ENSG00000259884
chr12	52059155	52059340	12:52059155-52059340	ENSG00000123358,ENSG00000259884
chr12	52059590	52059888	12:52059590-52059888	ENSG00000123358,ENSG00000259884
chr12	52060042	52060528	12:52060042-52060528	ENSG00000259884,ENSG00000123395
chr12	52060642	52060750	12:52060642-52060750	ENSG00000259884,ENSG00000123395
chr12	52064198	52064358	12:52064198-52064358	ENSG00000259884,ENSG00000123395
chr12	52069391	52070306	12:52069391-52070306	ENSG00000259884,ENSG00000123395,ENSG00000257663,ENSG00000284791,ENSG00000257542,ENSG00000257989
chr12	52082111	52082534	12:52082111-52082534	ENSG00000257663,ENSG00000284791,ENSG00000257542,ENSG00000257989
chr12	52083541	52083646	12:52083541-52083646	ENSG00000257663,ENSG00000284791,ENSG00000257542,ENSG00000257989
chr12	52119825	52120062	12:52119825-52120062	ENSG00000257542,ENSG00000257989
chr12	52120140	52120317	12:52120140-52120317	ENSG00000257989
chr12	52121885	52122043	12:52121885-52122043	ENSG00000257989
chr12	52126269	52127443	12:52126269-52127443	ENSG00000257989,ENSG00000287051,ENSG00000257829,ENSG00000170523,ENSG00000274928,ENSG00000135443,ENSG00000161849,ENSG00000161850,ENSG00000257500,ENSG00000139648,ENSG00000170484,ENSG00000170486,ENSG00000257495,ENSG00000186049,ENSG00000172867,ENSG00000167768,ENSG00000189182,ENSG00000257402,ENSG00000257616,ENSG00000257343,ENSG00000257675,ENSG00000257125,ENSG00000258071,ENSG00000185069,ENSG00000186442,ENSG00000170477,ENSG00000185640,ENSG00000257389,ENSG00000170423
chr12	52127777	52127976	12:52127777-52127976	-
chr12	52128009	52128121	12:52128009-52128121	-
chr12	52143644	52143746	12:52143644-52143746	ENSG00000274928
chr12	52146921	52147813	12:52146921-52147813	ENSG00000257989,ENSG00000167767,ENSG00000257649,ENSG00000135477,ENSG00000284883,ENSG00000205426,ENSG00000287051,ENSG00000257829,ENSG00000170523,ENSG00000274928,ENSG00000135443,ENSG00000161849,ENSG00000258253,ENSG00000161850,ENSG00000257500,ENSG00000257844,ENSG00000186081,ENSG00000139648,ENSG00000170484,ENSG00000170486,ENSG00000257495,ENSG00000186049,ENSG00000258120,ENSG00000172867,ENSG00000167768,ENSG00000189182,ENSG00000257700,ENSG00000257402,ENSG00000258036,ENSG00000257616,ENSG00000257343,ENSG00000257675,ENSG00000257125,ENSG00000258071,ENSG00000185069,ENSG00000257404,ENSG00000186442,ENSG00000170477,ENSG00000185640,ENSG00000257389,ENSG00000170423
chr12	52151875	52152613	12:52151875-52152613	ENSG00000258279,ENSG00000167767,ENSG00000257649,ENSG00000135477,ENSG00000284883,ENSG00000205426,ENSG00000287051,ENSG00000257829,ENSG00000170523,ENSG00000274928,ENSG00000135443,ENSG00000161849,ENSG00000258253,ENSG00000161850,ENSG00000257500,ENSG00000186081,ENSG00000139648,ENSG00000170484,ENSG00000170486,ENSG00000257495,ENSG00000186049,ENSG00000258120,ENSG00000172867,ENSG00000167768,ENSG00000189182,ENSG00000257700,ENSG00000257402,ENSG00000258036,ENSG00000257616,ENSG00000257343,ENSG00000257675,ENSG00000257125,ENSG00000258071,ENSG00000185069,ENSG00000257404,ENSG00000186442,ENSG00000170477,ENSG00000185640,ENSG00000257389,ENSG00000170423
chr12	52155452	52155729	12:52155452-52155729	ENSG00000258279,ENSG00000167767,ENSG00000257137,ENSG00000257649,ENSG00000135477,ENSG00000284883,ENSG00000205426,ENSG00000287051,ENSG00000257829,ENSG00000170523,ENSG00000274928,ENSG00000135443,ENSG00000161849,ENSG00000258253,ENSG00000161850,ENSG00000257500,ENSG00000186081,ENSG00000139648,ENSG00000170484,ENSG00000186049,ENSG00000258120,ENSG00000172867,ENSG00000189182,ENSG00000258036,ENSG00000257404,ENSG00000186442,ENSG00000185640,ENSG00000257389,ENSG00000170423
chr12	52156868	52157022	12:52156868-52157022	ENSG00000258279,ENSG00000167767,ENSG00000257649,ENSG00000135477,ENSG00000284883,ENSG00000205426,ENSG00000287051,ENSG00000257829,ENSG00000170523,ENSG00000274928,ENSG00000135443,ENSG00000161849,ENSG00000258253
chr12	52164029	52164196	12:52164029-52164196	ENSG00000258279,ENSG00000167767,ENSG00000257137,ENSG00000257649,ENSG00000135477,ENSG00000284883,ENSG00000205426,ENSG00000287051,ENSG00000257829,ENSG00000170523,ENSG00000274928,ENSG00000135443
chr12	52176118	52176228	12:52176118-52176228	ENSG00000167767,ENSG00000257649,ENSG00000135477,ENSG00000284883,ENSG00000287051,ENSG00000257829,ENSG00000170523,ENSG00000274928
chr12	52207855	52208189	12:52207855-52208189	ENSG00000258279,ENSG00000167767,ENSG00000257137,ENSG00000257649
chr12	52213527	52213733	12:52213527-52213733	ENSG00000258279,ENSG00000167767,ENSG00000257137,ENSG00000257649,ENSG00000135477
chr12	52217334	52217434	12:52217334-52217434	ENSG00000258279,ENSG00000167767,ENSG00000257137,ENSG00000257649
chr12	52244140	52244408	12:52244140-52244408	ENSG00000167767,ENSG00000257649,ENSG00000135480,ENSG00000257671,ENSG00000170442,ENSG00000135477,ENSG00000284883,ENSG00000205426,ENSG00000287051,ENSG00000257829,ENSG00000170523,ENSG00000274928
chr12	52279080	52279203	12:52279080-52279203	ENSG00000257649,ENSG00000170442,ENSG00000135477,ENSG00000284883,ENSG00000257830,ENSG00000285102,ENSG00000205426,ENSG00000287051,ENSG00000257829,ENSG00000170523,ENSG00000274928,ENSG00000135443
chr12	52280382	52280549	12:52280382-52280549	ENSG00000257649,ENSG00000170442,ENSG00000135477,ENSG00000284883,ENSG00000257830,ENSG00000285102,ENSG00000205426,ENSG00000287051,ENSG00000257829,ENSG00000170523,ENSG00000274928,ENSG00000135443
chr12	52436226	52436654	12:52436226-52436654	ENSG00000274928,ENSG00000135443,ENSG00000161849,ENSG00000258253,ENSG00000161850,ENSG00000257500,ENSG00000257844,ENSG00000170454,ENSG00000185479,ENSG00000170465,ENSG00000186081,ENSG00000139648,ENSG00000170484,ENSG00000170486,ENSG00000257495,ENSG00000186049,ENSG00000258120,ENSG00000172867,ENSG00000167768,ENSG00000189182,ENSG00000257700,ENSG00000257402,ENSG00000258036,ENSG00000257616,ENSG00000257343,ENSG00000257675,ENSG00000257125,ENSG00000258071,ENSG00000185069,ENSG00000257404,ENSG00000186442,ENSG00000170477,ENSG00000185640,ENSG00000257389,ENSG00000170423
chr12	52494552	52494817	12:52494552-52494817	ENSG00000135443,ENSG00000161849,ENSG00000258253,ENSG00000161850,ENSG00000257500,ENSG00000257844,ENSG00000185479,ENSG00000170465,ENSG00000205420,ENSG00000186081,ENSG00000139648,ENSG00000170484,ENSG00000170486,ENSG00000257495,ENSG00000186049,ENSG00000258120,ENSG00000172867,ENSG00000167768,ENSG00000189182,ENSG00000257700,ENSG00000257402,ENSG00000258036,ENSG00000257616,ENSG00000257343,ENSG00000257675,ENSG00000257125,ENSG00000185069,ENSG00000257404,ENSG00000170477,ENSG00000185640
chr12	52496562	52497009	12:52496562-52497009	ENSG00000135443,ENSG00000161849,ENSG00000258253,ENSG00000161850,ENSG00000257500,ENSG00000257844,ENSG00000185479,ENSG00000170465,ENSG00000205420,ENSG00000186081,ENSG00000139648,ENSG00000170484,ENSG00000170486,ENSG00000257495,ENSG00000186049,ENSG00000258120,ENSG00000172867,ENSG00000167768,ENSG00000189182,ENSG00000257700,ENSG00000257402,ENSG00000258036,ENSG00000257616,ENSG00000257125,ENSG00000258071,ENSG00000257404,ENSG00000186442
chr12	52874125	52874537	12:52874125-52874537	ENSG00000274928,ENSG00000135443,ENSG00000161849,ENSG00000258253,ENSG00000161850,ENSG00000257500,ENSG00000257844,ENSG00000185479,ENSG00000170465,ENSG00000186081,ENSG00000139648,ENSG00000170484,ENSG00000170486,ENSG00000257495,ENSG00000186049,ENSG00000258120,ENSG00000172867,ENSG00000167768,ENSG00000189182,ENSG00000257700,ENSG00000257402,ENSG00000258036,ENSG00000257616,ENSG00000257343,ENSG00000257675,ENSG00000257125,ENSG00000258071,ENSG00000185069,ENSG00000257404,ENSG00000186442,ENSG00000170477,ENSG00000185640,ENSG00000257389,ENSG00000170423,ENSG00000241146
chr12	52879561	52880153	12:52879561-52880153	ENSG00000274928,ENSG00000135443,ENSG00000161849,ENSG00000258253,ENSG00000161850,ENSG00000257500,ENSG00000186081,ENSG00000139648,ENSG00000170484,ENSG00000170486,ENSG00000257495,ENSG00000186049,ENSG00000258120,ENSG00000172867,ENSG00000167768,ENSG00000189182,ENSG00000257700,ENSG00000257402,ENSG00000258036,ENSG00000257616,ENSG00000257343,ENSG00000257675,ENSG00000257125,ENSG00000258071,ENSG00000185069,ENSG00000257404,ENSG00000186442,ENSG00000170477,ENSG00000185640,ENSG00000257389,ENSG00000170423,ENSG00000241146
chr12	52884927	52885062	12:52884927-52885062	ENSG00000135443,ENSG00000161849,ENSG00000258253,ENSG00000139648,ENSG00000170484,ENSG00000170486,ENSG00000257495,ENSG00000186049,ENSG00000258120,ENSG00000172867,ENSG00000167768,ENSG00000189182,ENSG00000257700,ENSG00000257402,ENSG00000258036,ENSG00000257616,ENSG00000257343,ENSG00000257675,ENSG00000257125,ENSG00000258071,ENSG00000185069,ENSG00000257404,ENSG00000186442,ENSG00000170477,ENSG00000185640,ENSG00000257389,ENSG00000170423,ENSG00000241146
chr12	52903488	52903650	12:52903488-52903650	ENSG00000170423,ENSG00000241146,ENSG00000170421
chr12	52927234	52927670	12:52927234-52927670	ENSG00000139648,ENSG00000170486,ENSG00000257495,ENSG00000258120,ENSG00000172867,ENSG00000167768,ENSG00000189182,ENSG00000257700,ENSG00000257402,ENSG00000257616,ENSG00000257343,ENSG00000257675,ENSG00000257125,ENSG00000258071,ENSG00000185069,ENSG00000257404,ENSG00000186442,ENSG00000170477,ENSG00000185640,ENSG00000257389,ENSG00000170423,ENSG00000241146,ENSG00000170421,ENSG00000111057
chr12	52949028	52949130	12:52949028-52949130	ENSG00000170421,ENSG00000111057
chr12	52949890	52950025	12:52949890-52950025	ENSG00000170421,ENSG00000111057
chr12	52980934	52981130	12:52980934-52981130	ENSG00000135443,ENSG00000161849,ENSG00000258253,ENSG00000139648,ENSG00000170484,ENSG00000170486,ENSG00000257495,ENSG00000186049,ENSG00000258120,ENSG00000172867,ENSG00000167768,ENSG00000189182,ENSG00000257700,ENSG00000258036,ENSG00000257616,ENSG00000257343,ENSG00000257675,ENSG00000257125,ENSG00000258071,ENSG00000257404,ENSG00000186442,ENSG00000170477,ENSG00000185640,ENSG00000257389,ENSG00000170423,ENSG00000241146
chr12	53005902	53006799	12:53005902-53006799	ENSG00000186049,ENSG00000063046,ENSG00000257475,ENSG00000238669
chr12	53006943	53007187	12:53006943-53007187	ENSG00000063046,ENSG00000257475
chr12	53038550	53039140	12:53038550-53039140	ENSG00000063046,ENSG00000257337
chr12	53044140	53044260	12:53044140-53044260	ENSG00000257337,ENSG00000111077
chr12	53044294	53044489	12:53044294-53044489	ENSG00000257337,ENSG00000111077
chr12	53046619	53048001	12:53046619-53048001	ENSG00000257337,ENSG00000111077
chr12	53048057	53049396	12:53048057-53049396	ENSG00000257337,ENSG00000111077
chr12	53049560	53050458	12:53049560-53050458	ENSG00000257337,ENSG00000111077,ENSG00000278108
chr12	53051130	53051759	12:53051130-53051759	ENSG00000257337,ENSG00000111077,ENSG00000278108
chr12	53051909	53052147	12:53051909-53052147	ENSG00000257337,ENSG00000111077,ENSG00000278108
chr12	53052296	53053162	12:53052296-53053162	ENSG00000257337,ENSG00000111077,ENSG00000278108
chr12	53053220	53055003	12:53053220-53055003	ENSG00000257337,ENSG00000111077,ENSG00000278108
chr12	53058708	53058938	12:53058708-53058938	ENSG00000111077,ENSG00000278108
chr12	53059177	53059471	12:53059177-53059471	ENSG00000111077,ENSG00000278108
chr12	53062221	53062338	12:53062221-53062338	ENSG00000111077,ENSG00000278108
chr12	53062726	53062826	12:53062726-53062826	ENSG00000111077,ENSG00000278108
chr12	53063062	53063333	12:53063062-53063333	ENSG00000111077,ENSG00000278108
chr12	53064019	53065310	12:53064019-53065310	ENSG00000111077,ENSG00000278108
chr12	53065437	53066760	12:53065437-53066760	ENSG00000111077,ENSG00000167778,ENSG00000167779,ENSG00000167780,ENSG00000258074,ENSG00000238669,ENSG00000258016,ENSG00000257790,ENSG00000257808
chr12	53069714	53070022	12:53069714-53070022	ENSG00000111077,ENSG00000167778,ENSG00000167779,ENSG00000167780,ENSG00000258074,ENSG00000238669,ENSG00000258016,ENSG00000257790,ENSG00000257808
chr12	53071794	53072591	12:53071794-53072591	ENSG00000167778,ENSG00000258074,ENSG00000238669,ENSG00000258016
chr12	53078936	53079979	12:53078936-53079979	ENSG00000167778,ENSG00000167779,ENSG00000167780,ENSG00000258074,ENSG00000238669,ENSG00000258016,ENSG00000257790,ENSG00000257808
chr12	53096370	53096699	12:53096370-53096699	ENSG00000167778,ENSG00000167779,ENSG00000167780,ENSG00000258074,ENSG00000238669,ENSG00000258016,ENSG00000257790,ENSG00000257808
chr12	53097583	53097787	12:53097583-53097787	ENSG00000167779,ENSG00000167780,ENSG00000258074,ENSG00000238669,ENSG00000258016
chr12	53097854	53098154	12:53097854-53098154	ENSG00000167779,ENSG00000167780,ENSG00000258074,ENSG00000238669,ENSG00000258016
chr12	53098678	53098857	12:53098678-53098857	ENSG00000167778,ENSG00000167779,ENSG00000167780,ENSG00000258074,ENSG00000238669,ENSG00000258016,ENSG00000257790
chr12	53099275	53099670	12:53099275-53099670	ENSG00000167778,ENSG00000167779,ENSG00000167780,ENSG00000258074,ENSG00000238669,ENSG00000258016,ENSG00000257790,ENSG00000257808
chr12	53180317	53181227	12:53180317-53181227	ENSG00000258074,ENSG00000238669,ENSG00000258016,ENSG00000257790,ENSG00000139631,ENSG00000257808,ENSG00000139651,ENSG00000139626
chr12	53197713	53197963	12:53197713-53197963	ENSG00000258074,ENSG00000238669,ENSG00000258016,ENSG00000257790,ENSG00000139631,ENSG00000257808,ENSG00000139651,ENSG00000139626
chr12	53213419	53213690	12:53213419-53213690	ENSG00000257790,ENSG00000257808,ENSG00000139626,ENSG00000172819,ENSG00000283536,ENSG00000182544,ENSG00000135476,ENSG00000123349,ENSG00000288663
chr12	53214436	53214580	12:53214436-53214580	ENSG00000139626,ENSG00000135476
chr12	53214622	53215408	12:53214622-53215408	ENSG00000257808,ENSG00000139626,ENSG00000172819,ENSG00000283536,ENSG00000182544,ENSG00000135476,ENSG00000123349,ENSG00000288663
chr12	53219309	53219616	12:53219309-53219616	ENSG00000139626,ENSG00000172819,ENSG00000283536,ENSG00000182544,ENSG00000135476
chr12	53220256	53220640	12:53220256-53220640	ENSG00000172819,ENSG00000283536,ENSG00000182544
chr12	53220796	53221312	12:53220796-53221312	ENSG00000258074,ENSG00000238669,ENSG00000258016,ENSG00000257790,ENSG00000257808,ENSG00000139626,ENSG00000172819,ENSG00000283536,ENSG00000182544,ENSG00000135476,ENSG00000123349,ENSG00000288663,ENSG00000257605,ENSG00000139637
chr12	53221361	53221929	12:53221361-53221929	ENSG00000172819,ENSG00000283536,ENSG00000182544,ENSG00000135476
chr12	53223468	53223720	12:53223468-53223720	ENSG00000172819,ENSG00000283536,ENSG00000182544
chr12	53232374	53232479	12:53232374-53232479	ENSG00000172819,ENSG00000283536
chr12	53232553	53232696	12:53232553-53232696	ENSG00000172819,ENSG00000283536
chr12	53251590	53252366	12:53251590-53252366	ENSG00000257808,ENSG00000283536,ENSG00000182544,ENSG00000135476
chr12	53268082	53268521	12:53268082-53268521	ENSG00000283536,ENSG00000182544,ENSG00000135476
chr12	53295119	53295623	12:53295119-53295623	ENSG00000257808,ENSG00000135476,ENSG00000123349,ENSG00000288663,ENSG00000257605,ENSG00000139637,ENSG00000094914
chr12	53299514	53300015	12:53299514-53300015	ENSG00000123349,ENSG00000288663,ENSG00000257605,ENSG00000139637,ENSG00000094914
chr12	53321184	53321838	12:53321184-53321838	ENSG00000257808,ENSG00000123349,ENSG00000288663,ENSG00000257605,ENSG00000139637,ENSG00000094914,ENSG00000170374
chr12	53324743	53325411	12:53324743-53325411	ENSG00000094914,ENSG00000170374
chr12	53344811	53344982	12:53344811-53344982	ENSG00000170374
chr12	53345034	53345198	12:53345034-53345198	ENSG00000094914,ENSG00000170374
chr12	53345274	53345463	12:53345274-53345463	ENSG00000094914,ENSG00000170374,ENSG00000135409
chr12	53352710	53352862	12:53352710-53352862	ENSG00000170374,ENSG00000185591,ENSG00000135409
chr12	53370860	53371966	12:53370860-53371966	ENSG00000185591,ENSG00000135409
chr12	53379124	53380871	12:53379124-53380871	ENSG00000094914,ENSG00000185591,ENSG00000135409,ENSG00000285692
chr12	53421658	53421797	12:53421658-53421797	ENSG00000135409
chr12	53441215	53441862	12:53441215-53441862	ENSG00000135409,ENSG00000205352,ENSG00000257379,ENSG00000197111,ENSG00000282977,ENSG00000273658,ENSG00000285692
chr12	53442009	53442128	12:53442009-53442128	ENSG00000205352,ENSG00000257379
chr12	53451790	53452213	12:53451790-53452213	ENSG00000205352,ENSG00000257379,ENSG00000197111,ENSG00000282977,ENSG00000273658,ENSG00000270175,ENSG00000139546,ENSG00000139574,ENSG00000257550,ENSG00000285692
chr12	53452345	53452903	12:53452345-53452903	ENSG00000205352,ENSG00000257379,ENSG00000197111,ENSG00000282977,ENSG00000273658
chr12	53492833	53493421	12:53492833-53493421	ENSG00000282977,ENSG00000273658,ENSG00000139625,ENSG00000270175,ENSG00000139546,ENSG00000257550
chr12	53496314	53496563	12:53496314-53496563	ENSG00000139625,ENSG00000270175,ENSG00000139546
chr12	53499243	53499358	12:53499243-53499358	ENSG00000139625,ENSG00000270175,ENSG00000139546
chr12	53499422	53499987	12:53499422-53499987	ENSG00000139625,ENSG00000270175,ENSG00000139546
chr12	53500392	53501924	12:53500392-53501924	ENSG00000282977,ENSG00000273658,ENSG00000139625,ENSG00000270175,ENSG00000139546,ENSG00000139574,ENSG00000257550,ENSG00000285692
chr12	53508652	53508930	12:53508652-53508930	ENSG00000139625,ENSG00000270175,ENSG00000139546,ENSG00000139574,ENSG00000257550,ENSG00000285692
chr12	53543585	53543735	12:53543585-53543735	ENSG00000170653,ENSG00000285692,ENSG00000275488,ENSG00000135390
chr12	53597149	53597356	12:53597149-53597356	ENSG00000285692,ENSG00000275488
chr12	53625749	53626728	12:53625749-53626728	ENSG00000267281,ENSG00000170653,ENSG00000285692,ENSG00000275488,ENSG00000135390,ENSG00000213470,ENSG00000253053,ENSG00000249641,ENSG00000123364
chr12	53659050	53659187	12:53659050-53659187	ENSG00000285692,ENSG00000275488,ENSG00000135390
chr12	53675795	53676761	12:53675795-53676761	ENSG00000267281,ENSG00000170653,ENSG00000285692,ENSG00000275488,ENSG00000135390,ENSG00000253053,ENSG00000249641,ENSG00000123364
chr12	53676837	53677003	12:53676837-53677003	ENSG00000285692,ENSG00000275488,ENSG00000135390
chr12	53696366	53696539	12:53696366-53696539	ENSG00000286069,ENSG00000253053,ENSG00000249641,ENSG00000123364,ENSG00000123407,ENSG00000228630,ENSG00000275589,ENSG00000277994,ENSG00000274817,ENSG00000277129
chr12	53701864	53702040	12:53701864-53702040	ENSG00000286069,ENSG00000253053,ENSG00000249641,ENSG00000123364,ENSG00000123407
chr12	53727371	53727844	12:53727371-53727844	ENSG00000285692,ENSG00000275488,ENSG00000012822,ENSG00000286069,ENSG00000260492,ENSG00000260030,ENSG00000253053,ENSG00000249641,ENSG00000123364,ENSG00000123407,ENSG00000228630,ENSG00000275589,ENSG00000277994,ENSG00000274817,ENSG00000277129,ENSG00000123388,ENSG00000251151,ENSG00000180818,ENSG00000273049,ENSG00000207924,ENSG00000248265,ENSG00000250654,ENSG00000249388,ENSG00000250432,ENSG00000202146,ENSG00000250742,ENSG00000260470,ENSG00000257534,ENSG00000248576,ENSG00000270858,ENSG00000172551
chr12	53746662	53746877	12:53746662-53746877	ENSG00000286069,ENSG00000260492,ENSG00000260030,ENSG00000253053,ENSG00000249641,ENSG00000123364,ENSG00000123407,ENSG00000228630,ENSG00000275589,ENSG00000277994,ENSG00000274817,ENSG00000277129,ENSG00000123388,ENSG00000251151
chr12	53757274	53757402	12:53757274-53757402	ENSG00000286069,ENSG00000260492,ENSG00000260030,ENSG00000253053,ENSG00000249641,ENSG00000123364,ENSG00000123407,ENSG00000228630,ENSG00000275589,ENSG00000277994,ENSG00000274817,ENSG00000277129,ENSG00000123388
chr12	54006072	54006260	12:54006072-54006260	ENSG00000249641,ENSG00000123364,ENSG00000123407,ENSG00000228630,ENSG00000275589,ENSG00000277994,ENSG00000274817,ENSG00000277129,ENSG00000123388,ENSG00000251151,ENSG00000180818,ENSG00000273049,ENSG00000197757,ENSG00000207924,ENSG00000250133,ENSG00000180806,ENSG00000250451,ENSG00000037965,ENSG00000198353,ENSG00000273046,ENSG00000260597,ENSG00000172789,ENSG00000207571,ENSG00000248265,ENSG00000250654,ENSG00000249388,ENSG00000250432,ENSG00000202146,ENSG00000250742,ENSG00000260470,ENSG00000257534,ENSG00000248576
chr12	54188722	54189196	12:54188722-54189196	ENSG00000249641,ENSG00000123364,ENSG00000123407,ENSG00000228630,ENSG00000275589,ENSG00000277994,ENSG00000274817,ENSG00000277129,ENSG00000123388,ENSG00000251151,ENSG00000180818,ENSG00000273049,ENSG00000197757,ENSG00000207924,ENSG00000250133,ENSG00000180806,ENSG00000250451,ENSG00000037965,ENSG00000198353,ENSG00000273046,ENSG00000260597,ENSG00000172789,ENSG00000207571,ENSG00000248265,ENSG00000250654,ENSG00000249388,ENSG00000250432,ENSG00000202146,ENSG00000123415,ENSG00000250742,ENSG00000260470,ENSG00000257534,ENSG00000248576
chr12	54191643	54191818	12:54191643-54191818	ENSG00000249641,ENSG00000123364,ENSG00000123407,ENSG00000228630,ENSG00000275589,ENSG00000277994,ENSG00000274817,ENSG00000277129,ENSG00000123388,ENSG00000251151,ENSG00000180818,ENSG00000273049,ENSG00000197757,ENSG00000207924,ENSG00000250133,ENSG00000180806,ENSG00000250451,ENSG00000037965,ENSG00000198353,ENSG00000273046,ENSG00000260597,ENSG00000172789,ENSG00000207571,ENSG00000248265,ENSG00000250654,ENSG00000249388,ENSG00000250432,ENSG00000202146,ENSG00000123415,ENSG00000250742,ENSG00000260470,ENSG00000257534,ENSG00000248576
chr12	54214673	54215107	12:54214673-54215107	ENSG00000253053,ENSG00000249641,ENSG00000123364,ENSG00000123407,ENSG00000228630,ENSG00000275589,ENSG00000277994,ENSG00000274817,ENSG00000277129,ENSG00000123388,ENSG00000251151,ENSG00000180818,ENSG00000273049,ENSG00000197757,ENSG00000207924,ENSG00000250133,ENSG00000180806,ENSG00000250451,ENSG00000037965,ENSG00000198353,ENSG00000273046,ENSG00000260597,ENSG00000172789,ENSG00000207571,ENSG00000248265,ENSG00000250654,ENSG00000249388,ENSG00000250432,ENSG00000202146,ENSG00000250742,ENSG00000260470,ENSG00000257534,ENSG00000248576,ENSG00000283803
chr12	54216995	54217304	12:54216995-54217304	ENSG00000253053,ENSG00000249641,ENSG00000123364,ENSG00000123407,ENSG00000228630,ENSG00000275589,ENSG00000277994,ENSG00000274817,ENSG00000277129,ENSG00000123388,ENSG00000251151,ENSG00000180818,ENSG00000273049,ENSG00000197757,ENSG00000207924,ENSG00000250133,ENSG00000180806,ENSG00000250451,ENSG00000037965,ENSG00000198353,ENSG00000273046,ENSG00000260597,ENSG00000172789,ENSG00000207571,ENSG00000248265,ENSG00000250654,ENSG00000249388,ENSG00000250432,ENSG00000202146,ENSG00000250742,ENSG00000260470,ENSG00000257534,ENSG00000248576,ENSG00000283803,ENSG00000258344,ENSG00000207381,ENSG00000199122,ENSG00000264028
chr12	54259233	54259402	12:54259233-54259402	ENSG00000094916,ENSG00000283803,ENSG00000241785,ENSG00000257596,ENSG00000258344
chr12	54259502	54259737	12:54259502-54259737	ENSG00000094916,ENSG00000283803,ENSG00000241785,ENSG00000257596,ENSG00000258344,ENSG00000135486
chr12	54279408	54281017	12:54279408-54281017	ENSG00000094916,ENSG00000283803,ENSG00000258344,ENSG00000135486,ENSG00000123405,ENSG00000207381,ENSG00000264028
chr12	54281087	54281259	12:54281087-54281259	ENSG00000094916,ENSG00000258344,ENSG00000135486
chr12	54294325	54294425	12:54294325-54294425	ENSG00000135486,ENSG00000123405,ENSG00000207381
chr12	54307110	54307365	12:54307110-54307365	ENSG00000283803,ENSG00000123405,ENSG00000111481,ENSG00000207381,ENSG00000199122,ENSG00000264028
chr12	54324671	54325396	12:54324671-54325396	ENSG00000283803,ENSG00000258344,ENSG00000135486,ENSG00000123405,ENSG00000111481,ENSG00000207381,ENSG00000199122,ENSG00000264028,ENSG00000258086
chr12	54359039	54359703	12:54359039-54359703	ENSG00000283803,ENSG00000258344,ENSG00000135486,ENSG00000123405,ENSG00000111481,ENSG00000207381,ENSG00000199122,ENSG00000264028,ENSG00000258137,ENSG00000258086,ENSG00000139572
chr12	54368620	54368975	12:54368620-54368975	ENSG00000283803,ENSG00000199122,ENSG00000264028,ENSG00000139572
chr12	54369603	54369742	12:54369603-54369742	ENSG00000283803,ENSG00000199122,ENSG00000264028,ENSG00000139572
chr12	54370197	54370714	12:54370197-54370714	ENSG00000283803,ENSG00000207381,ENSG00000199122,ENSG00000264028,ENSG00000139572,ENSG00000161642,ENSG00000170627
chr12	54378997	54379383	12:54378997-54379383	ENSG00000283803,ENSG00000199122,ENSG00000264028,ENSG00000161642
chr12	54379676	54379993	12:54379676-54379993	ENSG00000283803,ENSG00000199122,ENSG00000264028,ENSG00000161642,ENSG00000170627
chr12	54399340	54399658	12:54399340-54399658	ENSG00000161642,ENSG00000161638,ENSG00000170627,ENSG00000123338
chr12	54411647	54411803	12:54411647-54411803	ENSG00000258137,ENSG00000161638,ENSG00000170627,ENSG00000123338
chr12	54413417	54413656	12:54413417-54413656	ENSG00000258137,ENSG00000161638,ENSG00000170627,ENSG00000123338
chr12	54418102	54418245	12:54418102-54418245	ENSG00000258137,ENSG00000161638,ENSG00000170627,ENSG00000123338
chr12	54418752	54418907	12:54418752-54418907	ENSG00000258137,ENSG00000161638,ENSG00000170627
chr12	54419048	54419634	12:54419048-54419634	ENSG00000258137,ENSG00000161638,ENSG00000257477,ENSG00000170627,ENSG00000123338,ENSG00000257634,ENSG00000270858,ENSG00000135426,ENSG00000170605
chr12	54419665	54419821	12:54419665-54419821	ENSG00000258137,ENSG00000161638,ENSG00000170627
chr12	54421095	54421543	12:54421095-54421543	ENSG00000258137,ENSG00000161638,ENSG00000257477,ENSG00000170627,ENSG00000123338,ENSG00000161634,ENSG00000196534
chr12	54427954	54428600	12:54427954-54428600	ENSG00000258137,ENSG00000161638,ENSG00000257477,ENSG00000170627,ENSG00000123338
chr12	54432223	54432650	12:54432223-54432650	ENSG00000161638,ENSG00000257477,ENSG00000170627,ENSG00000123338,ENSG00000172551,ENSG00000257870,ENSG00000123307
chr12	54432821	54433164	12:54432821-54433164	ENSG00000258137,ENSG00000161642,ENSG00000161638,ENSG00000257477,ENSG00000170627,ENSG00000123338,ENSG00000257824,ENSG00000161634,ENSG00000270858,ENSG00000172551,ENSG00000257870,ENSG00000123307
chr12	54439668	54439868	12:54439668-54439868	ENSG00000161642,ENSG00000161638,ENSG00000170627,ENSG00000123338
chr12	54560500	54560655	12:54560500-54560655	ENSG00000123338,ENSG00000257824,ENSG00000123360,ENSG00000135447,ENSG00000257780,ENSG00000135413,ENSG00000161634,ENSG00000257634,ENSG00000270858,ENSG00000172551,ENSG00000135426,ENSG00000257870,ENSG00000123307,ENSG00000196534,ENSG00000257350,ENSG00000170605,ENSG00000230307
chr12	54579825	54579935	12:54579825-54579935	ENSG00000123338,ENSG00000257824,ENSG00000123360,ENSG00000135447,ENSG00000257780,ENSG00000135413,ENSG00000161634,ENSG00000257634,ENSG00000270858,ENSG00000172551,ENSG00000135426,ENSG00000257870,ENSG00000123307,ENSG00000196534,ENSG00000170605,ENSG00000224622,ENSG00000179919,ENSG00000197706,ENSG00000213451,ENSG00000188324,ENSG00000179695
chr12	55619781	55619933	12:55619781-55619933	ENSG00000257634,ENSG00000270858,ENSG00000172551,ENSG00000135426,ENSG00000257870,ENSG00000123307,ENSG00000196534,ENSG00000257350,ENSG00000170605,ENSG00000224622,ENSG00000227423,ENSG00000179919,ENSG00000197706,ENSG00000213451,ENSG00000205331,ENSG00000188324,ENSG00000230307,ENSG00000205330,ENSG00000205329,ENSG00000257757,ENSG00000187857,ENSG00000203408,ENSG00000233606,ENSG00000257414,ENSG00000205328,ENSG00000179899,ENSG00000185821,ENSG00000258763,ENSG00000179695,ENSG00000184954,ENSG00000205327,ENSG00000234670,ENSG00000179626,ENSG00000179615,ENSG00000272937,ENSG00000175398,ENSG00000258921,ENSG00000258907,ENSG00000270458
chr12	55646230	55646702	12:55646230-55646702	ENSG00000135413,ENSG00000161634,ENSG00000257634,ENSG00000270858,ENSG00000172551,ENSG00000135426,ENSG00000257870,ENSG00000123307,ENSG00000196534,ENSG00000257350,ENSG00000170605,ENSG00000224622,ENSG00000227423,ENSG00000179919,ENSG00000197706,ENSG00000213451,ENSG00000205331,ENSG00000188324,ENSG00000230307,ENSG00000205330,ENSG00000205329,ENSG00000257757,ENSG00000187857,ENSG00000203408,ENSG00000233606,ENSG00000257414,ENSG00000205328,ENSG00000179899,ENSG00000185821,ENSG00000258763,ENSG00000179695,ENSG00000184954,ENSG00000205327,ENSG00000234670,ENSG00000179626,ENSG00000179615,ENSG00000175398,ENSG00000258921,ENSG00000272837,ENSG00000258907,ENSG00000270458,ENSG00000170439
chr12	55707863	55707963	12:55707863-55707963	ENSG00000270458,ENSG00000170439,ENSG00000135424,ENSG00000258311,ENSG00000135441
chr12	55715709	55716684	12:55715709-55716684	ENSG00000270458,ENSG00000170439,ENSG00000135424,ENSG00000258311,ENSG00000135441,ENSG00000135437,ENSG00000135404,ENSG00000258056
chr12	55721112	55721360	12:55721112-55721360	ENSG00000270458,ENSG00000170439,ENSG00000135424,ENSG00000258311,ENSG00000135441,ENSG00000135437,ENSG00000135404,ENSG00000258056
chr12	55728058	55728158	12:55728058-55728158	ENSG00000170439,ENSG00000258311,ENSG00000135441,ENSG00000135437,ENSG00000135404,ENSG00000258056,ENSG00000258045,ENSG00000257384
chr12	55728198	55728677	12:55728198-55728677	ENSG00000270458,ENSG00000170439,ENSG00000135424,ENSG00000258311,ENSG00000135441,ENSG00000135437,ENSG00000135404,ENSG00000258056,ENSG00000258045,ENSG00000257384,ENSG00000257509
chr12	55728734	55730405	12:55728734-55730405	ENSG00000270458,ENSG00000170439,ENSG00000135424,ENSG00000258311,ENSG00000135441,ENSG00000135437,ENSG00000135404,ENSG00000258056,ENSG00000258045,ENSG00000257384,ENSG00000257509
chr12	55738431	55738681	12:55738431-55738681	ENSG00000258921,ENSG00000258907,ENSG00000270458,ENSG00000170439,ENSG00000258045,ENSG00000257384,ENSG00000135414,ENSG00000257509
chr12	55738887	55739032	12:55738887-55739032	ENSG00000270458,ENSG00000170439,ENSG00000258045,ENSG00000257384,ENSG00000135414,ENSG00000257509
chr12	55743011	55743120	12:55743011-55743120	ENSG00000135414,ENSG00000257509
chr12	55743562	55743710	12:55743562-55743710	ENSG00000135414,ENSG00000257509
chr12	55817531	55818374	12:55817531-55818374	ENSG00000257350,ENSG00000170605,ENSG00000179919,ENSG00000257757,ENSG00000205327,ENSG00000205323,ENSG00000257390,ENSG00000257509,ENSG00000123353,ENSG00000135392,ENSG00000182796,ENSG00000257966,ENSG00000257569,ENSG00000170473,ENSG00000065357,ENSG00000273973
chr12	55829321	55830234	12:55829321-55830234	ENSG00000205323,ENSG00000257390,ENSG00000257509,ENSG00000123353,ENSG00000135392,ENSG00000182796,ENSG00000257966,ENSG00000257569,ENSG00000170473,ENSG00000065357,ENSG00000273973
chr12	55830269	55831029	12:55830269-55831029	ENSG00000135392,ENSG00000182796,ENSG00000123342,ENSG00000257966,ENSG00000257569
chr12	55847693	55848447	12:55847693-55848447	ENSG00000196534,ENSG00000257350,ENSG00000170605,ENSG00000179919,ENSG00000205331,ENSG00000205330,ENSG00000233606,ENSG00000257509,ENSG00000135392,ENSG00000182796,ENSG00000123342,ENSG00000257966,ENSG00000257569
chr12	55926765	55927431	12:55926765-55927431	ENSG00000257966,ENSG00000257569,ENSG00000170473,ENSG00000065357,ENSG00000273973
chr12	55927635	55928147	12:55927635-55928147	ENSG00000257966,ENSG00000257569,ENSG00000170473,ENSG00000065357,ENSG00000273973
chr12	55930808	55930931	12:55930808-55930931	ENSG00000170473,ENSG00000065357,ENSG00000273973
chr12	55931923	55932123	12:55931923-55932123	ENSG00000257569,ENSG00000170473,ENSG00000065357,ENSG00000273973
chr12	55940166	55940607	12:55940166-55940607	ENSG00000257509,ENSG00000257966,ENSG00000257569,ENSG00000170473,ENSG00000065357,ENSG00000273973
chr12	55966421	55967160	12:55966421-55967160	ENSG00000185664,ENSG00000123374,ENSG00000258554,ENSG00000111540,ENSG00000237493
chr12	55973346	55974582	12:55973346-55974582	ENSG00000257509,ENSG00000257966,ENSG00000257569,ENSG00000065357,ENSG00000185664,ENSG00000123374,ENSG00000258554,ENSG00000111540,ENSG00000237493,ENSG00000139531,ENSG00000123411
chr12	55996904	55997468	12:55996904-55997468	ENSG00000257569,ENSG00000111540,ENSG00000237493,ENSG00000139531,ENSG00000123411,ENSG00000273890,ENSG00000257449,ENSG00000197728
chr12	56007294	56007901	12:56007294-56007901	ENSG00000237493,ENSG00000139531,ENSG00000123411,ENSG00000273890
chr12	56041561	56042376	12:56041561-56042376	ENSG00000237493,ENSG00000139531,ENSG00000123411,ENSG00000273890,ENSG00000257449,ENSG00000197728
chr12	56047218	56047331	12:56047218-56047331	ENSG00000257449,ENSG00000197728
chr12	56079015	56079468	12:56079015-56079468	ENSG00000065361,ENSG00000257411
chr12	56103947	56105023	12:56103947-56105023	ENSG00000237493,ENSG00000257449,ENSG00000197728,ENSG00000065361,ENSG00000257411,ENSG00000170515,ENSG00000257553,ENSG00000229117,ENSG00000135482,ENSG00000258345
chr12	56115833	56117019	12:56115833-56117019	ENSG00000170515,ENSG00000257553,ENSG00000229117,ENSG00000135482,ENSG00000258345,ENSG00000258317
chr12	56117853	56118695	12:56117853-56118695	ENSG00000257411,ENSG00000170515,ENSG00000257553,ENSG00000229117,ENSG00000139641,ENSG00000135482,ENSG00000258345,ENSG00000258317,ENSG00000139613,ENSG00000258199
chr12	56119390	56119722	12:56119390-56119722	ENSG00000170515,ENSG00000257553,ENSG00000229117,ENSG00000135482,ENSG00000258345,ENSG00000258317
chr12	56126090	56126485	12:56126090-56126485	ENSG00000229117,ENSG00000139641,ENSG00000135482,ENSG00000258345,ENSG00000258317,ENSG00000257809,ENSG00000196465,ENSG00000092841,ENSG00000139613
chr12	56127747	56128837	12:56127747-56128837	ENSG00000229117,ENSG00000139641,ENSG00000135482,ENSG00000258345,ENSG00000258317,ENSG00000257809,ENSG00000196465,ENSG00000092841,ENSG00000139613,ENSG00000258199,ENSG00000139540
chr12	56129228	56129635	12:56129228-56129635	ENSG00000229117,ENSG00000139641,ENSG00000135482,ENSG00000258345,ENSG00000258317
chr12	56143848	56144323	12:56143848-56144323	ENSG00000139641,ENSG00000258317,ENSG00000196465
chr12	56146820	56147204	12:56146820-56147204	ENSG00000139641,ENSG00000196465
chr12	56152149	56152662	12:56152149-56152662	ENSG00000139641,ENSG00000258317,ENSG00000257809,ENSG00000196465,ENSG00000092841
chr12	56157434	56158553	12:56157434-56158553	ENSG00000258317,ENSG00000257809,ENSG00000196465,ENSG00000092841
chr12	56159129	56159410	12:56159129-56159410	ENSG00000258317,ENSG00000257809,ENSG00000196465,ENSG00000092841
chr12	56160509	56160714	12:56160509-56160714	ENSG00000257809,ENSG00000196465,ENSG00000092841
chr12	56189232	56189863	12:56189232-56189863	ENSG00000229117,ENSG00000135482,ENSG00000258345,ENSG00000258317,ENSG00000139613,ENSG00000258199
chr12	56190100	56190471	12:56190100-56190471	ENSG00000139613,ENSG00000258199,ENSG00000181852,ENSG00000139579
chr12	56193095	56193231	12:56193095-56193231	ENSG00000139613,ENSG00000258199,ENSG00000181852,ENSG00000139579,ENSG00000139540
chr12	56221513	56221619	12:56221513-56221619	ENSG00000181852,ENSG00000139579,ENSG00000139540
chr12	56221692	56222402	12:56221692-56222402	ENSG00000258199,ENSG00000181852,ENSG00000139579,ENSG00000139540,ENSG00000139645
chr12	56224065	56224586	12:56224065-56224586	ENSG00000229117,ENSG00000135482,ENSG00000258345,ENSG00000139613,ENSG00000258199,ENSG00000181852,ENSG00000139579,ENSG00000139540,ENSG00000139645
chr12	56258023	56258802	12:56258023-56258802	ENSG00000139540,ENSG00000139645,ENSG00000135469
chr12	56266709	56267394	12:56266709-56267394	ENSG00000139540,ENSG00000139645,ENSG00000135469,ENSG00000258260,ENSG00000062485,ENSG00000257303
chr12	56299856	56300912	12:56299856-56300912	ENSG00000139540,ENSG00000139645,ENSG00000135469,ENSG00000062485,ENSG00000144785,ENSG00000257303,ENSG00000257740,ENSG00000257727,ENSG00000135473,ENSG00000252206
chr12	56315718	56316588	12:56315718-56316588	ENSG00000062485,ENSG00000144785,ENSG00000257303,ENSG00000257740,ENSG00000257727,ENSG00000135473,ENSG00000110944,ENSG00000252206
chr12	56333658	56333798	12:56333658-56333798	ENSG00000144785,ENSG00000257727,ENSG00000135473,ENSG00000110944,ENSG00000252206
chr12	56333832	56334433	12:56333832-56334433	ENSG00000144785,ENSG00000257727,ENSG00000135473,ENSG00000110944,ENSG00000170581,ENSG00000252206,ENSG00000274823,ENSG00000259099,ENSG00000276272,ENSG00000274569
chr12	56359879	56360821	12:56359879-56360821	ENSG00000144785,ENSG00000257727,ENSG00000135473,ENSG00000110944,ENSG00000170581,ENSG00000252206,ENSG00000175336,ENSG00000274823,ENSG00000259099,ENSG00000276272,ENSG00000274569,ENSG00000111602
chr12	56448963	56449527	12:56448963-56449527	ENSG00000252206,ENSG00000274823,ENSG00000259099,ENSG00000276272,ENSG00000274569,ENSG00000111602,ENSG00000135517,ENSG00000176422
chr12	56464438	56464572	12:56464438-56464572	ENSG00000274823,ENSG00000259099,ENSG00000276272,ENSG00000274569,ENSG00000135517,ENSG00000176422
chr12	56468273	56468767	12:56468273-56468767	ENSG00000252206,ENSG00000274823,ENSG00000259099,ENSG00000276272,ENSG00000274569,ENSG00000135517,ENSG00000176422,ENSG00000135423
chr12	56487997	56488198	12:56487997-56488198	ENSG00000285528,ENSG00000135423
chr12	56488286	56488676	12:56488286-56488676	ENSG00000276272,ENSG00000274569,ENSG00000285528,ENSG00000135423
chr12	56496848	56496957	12:56496848-56496957	ENSG00000285528,ENSG00000135423
chr12	56513846	56513959	12:56513846-56513959	ENSG00000257576
chr12	56519931	56520628	12:56519931-56520628	ENSG00000257576,ENSG00000076067
chr12	56521105	56521453	12:56521105-56521453	ENSG00000257576,ENSG00000076067
chr12	56521675	56521917	12:56521675-56521917	ENSG00000257576,ENSG00000076067,ENSG00000201579
chr12	56522256	56522380	12:56522256-56522380	ENSG00000257576,ENSG00000076067
chr12	56524510	56524610	12:56524510-56524610	ENSG00000257576,ENSG00000076067
chr12	56526738	56526963	12:56526738-56526963	ENSG00000076067
chr12	56565499	56566166	12:56565499-56566166	ENSG00000187857,ENSG00000203408,ENSG00000257414,ENSG00000179899,ENSG00000276272,ENSG00000274569,ENSG00000257576,ENSG00000076067,ENSG00000201579,ENSG00000258679,ENSG00000258816,ENSG00000212383,ENSG00000170426,ENSG00000278400
chr12	56569801	56569971	12:56569801-56569971	ENSG00000257576,ENSG00000076067
chr12	56573499	56573651	12:56573499-56573651	ENSG00000257576,ENSG00000076067,ENSG00000201579
chr12	56594121	56594330	12:56594121-56594330	ENSG00000257576,ENSG00000201579
chr12	56628889	56629228	12:56628889-56629228	ENSG00000076108
chr12	56629505	56629671	12:56629505-56629671	ENSG00000076108
chr12	56630098	56630497	12:56630098-56630497	ENSG00000076108,ENSG00000110955,ENSG00000241217
chr12	56632347	56632659	12:56632347-56632659	ENSG00000076108,ENSG00000110955
chr12	56634768	56635544	12:56634768-56635544	ENSG00000076108,ENSG00000110955
chr12	56636000	56637300	12:56636000-56637300	ENSG00000076108,ENSG00000110955,ENSG00000207031,ENSG00000110958,ENSG00000241217,ENSG00000285625
chr12	56645760	56646483	12:56645760-56646483	ENSG00000205328,ENSG00000076108,ENSG00000110955,ENSG00000207031,ENSG00000110958,ENSG00000241217,ENSG00000196531,ENSG00000285625,ENSG00000258679,ENSG00000273536,ENSG00000258816,ENSG00000212383,ENSG00000170426,ENSG00000139547
chr12	56684313	56684420	12:56684313-56684420	ENSG00000110958,ENSG00000241217
chr12	56687572	56688906	12:56687572-56688906	ENSG00000110958,ENSG00000241217,ENSG00000196531,ENSG00000285625
chr12	56724978	56725663	12:56724978-56725663	ENSG00000110958,ENSG00000241217,ENSG00000196531,ENSG00000285625,ENSG00000198056,ENSG00000025423,ENSG00000258679,ENSG00000273536,ENSG00000258816,ENSG00000212383,ENSG00000170426,ENSG00000278400,ENSG00000139547
chr12	56752093	56752570	12:56752093-56752570	ENSG00000285625,ENSG00000198056,ENSG00000025423,ENSG00000258679,ENSG00000273536,ENSG00000258816,ENSG00000212383,ENSG00000170426,ENSG00000278400,ENSG00000139547
chr12	56988394	56988613	12:56988394-56988613	ENSG00000025423,ENSG00000258679,ENSG00000273536,ENSG00000258816,ENSG00000212383,ENSG00000170426,ENSG00000278400,ENSG00000139547,ENSG00000278399,ENSG00000287715,ENSG00000166856,ENSG00000166863,ENSG00000166866
chr12	56991157	56991284	12:56991157-56991284	ENSG00000258679,ENSG00000273536,ENSG00000258816,ENSG00000212383,ENSG00000170426,ENSG00000278400,ENSG00000139547,ENSG00000278399,ENSG00000287715,ENSG00000166856,ENSG00000166863
chr12	56991403	56991733	12:56991403-56991733	ENSG00000258679,ENSG00000273536,ENSG00000258816,ENSG00000212383,ENSG00000170426,ENSG00000278400,ENSG00000139547,ENSG00000278399,ENSG00000287715,ENSG00000166856,ENSG00000166863,ENSG00000166866
chr12	57006299	57006776	12:57006299-57006776	ENSG00000285625,ENSG00000258679,ENSG00000273536,ENSG00000258816,ENSG00000212383,ENSG00000170426,ENSG00000278400,ENSG00000139547,ENSG00000166856,ENSG00000166860,ENSG00000166863,ENSG00000166866
chr12	57069530	57069747	12:57069530-57069747	ENSG00000166863,ENSG00000166866,ENSG00000166888
chr12	57078421	57079180	12:57078421-57079180	ENSG00000258816,ENSG00000170426,ENSG00000278400,ENSG00000139547,ENSG00000166863,ENSG00000166866,ENSG00000166881,ENSG00000166886,ENSG00000166888,ENSG00000221365,ENSG00000185482
chr12	57086585	57086810	12:57086585-57086810	ENSG00000166881,ENSG00000166886,ENSG00000166888
chr12	57087008	57087653	12:57087008-57087653	ENSG00000166866,ENSG00000166881,ENSG00000166886,ENSG00000166888
chr12	57087709	57088298	12:57087709-57088298	ENSG00000166881,ENSG00000166886,ENSG00000166888
chr12	57088356	57089384	12:57088356-57089384	ENSG00000170426,ENSG00000166863,ENSG00000166866,ENSG00000166881,ENSG00000166886,ENSG00000166888,ENSG00000221365
chr12	57089646	57090371	12:57089646-57090371	ENSG00000166866,ENSG00000166881,ENSG00000166886,ENSG00000166888
chr12	57110268	57110464	12:57110268-57110464	ENSG00000166866,ENSG00000166888
chr12	57110575	57110798	12:57110575-57110798	ENSG00000166888
chr12	57111274	57112056	12:57111274-57112056	ENSG00000166866,ENSG00000166888
chr12	57112233	57112568	12:57112233-57112568	ENSG00000166866,ENSG00000166888,ENSG00000221365
chr12	57127677	57128385	12:57127677-57128385	ENSG00000166888,ENSG00000123384,ENSG00000259125,ENSG00000221365
chr12	57149288	57149465	12:57149288-57149465	ENSG00000123384,ENSG00000259125,ENSG00000221365
chr12	57183059	57183214	12:57183059-57183214	ENSG00000166866,ENSG00000123384,ENSG00000221365,ENSG00000185482
chr12	57209019	57209185	12:57209019-57209185	ENSG00000123384,ENSG00000221365,ENSG00000182379,ENSG00000185482
chr12	57213318	57213577	12:57213318-57213577	ENSG00000123384,ENSG00000221365,ENSG00000182379,ENSG00000276727,ENSG00000182199,ENSG00000185633,ENSG00000185482
chr12	57229586	57229834	12:57229586-57229834	ENSG00000182379,ENSG00000276727,ENSG00000182199,ENSG00000185633,ENSG00000185482
chr12	57229969	57230156	12:57229969-57230156	ENSG00000182379,ENSG00000276727,ENSG00000182199,ENSG00000185633,ENSG00000185482
chr12	57239039	57239393	12:57239039-57239393	ENSG00000221365,ENSG00000182379,ENSG00000276727,ENSG00000182199,ENSG00000185633,ENSG00000185482
chr12	57430462	57431245	12:57430462-57431245	ENSG00000185482,ENSG00000258830,ENSG00000179912,ENSG00000201198,ENSG00000258001,ENSG00000175189,ENSG00000139269
chr12	57452991	57453153	12:57452991-57453153	ENSG00000185482,ENSG00000258830,ENSG00000179912,ENSG00000201198,ENSG00000258001,ENSG00000175189,ENSG00000139269,ENSG00000111087
chr12	57458987	57459409	12:57458987-57459409	ENSG00000185482,ENSG00000258830,ENSG00000179912,ENSG00000201198,ENSG00000139269,ENSG00000287200,ENSG00000111087,ENSG00000123329
chr12	57459668	57459803	12:57459668-57459803	ENSG00000258830,ENSG00000201198,ENSG00000139269,ENSG00000287200,ENSG00000111087,ENSG00000123329
chr12	57461638	57461758	12:57461638-57461758	ENSG00000258830,ENSG00000139269,ENSG00000287200,ENSG00000111087,ENSG00000123329
chr12	57462315	57462504	12:57462315-57462504	ENSG00000258830,ENSG00000139269,ENSG00000287200,ENSG00000111087,ENSG00000123329
chr12	57462718	57462944	12:57462718-57462944	ENSG00000185482,ENSG00000258830,ENSG00000201198,ENSG00000139269,ENSG00000287200,ENSG00000111087,ENSG00000123329,ENSG00000284152
chr12	57487700	57488199	12:57487700-57488199	ENSG00000123329,ENSG00000166986,ENSG00000284152,ENSG00000208028
chr12	57519773	57521239	12:57519773-57521239	ENSG00000123329,ENSG00000166986,ENSG00000284152,ENSG00000175197,ENSG00000285133,ENSG00000208028,ENSG00000166987,ENSG00000175203
chr12	57521651	57521879	12:57521651-57521879	ENSG00000284152,ENSG00000175197,ENSG00000285133,ENSG00000208028,ENSG00000166987
chr12	57522001	57523052	12:57522001-57523052	ENSG00000123329,ENSG00000166986,ENSG00000284152,ENSG00000175197,ENSG00000285133,ENSG00000208028,ENSG00000166987,ENSG00000175203
chr12	57546572	57546682	12:57546572-57546682	ENSG00000175203,ENSG00000155980
chr12	57546875	57547418	12:57546875-57547418	ENSG00000284152,ENSG00000175197,ENSG00000285133,ENSG00000166987,ENSG00000175203,ENSG00000155980,ENSG00000242990
chr12	57583404	57583565	12:57583404-57583565	ENSG00000155980,ENSG00000166908,ENSG00000135502,ENSG00000135454,ENSG00000242990
chr12	57591034	57591401	12:57591034-57591401	ENSG00000155980,ENSG00000166908,ENSG00000178498
chr12	57603905	57604036	12:57603905-57604036	ENSG00000166908,ENSG00000178498
chr12	57604951	57605063	12:57604951-57605063	ENSG00000166908,ENSG00000178498,ENSG00000240771
chr12	57605231	57605341	12:57605231-57605341	ENSG00000166908,ENSG00000178498,ENSG00000240771
chr12	57610578	57610683	12:57610578-57610683	ENSG00000178498,ENSG00000240771,ENSG00000224713,ENSG00000287908,ENSG00000135502
chr12	57610862	57611838	12:57610862-57611838	ENSG00000166908,ENSG00000178498,ENSG00000240771,ENSG00000224713,ENSG00000287908,ENSG00000135502
chr12	57617979	57618396	12:57617979-57618396	ENSG00000155980,ENSG00000166908,ENSG00000178498,ENSG00000240771,ENSG00000224713,ENSG00000287908,ENSG00000135502,ENSG00000135454,ENSG00000242990
chr12	57619307	57619805	12:57619307-57619805	ENSG00000166908,ENSG00000178498,ENSG00000240771,ENSG00000224713,ENSG00000287908,ENSG00000135502,ENSG00000135454,ENSG00000242990
chr12	57621720	57622030	12:57621720-57622030	ENSG00000155980,ENSG00000224713,ENSG00000287908,ENSG00000135502,ENSG00000135454,ENSG00000242990
chr12	57633117	57633281	12:57633117-57633281	ENSG00000135454,ENSG00000242990
chr12	57693701	57694331	12:57693701-57694331	ENSG00000135454,ENSG00000242990,ENSG00000135506
chr12	57726090	57727405	12:57726090-57727405	ENSG00000242990,ENSG00000135506,ENSG00000257342,ENSG00000135439,ENSG00000255737
chr12	57744520	57745225	12:57744520-57745225	ENSG00000242990,ENSG00000257342,ENSG00000135439,ENSG00000255737,ENSG00000135452,ENSG00000135446,ENSG00000283621
chr12	57751559	57751730	12:57751559-57751730	ENSG00000135452,ENSG00000135446,ENSG00000283621,ENSG00000139266
chr12	57751796	57752900	12:57751796-57752900	ENSG00000135439,ENSG00000135452,ENSG00000135446,ENSG00000283621,ENSG00000139266,ENSG00000111012,ENSG00000037897,ENSG00000123427,ENSG00000257921
chr12	57754802	57754996	12:57754802-57754996	ENSG00000135452,ENSG00000135446,ENSG00000283621,ENSG00000139266
chr12	57755530	57755693	12:57755530-57755693	ENSG00000135446,ENSG00000139266,ENSG00000111012,ENSG00000037897,ENSG00000123427,ENSG00000257921
chr12	57771769	57772681	12:57771769-57772681	ENSG00000139266,ENSG00000111012,ENSG00000037897,ENSG00000123427,ENSG00000257921,ENSG00000123297
chr12	57782611	57783022	12:57782611-57783022	ENSG00000111012,ENSG00000037897,ENSG00000123427,ENSG00000257921,ENSG00000123297,ENSG00000270039
chr12	57803452	57803595	12:57803452-57803595	ENSG00000135407,ENSG00000270039,ENSG00000206749,ENSG00000269903
chr12	57816676	57817123	12:57816676-57817123	ENSG00000135407,ENSG00000270039,ENSG00000206749,ENSG00000269903,ENSG00000175215,ENSG00000207789
chr12	57817272	57817651	12:57817272-57817651	ENSG00000135407,ENSG00000270039,ENSG00000206749,ENSG00000269903,ENSG00000175215,ENSG00000207789
chr12	57822058	57822199	12:57822058-57822199	ENSG00000135407,ENSG00000206749,ENSG00000269903,ENSG00000175215,ENSG00000207789
chr12	57822329	57822689	12:57822329-57822689	ENSG00000135407,ENSG00000270039,ENSG00000206749,ENSG00000269903,ENSG00000175215,ENSG00000207789
chr12	57831495	57831634	12:57831495-57831634	ENSG00000270039,ENSG00000175215,ENSG00000257953
chr12	57836873	57837338	12:57836873-57837338	ENSG00000175215,ENSG00000257953
chr12	57838086	57838526	12:57838086-57838526	ENSG00000175215,ENSG00000257953
chr12	57838978	57839081	12:57838978-57839081	ENSG00000257953
chr12	57844640	57845075	12:57844640-57845075	ENSG00000175215,ENSG00000257953
chr12	57845407	57847435	12:57845407-57847435	ENSG00000175215,ENSG00000257953
chr12	57865085	57865762	12:57865085-57865762	ENSG00000245651,ENSG00000257159
chr12	57888078	57888468	12:57888078-57888468	ENSG00000245651,ENSG00000273805
chr12	57888545	57888769	12:57888545-57888769	ENSG00000245651,ENSG00000273805
chr12	57888821	57888988	12:57888821-57888988	ENSG00000245651,ENSG00000273805
chr12	57889481	57890317	12:57889481-57890317	ENSG00000245651,ENSG00000273805
chr12	57893414	57894102	12:57893414-57894102	ENSG00000245651,ENSG00000273805
chr12	57896242	57896426	12:57896242-57896426	ENSG00000245651,ENSG00000273805
chr12	57896465	57897210	12:57896465-57897210	ENSG00000245651,ENSG00000273805
chr12	57905379	57905708	12:57905379-57905708	ENSG00000123297,ENSG00000270039,ENSG00000206749,ENSG00000166896
chr12	57935897	57936368	12:57935897-57936368	ENSG00000166896,ENSG00000257698,ENSG00000257159,ENSG00000222210
chr12	57941094	57941891	12:57941094-57941891	ENSG00000166896,ENSG00000257698,ENSG00000257159,ENSG00000222210,ENSG00000257668,ENSG00000257541,ENSG00000279134,ENSG00000279411
chr12	58203333	58203690	12:58203333-58203690	ENSG00000257159,ENSG00000222210,ENSG00000257668,ENSG00000257541,ENSG00000279134,ENSG00000279411,ENSG00000241423,ENSG00000258214,ENSG00000212599,ENSG00000257294,ENSG00000287014,ENSG00000258184,ENSG00000252607,ENSG00000251822,ENSG00000257865
chr12	58203743	58203845	12:58203743-58203845	ENSG00000257159,ENSG00000222210,ENSG00000257668,ENSG00000257541,ENSG00000279134,ENSG00000279411,ENSG00000241423,ENSG00000287014,ENSG00000251822
chr12	58204115	58204289	12:58204115-58204289	ENSG00000257159,ENSG00000222210,ENSG00000257668,ENSG00000257541,ENSG00000279134,ENSG00000279411,ENSG00000241423,ENSG00000287014,ENSG00000251822
chr12	58310858	58311070	12:58310858-58311070	ENSG00000257159,ENSG00000222210,ENSG00000257668,ENSG00000257541,ENSG00000279134,ENSG00000279411,ENSG00000241423,ENSG00000244390,ENSG00000286279,ENSG00000258214,ENSG00000212599,ENSG00000257294,ENSG00000287014
chr12	58408641	58408785	12:58408641-58408785	ENSG00000257159,ENSG00000222210,ENSG00000257668,ENSG00000257541,ENSG00000279134,ENSG00000279411,ENSG00000258133,ENSG00000258231,ENSG00000244390,ENSG00000286279,ENSG00000212599,ENSG00000287014,ENSG00000252607,ENSG00000251822
chr12	58412501	58412704	12:58412501-58412704	ENSG00000257159,ENSG00000257541,ENSG00000279134,ENSG00000279411,ENSG00000258133,ENSG00000258231,ENSG00000286279,ENSG00000212599,ENSG00000257294,ENSG00000287014,ENSG00000252607
chr12	58426200	58426300	12:58426200-58426300	ENSG00000222210,ENSG00000257541,ENSG00000279134,ENSG00000258133,ENSG00000212599,ENSG00000257294,ENSG00000287014,ENSG00000258184
chr12	58757512	58757638	12:58757512-58757638	ENSG00000279134,ENSG00000258231,ENSG00000257259,ENSG00000244390,ENSG00000286279,ENSG00000257294,ENSG00000287014,ENSG00000252607,ENSG00000251822,ENSG00000257865
chr12	58915648	58915831	12:58915648-58915831	ENSG00000258231,ENSG00000257259,ENSG00000139263,ENSG00000257443,ENSG00000244390,ENSG00000257288
chr12	58919288	58919792	12:58919288-58919792	ENSG00000258231,ENSG00000257259,ENSG00000139263,ENSG00000257443,ENSG00000244390,ENSG00000257288
chr12	58919911	58920814	12:58919911-58920814	ENSG00000257159,ENSG00000222210,ENSG00000257668,ENSG00000257541,ENSG00000279134,ENSG00000279411,ENSG00000258231,ENSG00000257259,ENSG00000139263,ENSG00000257443,ENSG00000244390,ENSG00000257288,ENSG00000286279,ENSG00000258214,ENSG00000212599,ENSG00000251931,ENSG00000257230,ENSG00000257146,ENSG00000237176,ENSG00000257294,ENSG00000287014,ENSG00000258184,ENSG00000252607,ENSG00000251822,ENSG00000257865
chr12	59113904	59114232	12:59113904-59114232	ENSG00000257159,ENSG00000222210,ENSG00000257668,ENSG00000257541,ENSG00000279134,ENSG00000279411,ENSG00000258231,ENSG00000257259,ENSG00000244390,ENSG00000257288,ENSG00000286351,ENSG00000286279,ENSG00000258214,ENSG00000212599,ENSG00000251931,ENSG00000257230,ENSG00000257146,ENSG00000237176,ENSG00000257294,ENSG00000287014,ENSG00000258184,ENSG00000252607,ENSG00000251822,ENSG00000257865,ENSG00000258336
chr12	59122822	59123121	12:59122822-59123121	ENSG00000257159,ENSG00000222210,ENSG00000257668,ENSG00000257541,ENSG00000279134,ENSG00000279411,ENSG00000258231,ENSG00000257259,ENSG00000244390,ENSG00000257288,ENSG00000286351,ENSG00000286279,ENSG00000258214,ENSG00000212599,ENSG00000251931,ENSG00000257230,ENSG00000237176,ENSG00000257294,ENSG00000287014,ENSG00000258184,ENSG00000252607,ENSG00000251822,ENSG00000257865,ENSG00000257308
chr12	59150111	59150294	12:59150111-59150294	ENSG00000257159,ENSG00000222210,ENSG00000257668,ENSG00000257541,ENSG00000279134,ENSG00000279411,ENSG00000241423,ENSG00000258133,ENSG00000258231,ENSG00000257259,ENSG00000244390,ENSG00000257288,ENSG00000286279,ENSG00000258214,ENSG00000212599,ENSG00000251931,ENSG00000257230,ENSG00000257146,ENSG00000237176,ENSG00000257294,ENSG00000287014,ENSG00000258184,ENSG00000252607,ENSG00000251822,ENSG00000257865,ENSG00000257308
chr12	59595724	59596601	12:59595724-59596601	ENSG00000286279,ENSG00000258214,ENSG00000212599,ENSG00000251931,ENSG00000257230,ENSG00000202471,ENSG00000118596,ENSG00000257146,ENSG00000237176,ENSG00000257294,ENSG00000287014,ENSG00000258184,ENSG00000252607,ENSG00000251822,ENSG00000257865
chr12	59596913	59597177	12:59596913-59597177	ENSG00000286279,ENSG00000258214,ENSG00000212599,ENSG00000251931,ENSG00000257230,ENSG00000202471,ENSG00000118596,ENSG00000257146,ENSG00000237176,ENSG00000257294,ENSG00000287014,ENSG00000258184,ENSG00000252607,ENSG00000251822,ENSG00000257865
chr12	59597486	59597813	12:59597486-59597813	ENSG00000286279,ENSG00000258214,ENSG00000212599,ENSG00000251931,ENSG00000257230,ENSG00000202471,ENSG00000118596,ENSG00000257146,ENSG00000237176,ENSG00000257294,ENSG00000287014,ENSG00000258184,ENSG00000252607,ENSG00000251822,ENSG00000257865
chr12	62192796	62192898	12:62192796-62192898	ENSG00000237176,ENSG00000257294,ENSG00000287014,ENSG00000258184,ENSG00000252607,ENSG00000251822,ENSG00000257865,ENSG00000257308,ENSG00000258336,ENSG00000286402,ENSG00000198673,ENSG00000242922,ENSG00000257528,ENSG00000213363,ENSG00000257880,ENSG00000258316,ENSG00000200814
chr12	62259727	62260554	12:62259727-62260554	ENSG00000257294,ENSG00000258184,ENSG00000252607,ENSG00000257308,ENSG00000258336,ENSG00000286402,ENSG00000198673,ENSG00000242922,ENSG00000257528,ENSG00000213363,ENSG00000257880,ENSG00000258316,ENSG00000135655,ENSG00000284360,ENSG00000200814,ENSG00000275881
chr12	62466496	62467181	12:62466496-62467181	ENSG00000287014,ENSG00000258184,ENSG00000257308,ENSG00000258336,ENSG00000286402,ENSG00000242922,ENSG00000257528,ENSG00000213363,ENSG00000257880,ENSG00000258316,ENSG00000200814,ENSG00000275881,ENSG00000061987,ENSG00000257568,ENSG00000202034
chr12	62581893	62582020	12:62581893-62582020	ENSG00000258336,ENSG00000275881,ENSG00000061987,ENSG00000257568,ENSG00000202034,ENSG00000241941,ENSG00000257664
chr12	62602229	62603933	12:62602229-62603933	ENSG00000287014,ENSG00000258184,ENSG00000252607,ENSG00000257865,ENSG00000257308,ENSG00000258336,ENSG00000286402,ENSG00000242922,ENSG00000257528,ENSG00000213363,ENSG00000258316,ENSG00000200814,ENSG00000275881,ENSG00000061987,ENSG00000257568,ENSG00000202034,ENSG00000221949,ENSG00000257354,ENSG00000199179,ENSG00000275180,ENSG00000241941,ENSG00000213352,ENSG00000257664,ENSG00000257005
chr12	62604942	62605092	12:62604942-62605092	ENSG00000202034,ENSG00000221949,ENSG00000257354,ENSG00000199179,ENSG00000275180,ENSG00000241941
chr12	62631560	62632281	12:62631560-62632281	ENSG00000257308,ENSG00000258336,ENSG00000286402,ENSG00000242922,ENSG00000257528,ENSG00000213363,ENSG00000258316,ENSG00000200814,ENSG00000275881,ENSG00000257568,ENSG00000202034,ENSG00000241941,ENSG00000213352
chr12	62702702	62702947	12:62702702-62702947	ENSG00000258184,ENSG00000252607,ENSG00000251822,ENSG00000257865,ENSG00000257308,ENSG00000258336,ENSG00000286402,ENSG00000242922,ENSG00000257528,ENSG00000213363,ENSG00000257880,ENSG00000258316,ENSG00000200814,ENSG00000275881,ENSG00000202034,ENSG00000241941,ENSG00000213352,ENSG00000257235
chr12	62720704	62720830	12:62720704-62720830	ENSG00000111110,ENSG00000241941,ENSG00000213352
chr12	62725024	62725212	12:62725024-62725212	ENSG00000257308,ENSG00000258336,ENSG00000286402,ENSG00000242922,ENSG00000213363,ENSG00000257880,ENSG00000275881,ENSG00000202034,ENSG00000111110,ENSG00000241941,ENSG00000213352
chr12	62773597	62773763	12:62773597-62773763	ENSG00000242922,ENSG00000275881,ENSG00000202034,ENSG00000241941,ENSG00000213352
chr12	62785702	62786634	12:62785702-62786634	ENSG00000251822,ENSG00000257865,ENSG00000257308,ENSG00000258336,ENSG00000286402,ENSG00000242922,ENSG00000257528,ENSG00000213363,ENSG00000257880,ENSG00000258316,ENSG00000200814,ENSG00000275881,ENSG00000257568,ENSG00000202034,ENSG00000221949,ENSG00000257354,ENSG00000199179,ENSG00000275180,ENSG00000111110,ENSG00000241941,ENSG00000213352,ENSG00000257779,ENSG00000250517,ENSG00000257235,ENSG00000257664
chr12	62789924	62790142	12:62789924-62790142	ENSG00000242922,ENSG00000200814,ENSG00000275881,ENSG00000257568,ENSG00000202034,ENSG00000111110,ENSG00000241941,ENSG00000213352
chr12	62793927	62794231	12:62793927-62794231	ENSG00000242922,ENSG00000257528,ENSG00000213363,ENSG00000200814,ENSG00000275881,ENSG00000257568,ENSG00000202034,ENSG00000221949,ENSG00000257354,ENSG00000199179,ENSG00000275180,ENSG00000111110,ENSG00000241941,ENSG00000213352
chr12	62813348	62813474	12:62813348-62813474	ENSG00000257865,ENSG00000258336,ENSG00000286402,ENSG00000242922,ENSG00000257528,ENSG00000213363,ENSG00000257880,ENSG00000258316,ENSG00000200814,ENSG00000275881,ENSG00000202034,ENSG00000139239,ENSG00000257779,ENSG00000250517,ENSG00000257235,ENSG00000257664
chr12	62817350	62818135	12:62817350-62818135	ENSG00000251822,ENSG00000286402,ENSG00000242922,ENSG00000257528,ENSG00000213363,ENSG00000257880,ENSG00000258316,ENSG00000200814,ENSG00000275881,ENSG00000202034,ENSG00000139239,ENSG00000257779,ENSG00000250517,ENSG00000257235,ENSG00000257664
chr12	62827949	62828063	12:62827949-62828063	ENSG00000257308,ENSG00000258336,ENSG00000286402,ENSG00000242922,ENSG00000257528,ENSG00000213363,ENSG00000258316,ENSG00000275881,ENSG00000139239,ENSG00000257779,ENSG00000250517,ENSG00000257235,ENSG00000257664
chr12	62841986	62842093	12:62841986-62842093	ENSG00000257308,ENSG00000258336,ENSG00000257528,ENSG00000111110,ENSG00000200296,ENSG00000139239,ENSG00000257779,ENSG00000250517,ENSG00000257235,ENSG00000257664
chr12	62847806	62847983	12:62847806-62847983	ENSG00000258336,ENSG00000286402,ENSG00000242922,ENSG00000213363,ENSG00000111110,ENSG00000200296,ENSG00000139239,ENSG00000257779,ENSG00000250517,ENSG00000257235,ENSG00000257664
chr12	62860804	62860906	12:62860804-62860906	ENSG00000257308,ENSG00000258336,ENSG00000242922,ENSG00000257528,ENSG00000213363,ENSG00000200296,ENSG00000139239,ENSG00000257779,ENSG00000250517,ENSG00000257235,ENSG00000257664
chr12	62866935	62867122	12:62866935-62867122	ENSG00000257308,ENSG00000258336,ENSG00000286402,ENSG00000242922,ENSG00000257528,ENSG00000213363,ENSG00000200296,ENSG00000139239,ENSG00000257779,ENSG00000250517,ENSG00000257235,ENSG00000257664
chr12	62867346	62867618	12:62867346-62867618	ENSG00000257865,ENSG00000257308,ENSG00000258336,ENSG00000286402,ENSG00000242922,ENSG00000257528,ENSG00000213363,ENSG00000257880,ENSG00000275881,ENSG00000200296,ENSG00000139239,ENSG00000257779,ENSG00000250517,ENSG00000257235,ENSG00000257664,ENSG00000257332
chr12	62903232	62903529	12:62903232-62903529	ENSG00000257865,ENSG00000257308,ENSG00000258336,ENSG00000286402,ENSG00000242922,ENSG00000257528,ENSG00000213363,ENSG00000257880,ENSG00000258316,ENSG00000275881,ENSG00000139239,ENSG00000257779,ENSG00000250517,ENSG00000257235,ENSG00000257664,ENSG00000257332
chr12	62933301	62933558	12:62933301-62933558	ENSG00000257308,ENSG00000258336,ENSG00000286402,ENSG00000242922,ENSG00000257528,ENSG00000213363,ENSG00000257880,ENSG00000111110,ENSG00000252660,ENSG00000139239,ENSG00000257779,ENSG00000250517,ENSG00000257235,ENSG00000257664
chr12	62934273	62935365	12:62934273-62935365	ENSG00000257308,ENSG00000258336,ENSG00000286402,ENSG00000242922,ENSG00000257528,ENSG00000213363,ENSG00000257880,ENSG00000111110,ENSG00000252660,ENSG00000139239,ENSG00000257779,ENSG00000250517,ENSG00000257235,ENSG00000257664,ENSG00000257332
chr12	63152020	63152136	12:63152020-63152136	ENSG00000257664,ENSG00000166148,ENSG00000279444,ENSG00000257332,ENSG00000258117,ENSG00000177990,ENSG00000257005
chr12	63325754	63326004	12:63325754-63326004	ENSG00000257308,ENSG00000258336,ENSG00000286402,ENSG00000242922,ENSG00000257664,ENSG00000257332,ENSG00000258117,ENSG00000177990
chr12	63779545	63780436	12:63779545-63780436	ENSG00000257332,ENSG00000177990,ENSG00000249753,ENSG00000257005,ENSG00000255583,ENSG00000240027,ENSG00000118600,ENSG00000255850,ENSG00000255642,ENSG00000256192,ENSG00000256293,ENSG00000238440
chr12	63839509	63839642	12:63839509-63839642	ENSG00000249753,ENSG00000257005,ENSG00000255583,ENSG00000255850,ENSG00000255642,ENSG00000196935,ENSG00000242087,ENSG00000256571,ENSG00000255780,ENSG00000212298,ENSG00000256192,ENSG00000256293,ENSG00000238440
chr12	63843490	63844800	12:63843490-63844800	ENSG00000177990,ENSG00000249753,ENSG00000257005,ENSG00000255583,ENSG00000240027,ENSG00000255850,ENSG00000255642,ENSG00000196935,ENSG00000242087,ENSG00000256571,ENSG00000256399,ENSG00000255780,ENSG00000287618,ENSG00000255817,ENSG00000255629,ENSG00000174206,ENSG00000212298,ENSG00000256192,ENSG00000256293,ENSG00000238440,ENSG00000288665
chr12	63898162	63898301	12:63898162-63898301	ENSG00000257005,ENSG00000255850,ENSG00000242087,ENSG00000256571,ENSG00000256399,ENSG00000255780,ENSG00000287618,ENSG00000255817,ENSG00000255629,ENSG00000212298,ENSG00000256192,ENSG00000256293,ENSG00000238440
chr12	64088464	64088874	12:64088464-64088874	ENSG00000177990,ENSG00000257005,ENSG00000255583,ENSG00000255850,ENSG00000255642,ENSG00000242087,ENSG00000256571,ENSG00000255780,ENSG00000255886,ENSG00000287618,ENSG00000255817,ENSG00000255629,ENSG00000212298,ENSG00000256192
chr12	64099461	64099720	12:64099461-64099720	ENSG00000177990,ENSG00000196935,ENSG00000242087,ENSG00000256571,ENSG00000255780,ENSG00000255886,ENSG00000287618,ENSG00000255817,ENSG00000255629,ENSG00000212298,ENSG00000256192,ENSG00000256293,ENSG00000238440
chr12	64177136	64177289	12:64177136-64177289	ENSG00000257005,ENSG00000255850,ENSG00000255642,ENSG00000242087,ENSG00000256571,ENSG00000255780,ENSG00000287618,ENSG00000255817,ENSG00000255629,ENSG00000212298,ENSG00000256192,ENSG00000256293,ENSG00000238440
chr12	64181778	64181979	12:64181778-64181979	ENSG00000177990,ENSG00000257005,ENSG00000255583,ENSG00000255850,ENSG00000255642,ENSG00000196935,ENSG00000242087,ENSG00000256571,ENSG00000255780,ENSG00000287618,ENSG00000255817,ENSG00000255629,ENSG00000212298,ENSG00000256192,ENSG00000256293,ENSG00000238440
chr12	64221754	64221955	12:64221754-64221955	ENSG00000177990,ENSG00000255583,ENSG00000255850,ENSG00000255642,ENSG00000255780,ENSG00000287618,ENSG00000255817,ENSG00000255629,ENSG00000174206,ENSG00000212298,ENSG00000243024,ENSG00000251788,ENSG00000256192,ENSG00000256293,ENSG00000238440
chr12	64222026	64222781	12:64222026-64222781	ENSG00000177990,ENSG00000249753,ENSG00000257005,ENSG00000255583,ENSG00000255850,ENSG00000255642,ENSG00000242087,ENSG00000256571,ENSG00000255780,ENSG00000287618,ENSG00000255817,ENSG00000255629,ENSG00000174206,ENSG00000212298,ENSG00000243024,ENSG00000251788,ENSG00000256192,ENSG00000256293,ENSG00000238440
chr12	64395850	64396025	12:64395850-64396025	ENSG00000243024,ENSG00000185306,ENSG00000256192,ENSG00000256293,ENSG00000238440,ENSG00000184575,ENSG00000255566
chr12	64403812	64405111	12:64403812-64405111	ENSG00000257005,ENSG00000255850,ENSG00000255642,ENSG00000243024,ENSG00000185306,ENSG00000256192,ENSG00000256293,ENSG00000238440,ENSG00000184575,ENSG00000255566,ENSG00000277895,ENSG00000183735,ENSG00000288665
chr12	64451762	64452602	12:64451762-64452602	ENSG00000255566,ENSG00000277895,ENSG00000183735,ENSG00000288665
chr12	64452976	64453135	12:64452976-64453135	ENSG00000255566,ENSG00000277895,ENSG00000183735
chr12	64549686	64549811	12:64549686-64549811	ENSG00000280181,ENSG00000280320,ENSG00000288665,ENSG00000256199
chr12	64568446	64568576	12:64568446-64568576	ENSG00000280181,ENSG00000223294,ENSG00000288665,ENSG00000256199
chr12	64569284	64569668	12:64569284-64569668	ENSG00000280181,ENSG00000223294,ENSG00000288665,ENSG00000256199
chr12	64583973	64584190	12:64583973-64584190	ENSG00000280181,ENSG00000223294,ENSG00000288665,ENSG00000256199
chr12	64609173	64609327	12:64609173-64609327	ENSG00000280181,ENSG00000256670,ENSG00000153179,ENSG00000256199
chr12	64609710	64611290	12:64609710-64611290	ENSG00000280181,ENSG00000280320,ENSG00000256314,ENSG00000225195,ENSG00000207546,ENSG00000266016,ENSG00000256670,ENSG00000288665,ENSG00000153179,ENSG00000256199
chr12	64611484	64611611	12:64611484-64611611	ENSG00000207546,ENSG00000266016,ENSG00000256670,ENSG00000153179
chr12	64625558	64626008	12:64625558-64626008	ENSG00000280181,ENSG00000256314,ENSG00000225195,ENSG00000207546,ENSG00000266016,ENSG00000288665,ENSG00000153179,ENSG00000256199
chr12	64634024	64634175	12:64634024-64634175	ENSG00000280181,ENSG00000256314,ENSG00000225195,ENSG00000207546,ENSG00000266016,ENSG00000288665
chr12	64669336	64669888	12:64669336-64669888	ENSG00000280181,ENSG00000280320,ENSG00000256314,ENSG00000225195,ENSG00000207546,ENSG00000266016,ENSG00000256670,ENSG00000257005,ENSG00000288665,ENSG00000153179,ENSG00000256199
chr12	64672824	64673079	12:64672824-64673079	ENSG00000280181,ENSG00000256314,ENSG00000288665
chr12	64675793	64676170	12:64675793-64676170	ENSG00000280181,ENSG00000280320,ENSG00000256314,ENSG00000288665,ENSG00000153179,ENSG00000256199
chr12	64679843	64680009	12:64679843-64680009	ENSG00000280181,ENSG00000256314,ENSG00000288665,ENSG00000256199
chr12	64698114	64698277	12:64698114-64698277	ENSG00000280181,ENSG00000280320,ENSG00000288665,ENSG00000256199
chr12	64730096	64730316	12:64730096-64730316	ENSG00000135677,ENSG00000280181,ENSG00000288665,ENSG00000256199
chr12	64730380	64730496	12:64730380-64730496	ENSG00000135677,ENSG00000280181,ENSG00000288665,ENSG00000256199
chr12	64752873	64753052	12:64752873-64753052	ENSG00000286682,ENSG00000288591,ENSG00000111490,ENSG00000135677,ENSG00000280181,ENSG00000288665
chr12	64753134	64753234	12:64753134-64753234	ENSG00000288591,ENSG00000111490,ENSG00000135677
chr12	64758860	64758976	12:64758860-64758976	ENSG00000288591,ENSG00000111490,ENSG00000135677
chr12	64759027	64759893	12:64759027-64759893	ENSG00000286682,ENSG00000288591,ENSG00000111490,ENSG00000135677,ENSG00000280181,ENSG00000288665
chr12	64780450	64781176	12:64780450-64781176	ENSG00000207099,ENSG00000198671,ENSG00000243020,ENSG00000286682,ENSG00000111490
chr12	64782316	64782550	12:64782316-64782550	ENSG00000207099,ENSG00000198671,ENSG00000243020,ENSG00000286682,ENSG00000111490
chr12	64891036	64891144	12:64891036-64891144	ENSG00000213343,ENSG00000255700,ENSG00000207099,ENSG00000156076,ENSG00000198671,ENSG00000221564,ENSG00000248995,ENSG00000255693,ENSG00000243020,ENSG00000286682
chr12	64946126	64946665	12:64946126-64946665	ENSG00000256285,ENSG00000215208,ENSG00000255700,ENSG00000207099,ENSG00000156076,ENSG00000198671,ENSG00000221564,ENSG00000248995,ENSG00000255693,ENSG00000243020,ENSG00000286682
chr12	65169311	65170709	12:65169311-65170709	ENSG00000251857,ENSG00000215208,ENSG00000276853,ENSG00000174106,ENSG00000255700,ENSG00000207099,ENSG00000156076,ENSG00000198671,ENSG00000248995,ENSG00000255693,ENSG00000243020,ENSG00000286682
chr12	65209745	65209926	12:65209745-65209926	ENSG00000256420,ENSG00000256259,ENSG00000276878,ENSG00000215208,ENSG00000174106,ENSG00000255700,ENSG00000207099,ENSG00000156076,ENSG00000198671,ENSG00000248995,ENSG00000255693,ENSG00000243020,ENSG00000286682
chr12	65278469	65279491	12:65278469-65279491	ENSG00000215208,ENSG00000250280,ENSG00000174099,ENSG00000255700
chr12	65556822	65556981	12:65556822-65556981	ENSG00000256420,ENSG00000256285,ENSG00000251857,ENSG00000213343,ENSG00000256259,ENSG00000276878,ENSG00000277945,ENSG00000149948,ENSG00000241749,ENSG00000255866,ENSG00000250748,ENSG00000215208,ENSG00000198671,ENSG00000243020
chr12	65602619	65602872	12:65602619-65602872	ENSG00000256420,ENSG00000251857,ENSG00000213343,ENSG00000256259,ENSG00000276878,ENSG00000277945,ENSG00000149948,ENSG00000241749,ENSG00000256915,ENSG00000256268,ENSG00000250748,ENSG00000215208,ENSG00000243020
chr12	65649140	65649341	12:65649140-65649341	ENSG00000251857,ENSG00000276878,ENSG00000277945,ENSG00000149948,ENSG00000241749,ENSG00000213344,ENSG00000256915,ENSG00000250748,ENSG00000215208
chr12	65882151	65882404	12:65882151-65882404	ENSG00000251857,ENSG00000213343,ENSG00000256259,ENSG00000276878,ENSG00000197301,ENSG00000277945,ENSG00000149948,ENSG00000241749
chr12	65936093	65936458	12:65936093-65936458	ENSG00000255976,ENSG00000256420,ENSG00000256285,ENSG00000155974,ENSG00000251857,ENSG00000213343,ENSG00000256259,ENSG00000276878,ENSG00000256083,ENSG00000197301,ENSG00000277945,ENSG00000149948,ENSG00000241749,ENSG00000215208,ENSG00000207099,ENSG00000198671
chr12	65948594	65948987	12:65948594-65948987	ENSG00000256420,ENSG00000155974,ENSG00000251857,ENSG00000213343,ENSG00000256259,ENSG00000276878,ENSG00000256083,ENSG00000277945,ENSG00000149948,ENSG00000241749,ENSG00000215208,ENSG00000198671,ENSG00000243020
chr12	66107533	66107668	12:66107533-66107668	ENSG00000256420,ENSG00000256285,ENSG00000155974,ENSG00000251857,ENSG00000213343,ENSG00000256259,ENSG00000276878,ENSG00000277945,ENSG00000149948,ENSG00000241749,ENSG00000215208,ENSG00000243020
chr12	66115220	66115363	12:66115220-66115363	ENSG00000155974,ENSG00000239335,ENSG00000139233,ENSG00000251857,ENSG00000213343,ENSG00000256259,ENSG00000276878,ENSG00000215208
chr12	66130571	66130974	12:66130571-66130974	ENSG00000256420,ENSG00000256285,ENSG00000155974,ENSG00000256777,ENSG00000256072,ENSG00000155957,ENSG00000239335,ENSG00000228144,ENSG00000139233,ENSG00000251857,ENSG00000256259,ENSG00000276878,ENSG00000215208
chr12	66145187	66145468	12:66145187-66145468	ENSG00000256420,ENSG00000256285,ENSG00000155974,ENSG00000256777,ENSG00000256072,ENSG00000284011,ENSG00000155957,ENSG00000239335,ENSG00000228144,ENSG00000139233,ENSG00000251857
chr12	66169203	66170249	12:66169203-66170249	ENSG00000279310,ENSG00000257083,ENSG00000256420,ENSG00000256285,ENSG00000155974,ENSG00000256777,ENSG00000256072,ENSG00000284011,ENSG00000155957,ENSG00000239335,ENSG00000228144,ENSG00000139233,ENSG00000251857,ENSG00000213343
chr12	66188932	66189717	12:66188932-66189717	ENSG00000255976,ENSG00000257083,ENSG00000256420,ENSG00000256285,ENSG00000155974,ENSG00000256777,ENSG00000256072,ENSG00000284011,ENSG00000090376,ENSG00000155957,ENSG00000239335,ENSG00000228144,ENSG00000139233,ENSG00000251857,ENSG00000213343,ENSG00000256259,ENSG00000276878,ENSG00000215208,ENSG00000198671
chr12	66235122	66235510	12:66235122-66235510	ENSG00000256420,ENSG00000256285,ENSG00000155974,ENSG00000222744,ENSG00000256777,ENSG00000256072,ENSG00000284011,ENSG00000225422
chr12	66302121	66302844	12:66302121-66302844	ENSG00000255976,ENSG00000279310,ENSG00000257083,ENSG00000256420,ENSG00000256285,ENSG00000155974,ENSG00000127311,ENSG00000222744,ENSG00000256777,ENSG00000256072,ENSG00000284011,ENSG00000215208
chr12	67268426	67270232	12:67268426-67270232	ENSG00000111537,ENSG00000256708,ENSG00000236946,ENSG00000244432,ENSG00000255733,ENSG00000256835,ENSG00000255772,ENSG00000256355,ENSG00000256037,ENSG00000286563,ENSG00000111530,ENSG00000237766,ENSG00000255976,ENSG00000279310,ENSG00000257083,ENSG00000256420,ENSG00000256285,ENSG00000155974
chr12	67441871	67442029	12:67441871-67442029	ENSG00000111537,ENSG00000256708,ENSG00000236946,ENSG00000244432,ENSG00000255733,ENSG00000256835,ENSG00000255772,ENSG00000255970,ENSG00000203585,ENSG00000256172,ENSG00000256355,ENSG00000256037,ENSG00000286563,ENSG00000255976,ENSG00000279310,ENSG00000257083
chr12	67555398	67555634	12:67555398-67555634	ENSG00000111537,ENSG00000256708,ENSG00000236946,ENSG00000244432,ENSG00000255733,ENSG00000256835,ENSG00000255772,ENSG00000279505,ENSG00000255970,ENSG00000256077,ENSG00000203585,ENSG00000256355,ENSG00000256037,ENSG00000286563,ENSG00000255976,ENSG00000279310,ENSG00000257083,ENSG00000256420,ENSG00000256285,ENSG00000155974
chr12	67592771	67592888	12:67592771-67592888	ENSG00000236946,ENSG00000244432,ENSG00000255733,ENSG00000256835,ENSG00000255772,ENSG00000255970,ENSG00000256077,ENSG00000256355,ENSG00000256037,ENSG00000255976,ENSG00000257083
chr12	67630844	67631036	12:67630844-67631036	ENSG00000111537,ENSG00000256708,ENSG00000236946,ENSG00000244432,ENSG00000255733,ENSG00000256835,ENSG00000255772,ENSG00000279505,ENSG00000255970,ENSG00000127334,ENSG00000256355,ENSG00000256037,ENSG00000286563,ENSG00000255976,ENSG00000279310,ENSG00000257083,ENSG00000256420,ENSG00000256285
chr12	67647916	67648222	12:67647916-67648222	ENSG00000244432,ENSG00000255733,ENSG00000256835,ENSG00000255772,ENSG00000279505,ENSG00000255970,ENSG00000127334,ENSG00000256355,ENSG00000256037,ENSG00000286563
chr12	67648394	67650018	12:67648394-67650018	ENSG00000111537,ENSG00000256708,ENSG00000236946,ENSG00000244432,ENSG00000255733,ENSG00000256835,ENSG00000255772,ENSG00000279505,ENSG00000255970,ENSG00000127334,ENSG00000256355,ENSG00000256037,ENSG00000286563,ENSG00000279310,ENSG00000257083
chr12	67667826	67668019	12:67667826-67668019	ENSG00000111537,ENSG00000236946,ENSG00000244432,ENSG00000255733,ENSG00000256835,ENSG00000255772,ENSG00000279505,ENSG00000255970,ENSG00000235872,ENSG00000256355,ENSG00000256037,ENSG00000286563,ENSG00000255976,ENSG00000279310
chr12	67783459	67783603	12:67783459-67783603	ENSG00000111537,ENSG00000256708,ENSG00000236946,ENSG00000244432,ENSG00000255733,ENSG00000256835,ENSG00000255772,ENSG00000279505,ENSG00000255970,ENSG00000256037,ENSG00000286563,ENSG00000255976,ENSG00000279310,ENSG00000257083
chr12	67788166	67788423	12:67788166-67788423	ENSG00000111537,ENSG00000256708,ENSG00000236946,ENSG00000244432,ENSG00000255733,ENSG00000256835,ENSG00000255772,ENSG00000279505,ENSG00000255970,ENSG00000256355,ENSG00000256037,ENSG00000286563,ENSG00000255976,ENSG00000279310,ENSG00000257083
chr12	67792463	67792646	12:67792463-67792646	ENSG00000111537,ENSG00000256708,ENSG00000236946,ENSG00000244432,ENSG00000255733,ENSG00000256835,ENSG00000255772,ENSG00000279505,ENSG00000255970,ENSG00000256037,ENSG00000286563,ENSG00000255976,ENSG00000279310,ENSG00000257083
chr12	67828175	67828283	12:67828175-67828283	ENSG00000111537,ENSG00000256708,ENSG00000236946,ENSG00000244432,ENSG00000255733,ENSG00000256835,ENSG00000255772,ENSG00000279505,ENSG00000255970,ENSG00000256355,ENSG00000256037,ENSG00000255976,ENSG00000279310,ENSG00000257083
chr12	68223250	68223419	12:68223250-68223419	ENSG00000233560,ENSG00000111554,ENSG00000127318,ENSG00000111536,ENSG00000111537,ENSG00000256708,ENSG00000236946,ENSG00000244432,ENSG00000255733,ENSG00000256835,ENSG00000256037,ENSG00000286563
chr12	68236734	68236861	12:68236734-68236861	ENSG00000127318,ENSG00000111536,ENSG00000111537,ENSG00000256708,ENSG00000236946,ENSG00000244432
chr12	68332034	68332794	12:68332034-68332794	ENSG00000256664,ENSG00000257181,ENSG00000256325,ENSG00000233560,ENSG00000234925,ENSG00000206650,ENSG00000234040,ENSG00000274459,ENSG00000256075,ENSG00000256273,ENSG00000251301,ENSG00000111554,ENSG00000127318,ENSG00000111537,ENSG00000256708,ENSG00000236946,ENSG00000244432,ENSG00000255733
chr12	68358931	68359117	12:68358931-68359117	ENSG00000233560,ENSG00000234925,ENSG00000206650,ENSG00000234040,ENSG00000256273
chr12	68364970	68365674	12:68364970-68365674	ENSG00000256664,ENSG00000257181,ENSG00000256325,ENSG00000233560,ENSG00000111581,ENSG00000247363,ENSG00000234925,ENSG00000206650,ENSG00000234040,ENSG00000127314,ENSG00000274459,ENSG00000240087,ENSG00000256917,ENSG00000256075,ENSG00000256273,ENSG00000251301,ENSG00000127318,ENSG00000111537,ENSG00000256708,ENSG00000236946,ENSG00000244432,ENSG00000255976,ENSG00000257083
chr12	68368311	68368622	12:68368311-68368622	ENSG00000234925,ENSG00000256273
chr12	68379329	68379536	12:68379329-68379536	ENSG00000234925,ENSG00000274459,ENSG00000256075,ENSG00000251301,ENSG00000256708
chr12	68405277	68405561	12:68405277-68405561	ENSG00000256075,ENSG00000273824,ENSG00000251301
chr12	68405970	68406692	12:68405970-68406692	ENSG00000256664,ENSG00000257181,ENSG00000233560,ENSG00000234925,ENSG00000206650,ENSG00000234040,ENSG00000274459,ENSG00000240087,ENSG00000256917,ENSG00000256075,ENSG00000273824,ENSG00000256273,ENSG00000251301,ENSG00000111537,ENSG00000256708,ENSG00000236946
chr12	68420326	68420470	12:68420326-68420470	ENSG00000206650,ENSG00000234040,ENSG00000256075,ENSG00000273824,ENSG00000251301
chr12	68454986	68455195	12:68454986-68455195	ENSG00000274459,ENSG00000256917,ENSG00000256075,ENSG00000251301
chr12	68495741	68495922	12:68495741-68495922	ENSG00000234925,ENSG00000206650,ENSG00000234040,ENSG00000274459,ENSG00000240087,ENSG00000256917,ENSG00000256075,ENSG00000111537
chr12	68538798	68539416	12:68538798-68539416	ENSG00000234925,ENSG00000206650,ENSG00000234040,ENSG00000274459,ENSG00000240087,ENSG00000256917,ENSG00000256075,ENSG00000256708,ENSG00000236946
chr12	68559950	68560404	12:68559950-68560404	ENSG00000233560,ENSG00000234925,ENSG00000206650,ENSG00000234040,ENSG00000274459,ENSG00000240087,ENSG00000256917,ENSG00000256075,ENSG00000256708
chr12	68610333	68611201	12:68610333-68611201	ENSG00000233560,ENSG00000234925,ENSG00000206650,ENSG00000234040,ENSG00000127314,ENSG00000274459
chr12	68611488	68611825	12:68611488-68611825	ENSG00000234925,ENSG00000206650,ENSG00000234040,ENSG00000127314
chr12	68686466	68687190	12:68686466-68687190	ENSG00000256664,ENSG00000257181,ENSG00000256325,ENSG00000233560,ENSG00000111581,ENSG00000241825,ENSG00000247363,ENSG00000234925,ENSG00000206650,ENSG00000234040
chr12	68687244	68687373	12:68687244-68687373	ENSG00000233560,ENSG00000111581,ENSG00000241825,ENSG00000247363
chr12	68745876	68746505	12:68745876-68746505	ENSG00000256664,ENSG00000257181,ENSG00000256325,ENSG00000135679,ENSG00000256678,ENSG00000175782,ENSG00000233560
chr12	68746715	68746826	12:68746715-68746826	ENSG00000256664,ENSG00000257181,ENSG00000256325,ENSG00000175782,ENSG00000233560
chr12	68787443	68787795	12:68787443-68787795	ENSG00000256664,ENSG00000257181,ENSG00000256325,ENSG00000135679,ENSG00000256678,ENSG00000175782,ENSG00000233560
chr12	68807407	68807507	12:68807407-68807507	ENSG00000256664,ENSG00000257181,ENSG00000256325,ENSG00000135679,ENSG00000256678
chr12	68807607	68809032	12:68807607-68809032	ENSG00000256664,ENSG00000257181,ENSG00000256325,ENSG00000135679,ENSG00000256678
chr12	68932759	68933504	12:68932759-68933504	ENSG00000257336,ENSG00000257289,ENSG00000252770,ENSG00000135678,ENSG00000256664,ENSG00000257181,ENSG00000256325
chr12	69157158	69157284	12:69157158-69157284	ENSG00000274979,ENSG00000283476,ENSG00000258140,ENSG00000257336,ENSG00000257289,ENSG00000252770,ENSG00000256664,ENSG00000257181,ENSG00000256325
chr12	69239231	69240311	12:69239231-69240311	ENSG00000266185,ENSG00000274979,ENSG00000283476,ENSG00000111605,ENSG00000258140,ENSG00000257336,ENSG00000257289,ENSG00000252770,ENSG00000256664,ENSG00000257181,ENSG00000256325
chr12	69284228	69284403	12:69284228-69284403	ENSG00000198812,ENSG00000266185,ENSG00000090382,ENSG00000274979,ENSG00000257818,ENSG00000283476,ENSG00000258140,ENSG00000256664,ENSG00000257181
chr12	69357550	69357730	12:69357550-69357730	ENSG00000279551,ENSG00000198812,ENSG00000257507,ENSG00000266185,ENSG00000127337,ENSG00000257764,ENSG00000090382,ENSG00000274979
chr12	69359441	69360427	12:69359441-69360427	ENSG00000279551,ENSG00000198812,ENSG00000257507,ENSG00000266185,ENSG00000127337,ENSG00000257764,ENSG00000090382,ENSG00000274979
chr12	69415818	69415918	12:69415818-69415918	ENSG00000279551,ENSG00000198812,ENSG00000257507,ENSG00000241765,ENSG00000266185
chr12	69470094	69470882	12:69470094-69470882	ENSG00000198812,ENSG00000283677,ENSG00000264405,ENSG00000166225,ENSG00000257507,ENSG00000266185,ENSG00000274979
chr12	69585222	69585968	12:69585222-69585968	ENSG00000279551,ENSG00000198812,ENSG00000166226,ENSG00000283677,ENSG00000264405,ENSG00000257507,ENSG00000266185,ENSG00000274979
chr12	69689145	69689452	12:69689145-69689452	ENSG00000258052,ENSG00000279551,ENSG00000127325,ENSG00000198812
chr12	69738617	69739118	12:69738617-69739118	ENSG00000258052,ENSG00000127328,ENSG00000247131,ENSG00000279551,ENSG00000198812
chr12	69879499	69879628	12:69879499-69879628	ENSG00000277247,ENSG00000222405,ENSG00000257139,ENSG00000257241,ENSG00000166268,ENSG00000258052
chr12	69900764	69900884	12:69900764-69900884	ENSG00000277247,ENSG00000257139,ENSG00000257241,ENSG00000166268
chr12	69908402	69908583	12:69908402-69908583	ENSG00000222405,ENSG00000257139,ENSG00000257241,ENSG00000166268
chr12	69987788	69988094	12:69987788-69988094	ENSG00000222405,ENSG00000257139,ENSG00000257241,ENSG00000166268,ENSG00000258052
chr12	70053010	70053246	12:70053010-70053246	ENSG00000257139,ENSG00000257241,ENSG00000166268
chr12	70242756	70244250	12:70242756-70244250	ENSG00000279530,ENSG00000111596,ENSG00000287132,ENSG00000257139,ENSG00000257815
chr12	70304811	70304944	12:70304811-70304944	ENSG00000279530,ENSG00000111596,ENSG00000257139
chr12	70305280	70305426	12:70305280-70305426	ENSG00000279530,ENSG00000111596,ENSG00000257139,ENSG00000257815
chr12	70365772	70365952	12:70365772-70365952	ENSG00000222405,ENSG00000135643,ENSG00000279530,ENSG00000111596,ENSG00000257139,ENSG00000257815
chr12	70366053	70366510	12:70366053-70366510	ENSG00000222405,ENSG00000135643,ENSG00000279530,ENSG00000111596,ENSG00000257139,ENSG00000257815
chr12	70367009	70367144	12:70367009-70367144	ENSG00000222405,ENSG00000135643,ENSG00000279530,ENSG00000111596
chr12	70535798	70536527	12:70535798-70536527	ENSG00000257454,ENSG00000277247,ENSG00000127329,ENSG00000258168,ENSG00000222405,ENSG00000257139,ENSG00000257241,ENSG00000166268
chr12	70543566	70543749	12:70543566-70543749	ENSG00000277247,ENSG00000127329,ENSG00000258168,ENSG00000222405
chr12	70551380	70551507	12:70551380-70551507	ENSG00000277247,ENSG00000258168,ENSG00000222405
chr12	70553445	70553571	12:70553445-70553571	ENSG00000277247,ENSG00000258168,ENSG00000222405
chr12	70589972	70590277	12:70589972-70590277	ENSG00000257454,ENSG00000277247,ENSG00000222405,ENSG00000258052
chr12	70598595	70598793	12:70598595-70598793	-
chr12	70598858	70599166	12:70598858-70599166	ENSG00000277223,ENSG00000139292,ENSG00000127324,ENSG00000258053,ENSG00000257454,ENSG00000257265,ENSG00000207387,ENSG00000277247,ENSG00000127329,ENSG00000258168,ENSG00000222405,ENSG00000257139,ENSG00000257241,ENSG00000166268,ENSG00000258052
chr12	70606086	70606205	12:70606086-70606205	ENSG00000127329
chr12	70609181	70609643	12:70609181-70609643	ENSG00000127329
chr12	70609677	70610510	12:70609677-70610510	ENSG00000258235,ENSG00000257723,ENSG00000257287,ENSG00000277223,ENSG00000139292,ENSG00000127324,ENSG00000258053,ENSG00000257454,ENSG00000257265,ENSG00000207387,ENSG00000277247,ENSG00000127329,ENSG00000258168,ENSG00000222405,ENSG00000257139,ENSG00000257241,ENSG00000166268,ENSG00000258052
chr12	70612385	70612716	12:70612385-70612716	ENSG00000127329
chr12	70612798	70612952	12:70612798-70612952	ENSG00000127329
chr12	70615298	70615438	12:70615298-70615438	-
chr12	70617690	70617905	12:70617690-70617905	-
chr12	70620229	70620354	12:70620229-70620354	ENSG00000257454
chr12	70627805	70627933	12:70627805-70627933	-
chr12	70635816	70636059	12:70635816-70636059	ENSG00000127329
chr12	70637172	70637643	12:70637172-70637643	ENSG00000127329
chr12	70645575	70646336	12:70645575-70646336	ENSG00000258294,ENSG00000258235,ENSG00000236333,ENSG00000072657,ENSG00000277223,ENSG00000139292,ENSG00000127324,ENSG00000258053,ENSG00000257454,ENSG00000257265,ENSG00000207387,ENSG00000257302,ENSG00000153233,ENSG00000127329,ENSG00000222405,ENSG00000257139,ENSG00000257241,ENSG00000166268,ENSG00000258052
chr12	70648850	70649056	12:70648850-70649056	ENSG00000257302
chr12	70660892	70661214	12:70660892-70661214	ENSG00000258123,ENSG00000258294,ENSG00000257723,ENSG00000257287,ENSG00000277223,ENSG00000139292,ENSG00000127324,ENSG00000258053,ENSG00000257454,ENSG00000257265,ENSG00000207387,ENSG00000257302,ENSG00000153233,ENSG00000222405,ENSG00000257139,ENSG00000166268
chr12	70661903	70662034	12:70661903-70662034	ENSG00000257302,ENSG00000153233
chr12	70664420	70664907	12:70664420-70664907	ENSG00000257454,ENSG00000257302,ENSG00000153233
chr12	70691111	70691693	12:70691111-70691693	ENSG00000258123,ENSG00000258294,ENSG00000257287,ENSG00000277223,ENSG00000127324,ENSG00000258053,ENSG00000257454,ENSG00000257265,ENSG00000207387,ENSG00000257302,ENSG00000153233,ENSG00000258052
chr12	70692807	70692925	12:70692807-70692925	ENSG00000207387,ENSG00000257302
chr12	70695464	70695622	12:70695464-70695622	ENSG00000258053,ENSG00000207387
chr12	70698407	70698596	12:70698407-70698596	ENSG00000127324,ENSG00000258053,ENSG00000207387,ENSG00000257302
chr12	70718999	70719419	12:70718999-70719419	ENSG00000257682,ENSG00000258123,ENSG00000258294,ENSG00000258235,ENSG00000257287,ENSG00000288530,ENSG00000139292,ENSG00000127324,ENSG00000258053,ENSG00000257454,ENSG00000257265,ENSG00000207387,ENSG00000277247,ENSG00000222405,ENSG00000257241,ENSG00000166268,ENSG00000258052
chr12	70719522	70720105	12:70719522-70720105	ENSG00000257682,ENSG00000258123,ENSG00000258294,ENSG00000258235,ENSG00000257287,ENSG00000288530,ENSG00000277223,ENSG00000139292,ENSG00000127324,ENSG00000258053,ENSG00000257454,ENSG00000257265,ENSG00000207387,ENSG00000277247,ENSG00000222405,ENSG00000257139,ENSG00000257241,ENSG00000166268,ENSG00000258052
chr12	70721807	70722465	12:70721807-70722465	ENSG00000127324,ENSG00000258053,ENSG00000257454,ENSG00000257265,ENSG00000207387,ENSG00000277247
chr12	70722500	70722621	12:70722500-70722621	-
chr12	70722689	70722830	12:70722689-70722830	-
chr12	70722862	70723320	12:70722862-70723320	ENSG00000258294,ENSG00000277223,ENSG00000127324,ENSG00000258053,ENSG00000257454,ENSG00000257265,ENSG00000207387,ENSG00000277247,ENSG00000222405,ENSG00000166268,ENSG00000258052
chr12	70724564	70724755	12:70724564-70724755	ENSG00000127324,ENSG00000257265
chr12	70725261	70725469	12:70725261-70725469	ENSG00000258053,ENSG00000257265
chr12	70730094	70730277	12:70730094-70730277	ENSG00000258294,ENSG00000257723,ENSG00000257287,ENSG00000139292,ENSG00000127324,ENSG00000258053,ENSG00000257454,ENSG00000257265,ENSG00000207387,ENSG00000166268,ENSG00000258052
chr12	70733538	70733640	12:70733538-70733640	ENSG00000127324,ENSG00000258053,ENSG00000257454,ENSG00000257265,ENSG00000207387
chr12	70849318	70849491	12:70849318-70849491	ENSG00000127324,ENSG00000258053,ENSG00000257454,ENSG00000257265,ENSG00000207387
chr12	71626264	71626442	12:71626264-71626442	ENSG00000243164,ENSG00000257682,ENSG00000258294,ENSG00000257723,ENSG00000257287,ENSG00000257515,ENSG00000212461,ENSG00000133858,ENSG00000257761,ENSG00000288530,ENSG00000277223,ENSG00000139292,ENSG00000127324
chr12	71662907	71664640	12:71662907-71664640	ENSG00000258123,ENSG00000258235,ENSG00000257723,ENSG00000257287,ENSG00000236333,ENSG00000072657,ENSG00000257802,ENSG00000257410,ENSG00000080371,ENSG00000257515,ENSG00000139291,ENSG00000258064,ENSG00000173451,ENSG00000212461,ENSG00000133858,ENSG00000257761,ENSG00000288530,ENSG00000277223,ENSG00000139292,ENSG00000127324
chr12	71685868	71686547	12:71685868-71686547	ENSG00000257587,ENSG00000201809,ENSG00000257750,ENSG00000252415,ENSG00000243164,ENSG00000257682,ENSG00000258123,ENSG00000258294,ENSG00000258235,ENSG00000257723,ENSG00000257287,ENSG00000236333,ENSG00000072657,ENSG00000257802,ENSG00000257410,ENSG00000080371,ENSG00000257515,ENSG00000139291,ENSG00000258064,ENSG00000173451,ENSG00000212461,ENSG00000133858,ENSG00000257761,ENSG00000288530,ENSG00000277223,ENSG00000139292,ENSG00000127324,ENSG00000258053
chr12	71754522	71755529	12:71754522-71755529	ENSG00000258320,ENSG00000258332,ENSG00000257587,ENSG00000201809,ENSG00000257750,ENSG00000252415,ENSG00000243164,ENSG00000257682,ENSG00000258123,ENSG00000258294,ENSG00000258235,ENSG00000257723,ENSG00000257287,ENSG00000236333,ENSG00000072657,ENSG00000258115,ENSG00000139287,ENSG00000257802,ENSG00000121749,ENSG00000257410,ENSG00000080371,ENSG00000257515,ENSG00000258064,ENSG00000173451,ENSG00000212461,ENSG00000133858,ENSG00000257761,ENSG00000288530,ENSG00000277223,ENSG00000139292,ENSG00000127324,ENSG00000258053,ENSG00000257454
chr12	71839354	71840250	12:71839354-71840250	ENSG00000252415,ENSG00000257682,ENSG00000258123,ENSG00000258294,ENSG00000258235,ENSG00000257723,ENSG00000257287,ENSG00000236333,ENSG00000072657,ENSG00000258115,ENSG00000139287,ENSG00000257802,ENSG00000121749,ENSG00000257991,ENSG00000257410,ENSG00000080371,ENSG00000257761,ENSG00000139292
chr12	71840349	71840570	12:71840349-71840570	ENSG00000257802,ENSG00000121749,ENSG00000257991,ENSG00000257410
chr12	72017201	72017303	12:72017201-72017303	ENSG00000257113,ENSG00000257183,ENSG00000258332,ENSG00000257587,ENSG00000251138,ENSG00000201809,ENSG00000257750,ENSG00000252415,ENSG00000243164,ENSG00000257682,ENSG00000258123,ENSG00000258294,ENSG00000258235,ENSG00000257723,ENSG00000257287,ENSG00000236333,ENSG00000072657,ENSG00000258115,ENSG00000139287,ENSG00000288530,ENSG00000277223
chr12	74537392	74538375	12:74537392-74538375	ENSG00000166006,ENSG00000257434,ENSG00000257998,ENSG00000188646,ENSG00000257323,ENSG00000257386,ENSG00000253719,ENSG00000257364,ENSG00000257113,ENSG00000257183,ENSG00000258320,ENSG00000258332,ENSG00000257587,ENSG00000251138,ENSG00000201809,ENSG00000257750,ENSG00000252415,ENSG00000243164,ENSG00000257682,ENSG00000258123,ENSG00000258294,ENSG00000258235,ENSG00000257723,ENSG00000257287,ENSG00000236333,ENSG00000072657
chr12	75302009	75302112	12:75302009-75302112	ENSG00000257823,ENSG00000258112,ENSG00000254451,ENSG00000166006,ENSG00000257434,ENSG00000257998,ENSG00000188646,ENSG00000257323,ENSG00000257364,ENSG00000257113,ENSG00000257183,ENSG00000258320,ENSG00000258332,ENSG00000257587,ENSG00000251138,ENSG00000201809,ENSG00000257750,ENSG00000252415,ENSG00000243164
chr12	75308055	75308155	12:75308055-75308155	ENSG00000257823,ENSG00000258112,ENSG00000254451,ENSG00000166006,ENSG00000257434,ENSG00000257998,ENSG00000188646,ENSG00000257323,ENSG00000257364,ENSG00000257113,ENSG00000257183,ENSG00000258320,ENSG00000258332,ENSG00000257587,ENSG00000252415
chr12	75329953	75330485	12:75329953-75330485	ENSG00000257497,ENSG00000139278,ENSG00000180481,ENSG00000173401,ENSG00000273987,ENSG00000180881,ENSG00000258112,ENSG00000166006,ENSG00000257434,ENSG00000257998,ENSG00000188646,ENSG00000257323,ENSG00000257364,ENSG00000257113,ENSG00000257183,ENSG00000258320,ENSG00000258332,ENSG00000257587,ENSG00000251138,ENSG00000201809,ENSG00000257750,ENSG00000252415,ENSG00000243164,ENSG00000257682,ENSG00000258123,ENSG00000258294
chr12	75334391	75334725	12:75334391-75334725	ENSG00000257497,ENSG00000139278,ENSG00000173401,ENSG00000273987,ENSG00000180881,ENSG00000258112,ENSG00000166006,ENSG00000257434,ENSG00000257998,ENSG00000188646,ENSG00000257323,ENSG00000257113,ENSG00000257183,ENSG00000258320,ENSG00000201809,ENSG00000257750,ENSG00000252415,ENSG00000258123
chr12	75389280	75389380	12:75389280-75389380	ENSG00000180481,ENSG00000180881
chr12	75390834	75391543	12:75390834-75391543	ENSG00000252858,ENSG00000257872,ENSG00000257497,ENSG00000139278,ENSG00000180481,ENSG00000173401,ENSG00000180881,ENSG00000258112,ENSG00000166006,ENSG00000257434,ENSG00000257998,ENSG00000188646,ENSG00000257323,ENSG00000257364,ENSG00000257113,ENSG00000257183,ENSG00000258332,ENSG00000257587,ENSG00000251138,ENSG00000201809,ENSG00000257750,ENSG00000252415,ENSG00000243164,ENSG00000258123
chr12	75480695	75480858	12:75480695-75480858	ENSG00000257497,ENSG00000139278
chr12	75511403	75512011	12:75511403-75512011	ENSG00000223273,ENSG00000257219,ENSG00000252858,ENSG00000257872,ENSG00000258304,ENSG00000257941,ENSG00000111615,ENSG00000257497,ENSG00000139278,ENSG00000180481,ENSG00000166006,ENSG00000257434,ENSG00000257998,ENSG00000188646,ENSG00000257323,ENSG00000257364,ENSG00000257113,ENSG00000257183,ENSG00000258320,ENSG00000258332,ENSG00000257587,ENSG00000201809,ENSG00000257750,ENSG00000252415,ENSG00000243164,ENSG00000257682
chr12	75564485	75564690	12:75564485-75564690	ENSG00000252858,ENSG00000257872,ENSG00000286259,ENSG00000257777,ENSG00000257434,ENSG00000257998,ENSG00000257364,ENSG00000258320,ENSG00000257587,ENSG00000257750,ENSG00000243164
chr12	75571279	75571525	12:75571279-75571525	ENSG00000252858,ENSG00000257872,ENSG00000258304,ENSG00000257941,ENSG00000286259,ENSG00000257777,ENSG00000166006,ENSG00000257434,ENSG00000188646,ENSG00000257323,ENSG00000257113,ENSG00000257183,ENSG00000252415,ENSG00000243164,ENSG00000257682
chr12	75623650	75623780	12:75623650-75623780	ENSG00000251893,ENSG00000258245,ENSG00000286259,ENSG00000257777,ENSG00000166006,ENSG00000257434,ENSG00000257998,ENSG00000257323,ENSG00000257364,ENSG00000258320,ENSG00000243164
chr12	75632567	75632737	12:75632567-75632737	ENSG00000258304,ENSG00000251893,ENSG00000258245,ENSG00000286259,ENSG00000257777,ENSG00000257434,ENSG00000188646,ENSG00000257323,ENSG00000257113,ENSG00000257183,ENSG00000258320,ENSG00000257587,ENSG00000252415,ENSG00000243164,ENSG00000258294
chr12	75699866	75700136	12:75699866-75700136	ENSG00000257219,ENSG00000252858,ENSG00000257872,ENSG00000258088,ENSG00000251893,ENSG00000258245,ENSG00000286259,ENSG00000257777,ENSG00000258077,ENSG00000257434,ENSG00000257998,ENSG00000257323,ENSG00000257113,ENSG00000201809,ENSG00000257750,ENSG00000252415
chr12	75704784	75704979	12:75704784-75704979	ENSG00000252858,ENSG00000257872,ENSG00000258088,ENSG00000251893,ENSG00000258245,ENSG00000286259,ENSG00000257777,ENSG00000258077,ENSG00000257113,ENSG00000201809,ENSG00000252415
chr12	75706016	75706259	12:75706016-75706259	ENSG00000257219,ENSG00000252858,ENSG00000257872,ENSG00000258088,ENSG00000251893,ENSG00000258245,ENSG00000286259,ENSG00000257777,ENSG00000257434,ENSG00000257998,ENSG00000257364,ENSG00000258332,ENSG00000257587,ENSG00000257750
chr12	75722689	75723131	12:75722689-75723131	ENSG00000258304,ENSG00000257941,ENSG00000251893,ENSG00000258245,ENSG00000286259,ENSG00000257777,ENSG00000257434,ENSG00000257998,ENSG00000188646,ENSG00000257323,ENSG00000257587,ENSG00000201809,ENSG00000257750,ENSG00000252415,ENSG00000243164
chr12	75724946	75725240	12:75724946-75725240	ENSG00000251893,ENSG00000258245,ENSG00000286259,ENSG00000257777,ENSG00000257434,ENSG00000257323,ENSG00000257183,ENSG00000257587,ENSG00000201809,ENSG00000252415,ENSG00000243164
chr12	75815518	75815639	12:75815518-75815639	ENSG00000243164
chr12	75909165	75909476	12:75909165-75909476	ENSG00000198923,ENSG00000257329,ENSG00000243420,ENSG00000201809,ENSG00000257750,ENSG00000252415
chr12	75934448	75934767	12:75934448-75934767	ENSG00000198923,ENSG00000257329,ENSG00000243420,ENSG00000258091,ENSG00000257434,ENSG00000257998,ENSG00000243164
chr12	75944271	75944389	12:75944271-75944389	ENSG00000198923,ENSG00000257329,ENSG00000243420,ENSG00000243164
chr12	75977924	75978272	12:75977924-75978272	ENSG00000257219,ENSG00000252858,ENSG00000257872,ENSG00000258304,ENSG00000257941,ENSG00000257839,ENSG00000257453,ENSG00000139289,ENSG00000198923,ENSG00000257329,ENSG00000243420,ENSG00000286259,ENSG00000258077,ENSG00000166006,ENSG00000257434,ENSG00000188646,ENSG00000257323,ENSG00000257364,ENSG00000257113,ENSG00000257183,ENSG00000258320,ENSG00000258332,ENSG00000257587,ENSG00000251138,ENSG00000201809,ENSG00000257750,ENSG00000252415,ENSG00000243164
chr12	75978385	75978501	12:75978385-75978501	ENSG00000198923,ENSG00000257329,ENSG00000243420,ENSG00000258077
chr12	76031247	76032546	12:76031247-76032546	ENSG00000257219,ENSG00000252858,ENSG00000257872,ENSG00000258304,ENSG00000257941,ENSG00000257839,ENSG00000257453,ENSG00000139289,ENSG00000198923,ENSG00000257329,ENSG00000243420,ENSG00000286259,ENSG00000257434,ENSG00000243164
chr12	76037177	76037372	12:76037177-76037372	ENSG00000258304,ENSG00000257941,ENSG00000257839,ENSG00000257453,ENSG00000139289
chr12	76083821	76085334	12:76083821-76085334	ENSG00000223273,ENSG00000257219,ENSG00000252858,ENSG00000257872,ENSG00000258304,ENSG00000257941,ENSG00000187109
chr12	76348059	76348748	12:76348059-76348748	ENSG00000213272,ENSG00000287030,ENSG00000179941,ENSG00000223273,ENSG00000257219,ENSG00000252858,ENSG00000257872,ENSG00000258304,ENSG00000257941,ENSG00000187109,ENSG00000257323
chr12	76558762	76559215	12:76558762-76559215	ENSG00000213272,ENSG00000257526,ENSG00000091039
chr12	76559246	76560214	12:76559246-76560214	ENSG00000213272,ENSG00000287030,ENSG00000257526,ENSG00000091039,ENSG00000223273,ENSG00000257219,ENSG00000252858,ENSG00000257872,ENSG00000258304
chr12	76568347	76568522	12:76568347-76568522	ENSG00000213272,ENSG00000287030,ENSG00000257526,ENSG00000091039
chr12	76621621	76621774	12:76621621-76621774	ENSG00000257199,ENSG00000241045,ENSG00000271142,ENSG00000213272,ENSG00000287030
chr12	76633420	76633743	12:76633420-76633743	ENSG00000257199,ENSG00000241045,ENSG00000271142,ENSG00000213272,ENSG00000287030,ENSG00000223273,ENSG00000257219,ENSG00000252858,ENSG00000257872,ENSG00000166006,ENSG00000257434,ENSG00000257113,ENSG00000258320
chr12	76665680	76665963	12:76665680-76665963	ENSG00000257199,ENSG00000241045,ENSG00000243071,ENSG00000213272,ENSG00000287030
chr12	76666132	76666267	12:76666132-76666267	ENSG00000257199,ENSG00000241045,ENSG00000243071,ENSG00000213272,ENSG00000287030
chr12	76763483	76764777	12:76763483-76764777	ENSG00000257199,ENSG00000186908,ENSG00000258090,ENSG00000241045,ENSG00000213272,ENSG00000287030
chr12	76878365	76878640	12:76878365-76878640	ENSG00000257199,ENSG00000257910,ENSG00000175183
chr12	76878708	76879752	12:76878708-76879752	ENSG00000257199,ENSG00000257910,ENSG00000175183,ENSG00000241045,ENSG00000213272,ENSG00000287030,ENSG00000257219
chr12	77049920	77050028	12:77049920-77050028	ENSG00000286476,ENSG00000165891,ENSG00000257199
chr12	77062917	77063196	12:77062917-77063196	ENSG00000286476,ENSG00000165891,ENSG00000257199
chr12	77065202	77066141	12:77065202-77066141	ENSG00000286476,ENSG00000165891,ENSG00000257199
chr12	77213277	77213707	12:77213277-77213707	ENSG00000257191,ENSG00000257948,ENSG00000257564,ENSG00000257165,ENSG00000257879,ENSG00000258084,ENSG00000258220,ENSG00000257220,ENSG00000258225,ENSG00000257835,ENSG00000286476,ENSG00000257199,ENSG00000241045,ENSG00000287030,ENSG00000223273,ENSG00000257219,ENSG00000166006,ENSG00000257434,ENSG00000257998
chr12	77230098	77230344	12:77230098-77230344	ENSG00000257165,ENSG00000258084,ENSG00000258220,ENSG00000257835,ENSG00000286476,ENSG00000257199
chr12	77238464	77238637	12:77238464-77238637	ENSG00000257191,ENSG00000257879,ENSG00000258084,ENSG00000258220,ENSG00000257835,ENSG00000286476,ENSG00000257199
chr12	77324581	77325060	12:77324581-77325060	ENSG00000257879,ENSG00000258084,ENSG00000258220,ENSG00000257835,ENSG00000067798,ENSG00000257677,ENSG00000286476,ENSG00000257199
chr12	77339764	77339936	12:77339764-77339936	ENSG00000257165,ENSG00000257879,ENSG00000258084,ENSG00000258220,ENSG00000257835,ENSG00000286476,ENSG00000257199
chr12	77344714	77344941	12:77344714-77344941	ENSG00000257165,ENSG00000257879,ENSG00000258084,ENSG00000258220,ENSG00000257835,ENSG00000286476,ENSG00000257199
chr12	77685259	77685359	12:77685259-77685359	ENSG00000257191,ENSG00000257948,ENSG00000257564,ENSG00000257165,ENSG00000257879,ENSG00000258084,ENSG00000258220,ENSG00000258225,ENSG00000257835,ENSG00000286476
chr12	77724509	77724652	12:77724509-77724652	ENSG00000257191,ENSG00000257948,ENSG00000257564,ENSG00000257165,ENSG00000257879,ENSG00000258084,ENSG00000258220,ENSG00000257220,ENSG00000258225,ENSG00000258066,ENSG00000286476,ENSG00000257199
chr12	77786829	77786938	12:77786829-77786938	ENSG00000257191,ENSG00000257948,ENSG00000257564,ENSG00000257165,ENSG00000257879,ENSG00000258084,ENSG00000258220,ENSG00000257220,ENSG00000258066
chr12	77788335	77788684	12:77788335-77788684	ENSG00000257191,ENSG00000257948,ENSG00000257165,ENSG00000258084,ENSG00000258220,ENSG00000258066
chr12	77830518	77830894	12:77830518-77830894	ENSG00000257165,ENSG00000258220,ENSG00000067798
chr12	77833430	77833532	12:77833430-77833532	ENSG00000258220,ENSG00000067798
chr12	77837943	77838143	12:77837943-77838143	ENSG00000258220,ENSG00000067798
chr12	77847121	77847221	12:77847121-77847221	ENSG00000257948,ENSG00000257564,ENSG00000257165,ENSG00000258084,ENSG00000258220,ENSG00000257220,ENSG00000258225
chr12	77848197	77848428	12:77848197-77848428	ENSG00000257948,ENSG00000257564,ENSG00000257165,ENSG00000257879,ENSG00000258084,ENSG00000258220,ENSG00000257220,ENSG00000258225
chr12	77855731	77855883	12:77855731-77855883	ENSG00000257191,ENSG00000257948,ENSG00000257564,ENSG00000257165,ENSG00000257879,ENSG00000258084,ENSG00000258220,ENSG00000257220,ENSG00000258225
chr12	77925569	77925941	12:77925569-77925941	ENSG00000222880,ENSG00000257894,ENSG00000257191,ENSG00000257948,ENSG00000257564,ENSG00000257165,ENSG00000257879,ENSG00000258084,ENSG00000258220,ENSG00000257220,ENSG00000258225,ENSG00000258066,ENSG00000286476,ENSG00000257199
chr12	77943595	77943758	12:77943595-77943758	ENSG00000257191,ENSG00000257948,ENSG00000257564,ENSG00000257165,ENSG00000257879,ENSG00000258084,ENSG00000258220,ENSG00000257220,ENSG00000258225,ENSG00000067798
chr12	78000171	78000275	12:78000171-78000275	ENSG00000257191,ENSG00000257948,ENSG00000257564,ENSG00000257165,ENSG00000257879,ENSG00000258084,ENSG00000258220,ENSG00000257220,ENSG00000258225,ENSG00000067798
chr12	79302472	79302865	12:79302472-79302865	ENSG00000258375,ENSG00000258162,ENSG00000257467,ENSG00000139220,ENSG00000265227,ENSG00000258026,ENSG00000111058,ENSG00000208022,ENSG00000258215,ENSG00000207763,ENSG00000111052,ENSG00000257741,ENSG00000111049,ENSG00000111046,ENSG00000257429,ENSG00000257786,ENSG00000139304,ENSG00000222880,ENSG00000165899,ENSG00000257604,ENSG00000221788,ENSG00000257894,ENSG00000257191,ENSG00000067715,ENSG00000257948,ENSG00000257564,ENSG00000257165,ENSG00000257879,ENSG00000258084,ENSG00000258220,ENSG00000257220,ENSG00000258225
chr12	79547994	79548193	12:79547994-79548193	ENSG00000258026,ENSG00000111058,ENSG00000258215,ENSG00000257741,ENSG00000111049,ENSG00000111046,ENSG00000257429,ENSG00000257786,ENSG00000139304,ENSG00000222880,ENSG00000257956,ENSG00000257474,ENSG00000257604,ENSG00000221788,ENSG00000257894
chr12	79690503	79690874	12:79690503-79690874	ENSG00000208022,ENSG00000207763,ENSG00000111052,ENSG00000111049,ENSG00000111046,ENSG00000257429,ENSG00000139304,ENSG00000258048,ENSG00000177425,ENSG00000257956,ENSG00000257604,ENSG00000221788,ENSG00000257894
chr12	79691070	79691375	12:79691070-79691375	ENSG00000111058,ENSG00000208022,ENSG00000207763,ENSG00000111052,ENSG00000111049,ENSG00000111046,ENSG00000257429,ENSG00000139304,ENSG00000258048,ENSG00000177425,ENSG00000257956,ENSG00000257604,ENSG00000221788,ENSG00000257894
chr12	79818965	79819244	12:79818965-79819244	ENSG00000257467,ENSG00000265227,ENSG00000111058,ENSG00000208022,ENSG00000258215,ENSG00000207763,ENSG00000111052,ENSG00000257741,ENSG00000111049,ENSG00000111046,ENSG00000257429,ENSG00000257786,ENSG00000139304,ENSG00000271496,ENSG00000201942,ENSG00000258044,ENSG00000277130,ENSG00000058272,ENSG00000257604,ENSG00000221788,ENSG00000257894
chr12	79841332	79841866	12:79841332-79841866	ENSG00000257467,ENSG00000139220,ENSG00000265227,ENSG00000258026,ENSG00000111058,ENSG00000208022,ENSG00000258215,ENSG00000207763,ENSG00000111052,ENSG00000257741,ENSG00000111049,ENSG00000111046,ENSG00000257429,ENSG00000257786,ENSG00000139304,ENSG00000222880,ENSG00000230291,ENSG00000165899,ENSG00000239473,ENSG00000271496,ENSG00000201942,ENSG00000258044,ENSG00000277130,ENSG00000058272,ENSG00000257604,ENSG00000221788,ENSG00000257894,ENSG00000257191,ENSG00000257564
chr12	79848474	79848574	12:79848474-79848574	ENSG00000257467,ENSG00000265227,ENSG00000111058,ENSG00000208022,ENSG00000258215,ENSG00000207763,ENSG00000111052,ENSG00000257741,ENSG00000111049,ENSG00000111046,ENSG00000257429,ENSG00000257786,ENSG00000139304,ENSG00000271496,ENSG00000201942,ENSG00000258044
chr12	79933951	79934091	12:79933951-79934091	ENSG00000208022,ENSG00000111052,ENSG00000271496,ENSG00000257557,ENSG00000201942,ENSG00000058272
chr12	79934339	79935667	12:79934339-79935667	ENSG00000257609,ENSG00000258162,ENSG00000257467,ENSG00000139220,ENSG00000265227,ENSG00000258026,ENSG00000111058,ENSG00000208022,ENSG00000258215,ENSG00000207763,ENSG00000111052,ENSG00000257741,ENSG00000111049,ENSG00000111046,ENSG00000257429,ENSG00000257786,ENSG00000139304,ENSG00000222880,ENSG00000230291,ENSG00000165899,ENSG00000238842,ENSG00000239473,ENSG00000271496,ENSG00000257557,ENSG00000201942,ENSG00000058272,ENSG00000257956,ENSG00000257604,ENSG00000221788,ENSG00000257894,ENSG00000257191,ENSG00000257948,ENSG00000257564
chr12	79935828	79935940	12:79935828-79935940	ENSG00000258026,ENSG00000208022,ENSG00000258215,ENSG00000111052,ENSG00000257741,ENSG00000271496,ENSG00000257557,ENSG00000201942,ENSG00000058272
chr12	80053125	80053315	12:80053125-80053315	ENSG00000257609,ENSG00000258375,ENSG00000258162,ENSG00000257467,ENSG00000139220,ENSG00000265227,ENSG00000258026,ENSG00000111058,ENSG00000208022,ENSG00000258215,ENSG00000207763,ENSG00000111052,ENSG00000257741,ENSG00000111049,ENSG00000111046,ENSG00000257429,ENSG00000257786,ENSG00000139304,ENSG00000222880,ENSG00000230291,ENSG00000165899,ENSG00000238842,ENSG00000239473,ENSG00000271496,ENSG00000201942,ENSG00000257604,ENSG00000257894,ENSG00000257191,ENSG00000258220
chr12	80056982	80057181	12:80056982-80057181	ENSG00000258375,ENSG00000258162,ENSG00000257467,ENSG00000139220,ENSG00000265227,ENSG00000258026,ENSG00000111058,ENSG00000208022,ENSG00000258215,ENSG00000207763,ENSG00000111052,ENSG00000257741,ENSG00000111049,ENSG00000111046,ENSG00000257429,ENSG00000257786,ENSG00000139304,ENSG00000222880,ENSG00000230291,ENSG00000165899,ENSG00000238842,ENSG00000239473,ENSG00000271496,ENSG00000201942,ENSG00000257604,ENSG00000221788,ENSG00000257894,ENSG00000257191
chr12	80186651	80187012	12:80186651-80187012	ENSG00000258193,ENSG00000257747,ENSG00000257609,ENSG00000258375,ENSG00000258162,ENSG00000257467,ENSG00000139220,ENSG00000265227,ENSG00000258026,ENSG00000111058,ENSG00000208022,ENSG00000258215,ENSG00000207763,ENSG00000111052,ENSG00000257741,ENSG00000111049,ENSG00000111046,ENSG00000257429,ENSG00000257786,ENSG00000139304,ENSG00000222880,ENSG00000230291,ENSG00000165899,ENSG00000238842,ENSG00000239473,ENSG00000271496,ENSG00000201942,ENSG00000257956,ENSG00000257604,ENSG00000221788,ENSG00000257894,ENSG00000257191,ENSG00000257948,ENSG00000257564,ENSG00000257165,ENSG00000257879,ENSG00000258084,ENSG00000258220
chr12	80187662	80188098	12:80187662-80188098	ENSG00000258375,ENSG00000258162,ENSG00000257467,ENSG00000139220,ENSG00000265227,ENSG00000258026,ENSG00000111058,ENSG00000208022,ENSG00000258215,ENSG00000207763,ENSG00000111052,ENSG00000257741,ENSG00000111049,ENSG00000111046,ENSG00000257429,ENSG00000257786,ENSG00000139304,ENSG00000222880,ENSG00000230291,ENSG00000165899,ENSG00000239473,ENSG00000271496,ENSG00000201942,ENSG00000257956,ENSG00000257604,ENSG00000221788,ENSG00000257894
chr12	82358059	82358999	12:82358059-82358999	ENSG00000257296,ENSG00000258358,ENSG00000221148,ENSG00000257729,ENSG00000285191,ENSG00000257124,ENSG00000213270,ENSG00000252220,ENSG00000257431,ENSG00000257837,ENSG00000258170,ENSG00000257875,ENSG00000127720,ENSG00000133773,ENSG00000258193,ENSG00000257747,ENSG00000257609,ENSG00000258375,ENSG00000258162,ENSG00000257467,ENSG00000139220,ENSG00000265227,ENSG00000258026,ENSG00000111058,ENSG00000208022,ENSG00000258215,ENSG00000207763,ENSG00000111052,ENSG00000257741,ENSG00000111049,ENSG00000111046,ENSG00000257429,ENSG00000257786,ENSG00000139304
chr12	82650632	82651196	12:82650632-82651196	ENSG00000258073,ENSG00000072041,ENSG00000257296,ENSG00000258358,ENSG00000221148,ENSG00000257729,ENSG00000285191,ENSG00000257124,ENSG00000258338,ENSG00000213270,ENSG00000252220,ENSG00000257431,ENSG00000257837,ENSG00000258170,ENSG00000257875,ENSG00000258193,ENSG00000257747,ENSG00000257609,ENSG00000258375,ENSG00000258162,ENSG00000257467,ENSG00000139220,ENSG00000265227,ENSG00000258026,ENSG00000111058,ENSG00000208022,ENSG00000258215,ENSG00000207763,ENSG00000111052,ENSG00000257741,ENSG00000111049,ENSG00000111046,ENSG00000257429,ENSG00000257786,ENSG00000139304
chr12	82685750	82687451	12:82685750-82687451	ENSG00000258073,ENSG00000072041,ENSG00000257296,ENSG00000258358,ENSG00000221148,ENSG00000257729,ENSG00000285191,ENSG00000257124,ENSG00000258338,ENSG00000213270,ENSG00000252220,ENSG00000179104,ENSG00000286043,ENSG00000257431,ENSG00000257837,ENSG00000258170,ENSG00000257875,ENSG00000258193,ENSG00000257747,ENSG00000257609,ENSG00000258375,ENSG00000258162,ENSG00000257467,ENSG00000139220,ENSG00000265227,ENSG00000258026,ENSG00000111058,ENSG00000258215,ENSG00000111046
chr12	82687537	82688136	12:82687537-82688136	ENSG00000258358,ENSG00000221148,ENSG00000257729,ENSG00000285191,ENSG00000257124,ENSG00000258338,ENSG00000213270,ENSG00000252220,ENSG00000179104,ENSG00000286043,ENSG00000257431,ENSG00000257837,ENSG00000258170,ENSG00000257875,ENSG00000257747,ENSG00000139220,ENSG00000265227
chr12	82714461	82714793	12:82714461-82714793	ENSG00000072041,ENSG00000257296,ENSG00000258358,ENSG00000221148,ENSG00000257729,ENSG00000285191,ENSG00000257124,ENSG00000258338,ENSG00000213270,ENSG00000252220,ENSG00000257431,ENSG00000257837,ENSG00000258170,ENSG00000257875,ENSG00000258193,ENSG00000257747,ENSG00000257609,ENSG00000258375,ENSG00000258162,ENSG00000257467,ENSG00000139220,ENSG00000265227,ENSG00000258026,ENSG00000111058,ENSG00000208022,ENSG00000258215,ENSG00000207763,ENSG00000111052,ENSG00000111049,ENSG00000111046,ENSG00000257429
chr12	82835346	82835540	12:82835346-82835540	ENSG00000258073,ENSG00000072041,ENSG00000257296,ENSG00000258358,ENSG00000221148,ENSG00000257729,ENSG00000285191,ENSG00000257124,ENSG00000258338,ENSG00000213270,ENSG00000252220,ENSG00000257431,ENSG00000257837,ENSG00000258170,ENSG00000257875,ENSG00000258193,ENSG00000257747,ENSG00000257609,ENSG00000258375,ENSG00000258162,ENSG00000257467,ENSG00000139220,ENSG00000265227,ENSG00000258026,ENSG00000111058,ENSG00000208022,ENSG00000111052
chr12	82857388	82857616	12:82857388-82857616	ENSG00000258073,ENSG00000072041,ENSG00000257296,ENSG00000258358,ENSG00000221148,ENSG00000257729,ENSG00000285191,ENSG00000257124,ENSG00000258338,ENSG00000213270,ENSG00000252220,ENSG00000257431,ENSG00000257837,ENSG00000258170,ENSG00000257875,ENSG00000258193,ENSG00000257747,ENSG00000257609,ENSG00000258375,ENSG00000258162,ENSG00000257467,ENSG00000139220,ENSG00000265227,ENSG00000258026,ENSG00000111058,ENSG00000207763
chr12	82858002	82858131	12:82858002-82858131	ENSG00000072041,ENSG00000257296,ENSG00000258358,ENSG00000221148,ENSG00000257729,ENSG00000285191,ENSG00000257124,ENSG00000258338,ENSG00000213270,ENSG00000252220,ENSG00000257431,ENSG00000257837,ENSG00000258170,ENSG00000257875,ENSG00000258193,ENSG00000257747,ENSG00000257609,ENSG00000258375,ENSG00000258162,ENSG00000257467,ENSG00000139220,ENSG00000265227,ENSG00000258026,ENSG00000111058,ENSG00000207763
chr12	85036403	85036553	12:85036403-85036553	ENSG00000133640,ENSG00000231738,ENSG00000258073,ENSG00000072041
chr12	85575807	85575948	12:85575807-85575948	ENSG00000258128,ENSG00000258173,ENSG00000257648,ENSG00000242850,ENSG00000280049,ENSG00000258185,ENSG00000257897,ENSG00000258178,ENSG00000182050,ENSG00000133636,ENSG00000258206,ENSG00000257855,ENSG00000258815,ENSG00000180318,ENSG00000258073,ENSG00000072041,ENSG00000257296,ENSG00000258358,ENSG00000221148,ENSG00000257729,ENSG00000285191
chr12	85580653	85580993	12:85580653-85580993	ENSG00000258179,ENSG00000258128,ENSG00000258205,ENSG00000242850,ENSG00000280049,ENSG00000258185,ENSG00000257897,ENSG00000258178,ENSG00000182050,ENSG00000258206,ENSG00000257855,ENSG00000258815,ENSG00000180318,ENSG00000258073,ENSG00000072041,ENSG00000257296,ENSG00000258358,ENSG00000221148,ENSG00000257729,ENSG00000285191
chr12	85713460	85713964	12:85713460-85713964	ENSG00000258179,ENSG00000257940,ENSG00000257912,ENSG00000258173,ENSG00000257648,ENSG00000258205,ENSG00000242850,ENSG00000280049,ENSG00000258185,ENSG00000257897,ENSG00000258178,ENSG00000182050,ENSG00000258206,ENSG00000257855,ENSG00000258815,ENSG00000180318,ENSG00000258073,ENSG00000072041,ENSG00000257296,ENSG00000258358,ENSG00000221148,ENSG00000257729,ENSG00000285191,ENSG00000257124
chr12	85831258	85831683	12:85831258-85831683	ENSG00000258185,ENSG00000257897,ENSG00000258178,ENSG00000182050,ENSG00000198774,ENSG00000258206,ENSG00000258815,ENSG00000180318,ENSG00000258073,ENSG00000072041,ENSG00000257296
chr12	85835486	85835869	12:85835486-85835869	ENSG00000258185,ENSG00000257897,ENSG00000258178,ENSG00000182050,ENSG00000198774,ENSG00000258206,ENSG00000258815,ENSG00000180318,ENSG00000258073,ENSG00000072041,ENSG00000257296,ENSG00000221148
chr12	85835910	85836147	12:85835910-85836147	ENSG00000257897,ENSG00000258178,ENSG00000182050,ENSG00000198774,ENSG00000258206,ENSG00000258815,ENSG00000180318,ENSG00000258073,ENSG00000072041,ENSG00000257296
chr12	85836264	85836518	12:85836264-85836518	ENSG00000258185,ENSG00000257897,ENSG00000258178,ENSG00000182050,ENSG00000198774,ENSG00000258206,ENSG00000258815,ENSG00000180318,ENSG00000258073,ENSG00000072041,ENSG00000257296,ENSG00000221148
chr12	85836565	85836746	12:85836565-85836746	ENSG00000257897,ENSG00000258178,ENSG00000182050,ENSG00000198774,ENSG00000258206,ENSG00000258815,ENSG00000180318,ENSG00000258073,ENSG00000072041,ENSG00000257296
chr12	85867300	85867450	12:85867300-85867450	ENSG00000280049,ENSG00000258185,ENSG00000257897,ENSG00000258178,ENSG00000182050,ENSG00000133636,ENSG00000258206,ENSG00000258815,ENSG00000180318,ENSG00000258073,ENSG00000072041,ENSG00000257296,ENSG00000257729
chr12	87323460	87323560	12:87323460-87323560	ENSG00000258179,ENSG00000257940,ENSG00000257912,ENSG00000258128,ENSG00000258173,ENSG00000257648,ENSG00000258205,ENSG00000242850,ENSG00000280049,ENSG00000258185,ENSG00000257897,ENSG00000258178,ENSG00000182050
chr12	87912847	87913089	12:87912847-87913089	ENSG00000257752,ENSG00000240721,ENSG00000258179,ENSG00000257940,ENSG00000257912,ENSG00000258128,ENSG00000258173,ENSG00000257648,ENSG00000258205,ENSG00000242850,ENSG00000280049,ENSG00000258185,ENSG00000257897,ENSG00000258178,ENSG00000182050
chr12	88035315	88035905	12:88035315-88035905	ENSG00000257752,ENSG00000252747,ENSG00000133641,ENSG00000165805,ENSG00000258205,ENSG00000242850,ENSG00000280049
chr12	88141737	88142749	12:88141737-88142749	ENSG00000199245,ENSG00000139324,ENSG00000257752,ENSG00000252747,ENSG00000198707
chr12	88310821	88310930	12:88310821-88310930	ENSG00000199245,ENSG00000257912,ENSG00000258173,ENSG00000257648,ENSG00000258205
chr12	88519897	88520219	12:88519897-88520219	ENSG00000278011,ENSG00000199245
chr12	88529583	88530233	12:88529583-88530233	ENSG00000278011,ENSG00000049130,ENSG00000199245
chr12	88554005	88554190	12:88554005-88554190	ENSG00000278011,ENSG00000199245
chr12	88554388	88554593	12:88554388-88554593	ENSG00000278011,ENSG00000199245
chr12	88578364	88578494	12:88578364-88578494	ENSG00000278011,ENSG00000252850,ENSG00000281333,ENSG00000049130,ENSG00000199245
chr12	88578995	88579399	12:88578995-88579399	ENSG00000278011,ENSG00000252850,ENSG00000281333,ENSG00000049130,ENSG00000199245
chr12	88579433	88580843	12:88579433-88580843	ENSG00000278011,ENSG00000252850,ENSG00000281333,ENSG00000049130,ENSG00000199245
chr12	88638536	88638646	12:88638536-88638646	ENSG00000278011,ENSG00000199245
chr12	88658069	88658422	12:88658069-88658422	ENSG00000278011,ENSG00000199245,ENSG00000258179,ENSG00000257912,ENSG00000258205
chr12	88663098	88663250	12:88663098-88663250	ENSG00000278011
chr12	88746472	88746682	12:88746472-88746682	ENSG00000199245
chr12	88753178	88753314	12:88753178-88753314	ENSG00000278011,ENSG00000199245,ENSG00000258173,ENSG00000257648
chr12	88810466	88810576	12:88810466-88810576	ENSG00000199245
chr12	88897674	88898137	12:88897674-88898137	ENSG00000278011,ENSG00000199245,ENSG00000257752,ENSG00000258179,ENSG00000257940,ENSG00000257912,ENSG00000258128,ENSG00000258173,ENSG00000257648,ENSG00000258205,ENSG00000242850
chr12	88925966	88926285	12:88925966-88926285	ENSG00000258205
chr12	88944319	88944551	12:88944319-88944551	-
chr12	88946383	88947049	12:88946383-88947049	ENSG00000278011,ENSG00000199245,ENSG00000258179,ENSG00000257912,ENSG00000258128
chr12	88960287	88960919	12:88960287-88960919	ENSG00000278011,ENSG00000199245,ENSG00000257752,ENSG00000258179,ENSG00000257940,ENSG00000257912,ENSG00000258128,ENSG00000258173,ENSG00000257648,ENSG00000242850,ENSG00000258185
chr12	88970836	88971041	12:88970836-88971041	ENSG00000199245
chr12	88986075	88986249	12:88986075-88986249	-
chr12	88986423	88986542	12:88986423-88986542	ENSG00000199245
chr12	88993756	88993894	12:88993756-88993894	-
chr12	89019650	89019887	12:89019650-89019887	ENSG00000270344,ENSG00000257594,ENSG00000259075,ENSG00000139323,ENSG00000257629,ENSG00000246363
chr12	89051167	89051317	12:89051167-89051317	ENSG00000139323,ENSG00000257629
chr12	89085526	89085706	12:89085526-89085706	ENSG00000257629
chr12	89134301	89134619	12:89134301-89134619	ENSG00000238302
chr12	89162621	89163081	12:89162621-89163081	ENSG00000257820,ENSG00000238302
chr12	89164067	89164199	12:89164067-89164199	ENSG00000238302
chr12	89180053	89180371	12:89180053-89180371	ENSG00000257820,ENSG00000238302
chr12	89181662	89181781	12:89181662-89181781	ENSG00000238302
chr12	89212268	89212900	12:89212268-89212900	ENSG00000257820,ENSG00000238302,ENSG00000257629,ENSG00000246363,ENSG00000257940,ENSG00000257912,ENSG00000258128,ENSG00000258205
chr12	89212967	89213126	12:89212967-89213126	ENSG00000238302
chr12	89213270	89213370	12:89213270-89213370	ENSG00000238302
chr12	89235799	89235923	12:89235799-89235923	ENSG00000257820,ENSG00000238302
chr12	89238560	89239075	12:89238560-89239075	ENSG00000257820,ENSG00000238302
chr12	89333919	89334118	12:89333919-89334118	ENSG00000257820,ENSG00000238302,ENSG00000246363
chr12	89339535	89339940	12:89339535-89339940	ENSG00000257820,ENSG00000238302
chr12	89345819	89345989	12:89345819-89345989	ENSG00000286608,ENSG00000274021,ENSG00000139318
chr12	89346231	89347147	12:89346231-89347147	ENSG00000286608,ENSG00000274021,ENSG00000139318,ENSG00000257820,ENSG00000238302
chr12	89349803	89350313	12:89349803-89350313	ENSG00000271259,ENSG00000271327,ENSG00000286608,ENSG00000274021,ENSG00000139318,ENSG00000257820,ENSG00000238302
chr12	89350731	89351073	12:89350731-89351073	ENSG00000286608,ENSG00000274021,ENSG00000139318
chr12	89351399	89351600	12:89351399-89351600	ENSG00000286608,ENSG00000274021,ENSG00000139318
chr12	89351657	89353150	12:89351657-89353150	ENSG00000271259,ENSG00000271327,ENSG00000286608,ENSG00000274021,ENSG00000139318,ENSG00000257820,ENSG00000238302
chr12	89353250	89354606	12:89353250-89354606	ENSG00000271259,ENSG00000271327,ENSG00000286608,ENSG00000274021,ENSG00000139318,ENSG00000257820,ENSG00000238302
chr12	89374277	89374439	12:89374277-89374439	ENSG00000271259,ENSG00000271327
chr12	89384112	89384217	12:89384112-89384217	ENSG00000271259,ENSG00000271327
chr12	89389957	89390552	12:89389957-89390552	ENSG00000271259,ENSG00000271327,ENSG00000238302
chr12	89451971	89452260	12:89451971-89452260	ENSG00000257629
chr12	89453728	89453851	12:89453728-89453851	ENSG00000257629
chr12	89461718	89462019	12:89461718-89462019	ENSG00000139323,ENSG00000257629,ENSG00000246363
chr12	89470879	89471007	12:89470879-89471007	ENSG00000270344,ENSG00000257594,ENSG00000259075,ENSG00000139323,ENSG00000257629
chr12	89501870	89502090	12:89501870-89502090	ENSG00000257594,ENSG00000226982
chr12	89507418	89507838	12:89507418-89507838	ENSG00000270344,ENSG00000257594,ENSG00000226982
chr12	89524508	89525110	12:89524508-89525110	ENSG00000270344,ENSG00000257594,ENSG00000259075,ENSG00000139323
chr12	89525241	89525471	12:89525241-89525471	ENSG00000270344,ENSG00000257594,ENSG00000259075,ENSG00000139323
chr12	89525549	89526315	12:89525549-89526315	ENSG00000270344,ENSG00000257594,ENSG00000259075,ENSG00000139323,ENSG00000246363
chr12	89529890	89530043	12:89529890-89530043	ENSG00000270344,ENSG00000257594,ENSG00000259075,ENSG00000139323
chr12	89543067	89543243	12:89543067-89543243	ENSG00000196243,ENSG00000197651,ENSG00000257194,ENSG00000258302,ENSG00000279939
chr12	89544894	89545197	12:89544894-89545197	ENSG00000196243,ENSG00000197651,ENSG00000257194,ENSG00000258302,ENSG00000279939
chr12	89574742	89574910	12:89574742-89574910	ENSG00000257194,ENSG00000252207,ENSG00000258302
chr12	89707219	89707333	12:89707219-89707333	ENSG00000252823,ENSG00000257480,ENSG00000252207,ENSG00000258216,ENSG00000271614,ENSG00000070961
chr12	89708052	89710246	12:89708052-89710246	ENSG00000258148,ENSG00000011465,ENSG00000139329,ENSG00000196243,ENSG00000197651,ENSG00000257194,ENSG00000258290,ENSG00000252823,ENSG00000257480,ENSG00000252207,ENSG00000258216,ENSG00000271614,ENSG00000070961,ENSG00000258302
chr12	89862752	89863133	12:89862752-89863133	ENSG00000196243,ENSG00000257995,ENSG00000257194,ENSG00000258290,ENSG00000252823,ENSG00000257480,ENSG00000252207,ENSG00000258216
chr12	89864092	89864205	12:89864092-89864205	ENSG00000258290,ENSG00000252823,ENSG00000257480,ENSG00000252207,ENSG00000258216
chr12	89947960	89948170	12:89947960-89948170	ENSG00000257194,ENSG00000257725,ENSG00000258290,ENSG00000252823,ENSG00000257480,ENSG00000252207,ENSG00000258216
chr12	89949795	89950211	12:89949795-89950211	ENSG00000258148,ENSG00000083782,ENSG00000196243,ENSG00000197651,ENSG00000257995,ENSG00000257194,ENSG00000257725,ENSG00000258290,ENSG00000252823,ENSG00000257480,ENSG00000252207,ENSG00000258216
chr12	89971919	89972324	12:89971919-89972324	ENSG00000196243,ENSG00000257194,ENSG00000258290,ENSG00000252823,ENSG00000257480,ENSG00000252207
chr12	90058776	90058991	12:90058776-90058991	ENSG00000196243,ENSG00000197651,ENSG00000257194,ENSG00000258290,ENSG00000252823,ENSG00000257480,ENSG00000252207
chr12	90199104	90199252	12:90199104-90199252	ENSG00000196243,ENSG00000257995,ENSG00000257194
chr12	90216920	90217074	12:90216920-90217074	ENSG00000258148,ENSG00000139330,ENSG00000196243,ENSG00000197651,ENSG00000257194
chr12	90250869	90251092	12:90250869-90251092	ENSG00000196243,ENSG00000257995,ENSG00000257194
chr12	90253799	90254089	12:90253799-90254089	ENSG00000196243,ENSG00000257995,ENSG00000257194
chr12	90280737	90280923	12:90280737-90280923	ENSG00000258183
chr12	90292338	90292454	12:90292338-90292454	ENSG00000258183
chr12	90331371	90331576	12:90331371-90331576	ENSG00000011465,ENSG00000139329,ENSG00000139330,ENSG00000083782,ENSG00000196243,ENSG00000197651,ENSG00000257787,ENSG00000288102,ENSG00000257995,ENSG00000286021,ENSG00000258183,ENSG00000257194
chr12	90495582	90495771	12:90495582-90495771	ENSG00000083782,ENSG00000196243,ENSG00000197651,ENSG00000257787,ENSG00000288102,ENSG00000257995,ENSG00000286021
chr12	90514382	90514633	12:90514382-90514633	ENSG00000258148,ENSG00000011465,ENSG00000139329,ENSG00000139330,ENSG00000083782,ENSG00000196243,ENSG00000197651,ENSG00000257787,ENSG00000288102,ENSG00000257995,ENSG00000286021
chr12	90543531	90543651	12:90543531-90543651	ENSG00000139330,ENSG00000257787,ENSG00000288102,ENSG00000257995,ENSG00000286021
chr12	90758002	90758289	12:90758002-90758289	ENSG00000258148,ENSG00000011465,ENSG00000139329,ENSG00000139330,ENSG00000083782,ENSG00000196243,ENSG00000197651,ENSG00000257787,ENSG00000288102,ENSG00000257995,ENSG00000286021
chr12	91381447	91381588	12:91381447-91381588	ENSG00000258125,ENSG00000277738,ENSG00000274647,ENSG00000286049,ENSG00000258100,ENSG00000258148,ENSG00000011465
chr12	91382091	91382282	12:91382091-91382282	ENSG00000258125,ENSG00000277738,ENSG00000274647,ENSG00000286049,ENSG00000258100,ENSG00000258148,ENSG00000011465
chr12	91588984	91589468	12:91588984-91589468	ENSG00000258125,ENSG00000277738,ENSG00000274647,ENSG00000286049,ENSG00000258100,ENSG00000258148,ENSG00000011465,ENSG00000139329,ENSG00000139330
chr12	91846585	91846755	12:91846585-91846755	ENSG00000257863,ENSG00000257893,ENSG00000258224,ENSG00000258125,ENSG00000277738,ENSG00000274647
chr12	91866655	91866945	12:91866655-91866945	ENSG00000257863,ENSG00000257893,ENSG00000258224,ENSG00000258125,ENSG00000277738,ENSG00000274647,ENSG00000286049
chr12	91926924	91927160	12:91926924-91927160	ENSG00000286907,ENSG00000257863,ENSG00000257893,ENSG00000258125,ENSG00000277738,ENSG00000274647
chr12	91931183	91931293	12:91931183-91931293	ENSG00000286907,ENSG00000257863,ENSG00000257893,ENSG00000258125
chr12	91948573	91948759	12:91948573-91948759	ENSG00000286907,ENSG00000257863,ENSG00000257893,ENSG00000258125,ENSG00000277738,ENSG00000274647
chr12	91988079	91988559	12:91988079-91988559	ENSG00000286907,ENSG00000257242,ENSG00000257863
chr12	92030583	92031397	12:92030583-92031397	ENSG00000287714,ENSG00000286907,ENSG00000257242
chr12	92034805	92035189	12:92034805-92035189	ENSG00000287714,ENSG00000286907,ENSG00000257242
chr12	92039077	92039222	12:92039077-92039222	ENSG00000287714,ENSG00000286907
chr12	92041881	92042068	12:92041881-92042068	ENSG00000287714,ENSG00000286907,ENSG00000257863
chr12	92078301	92078492	12:92078301-92078492	ENSG00000286907,ENSG00000258125
chr12	92088911	92089113	12:92088911-92089113	ENSG00000239201,ENSG00000286907,ENSG00000258125
chr12	92141618	92141758	12:92141618-92141758	ENSG00000245904,ENSG00000133639,ENSG00000257242
chr12	92144048	92144575	12:92144048-92144575	ENSG00000245904,ENSG00000133639,ENSG00000286907,ENSG00000257242
chr12	92144606	92146753	12:92144606-92146753	ENSG00000277851,ENSG00000199895,ENSG00000239201,ENSG00000245904,ENSG00000133639,ENSG00000286907,ENSG00000257242
chr12	92208426	92208930	12:92208426-92208930	ENSG00000277851,ENSG00000199895,ENSG00000239201,ENSG00000277738,ENSG00000274647,ENSG00000139329
chr12	92241040	92241224	12:92241040-92241224	ENSG00000277851,ENSG00000199895,ENSG00000239201
chr12	92244020	92244349	12:92244020-92244349	ENSG00000205057,ENSG00000277851,ENSG00000199895,ENSG00000239201,ENSG00000258125,ENSG00000277738,ENSG00000274647,ENSG00000286049,ENSG00000258100,ENSG00000258148,ENSG00000011465
chr12	92304351	92304722	12:92304351-92304722	ENSG00000277851,ENSG00000199895,ENSG00000239201
chr12	92398653	92398943	12:92398653-92398943	ENSG00000266923,ENSG00000257127,ENSG00000205057,ENSG00000277851,ENSG00000239201
chr12	92408157	92408286	12:92408157-92408286	ENSG00000266923,ENSG00000257127,ENSG00000205057,ENSG00000277851
chr12	92411637	92412031	12:92411637-92412031	ENSG00000266923,ENSG00000257127,ENSG00000205057,ENSG00000277851
chr12	92445221	92445999	12:92445221-92445999	ENSG00000205056,ENSG00000266923,ENSG00000257127,ENSG00000205057,ENSG00000277851,ENSG00000199895,ENSG00000239201
chr12	92469902	92470150	12:92469902-92470150	ENSG00000205056,ENSG00000266923,ENSG00000257127,ENSG00000205057,ENSG00000277851,ENSG00000199895,ENSG00000239201,ENSG00000258125,ENSG00000277738,ENSG00000274647,ENSG00000286049
chr12	92505366	92505736	12:92505366-92505736	ENSG00000205057,ENSG00000277851
chr12	92506600	92506761	12:92506600-92506761	ENSG00000205057,ENSG00000277851
chr12	92539271	92539536	12:92539271-92539536	ENSG00000258262,ENSG00000266923,ENSG00000257127,ENSG00000205057,ENSG00000277851,ENSG00000199895,ENSG00000286049
chr12	92553453	92553770	12:92553453-92553770	ENSG00000266923,ENSG00000257127,ENSG00000205057,ENSG00000277851,ENSG00000199895,ENSG00000239201,ENSG00000277738,ENSG00000274647
chr12	92554441	92554669	12:92554441-92554669	ENSG00000266923,ENSG00000257127,ENSG00000205057,ENSG00000277851,ENSG00000199895,ENSG00000239201
chr12	92561609	92561893	12:92561609-92561893	ENSG00000266923,ENSG00000257127,ENSG00000205057,ENSG00000277851,ENSG00000199895,ENSG00000239201,ENSG00000286049,ENSG00000258100
chr12	92570239	92570593	12:92570239-92570593	ENSG00000277851,ENSG00000258100
chr12	92735117	92735453	12:92735117-92735453	ENSG00000187510
chr12	92746193	92746515	12:92746193-92746515	ENSG00000201502,ENSG00000256393,ENSG00000270506,ENSG00000207365,ENSG00000202534,ENSG00000257195,ENSG00000258012,ENSG00000187510,ENSG00000258148
chr12	92754053	92754723	12:92754053-92754723	ENSG00000201502,ENSG00000202534,ENSG00000257195,ENSG00000258012,ENSG00000187510
chr12	92778472	92778766	12:92778472-92778766	ENSG00000202534,ENSG00000258012
chr12	92785211	92785406	12:92785211-92785406	ENSG00000201502,ENSG00000258171,ENSG00000257746,ENSG00000256393,ENSG00000270506,ENSG00000207365,ENSG00000202534,ENSG00000257195,ENSG00000258012
chr12	92798409	92798509	12:92798409-92798509	ENSG00000202534,ENSG00000257195,ENSG00000258012
chr12	92899433	92899638	12:92899433-92899638	ENSG00000202534,ENSG00000257195,ENSG00000258012
chr12	92928516	92929873	12:92928516-92929873	ENSG00000258171,ENSG00000257746,ENSG00000256393,ENSG00000270506,ENSG00000207365,ENSG00000202534,ENSG00000257195,ENSG00000258012,ENSG00000102189
chr12	92987446	92987573	12:92987446-92987573	ENSG00000201502,ENSG00000258171,ENSG00000257746,ENSG00000256393,ENSG00000270506,ENSG00000207365,ENSG00000257345,ENSG00000202534
chr12	93002755	93002983	12:93002755-93002983	ENSG00000201502,ENSG00000258171,ENSG00000257746,ENSG00000256393,ENSG00000270506,ENSG00000207365,ENSG00000257345,ENSG00000202534
chr12	93111993	93112173	12:93111993-93112173	ENSG00000201502,ENSG00000258171,ENSG00000257210,ENSG00000257746,ENSG00000256393,ENSG00000270506,ENSG00000207365,ENSG00000257322
chr12	93127592	93127718	12:93127592-93127718	ENSG00000201502,ENSG00000258171,ENSG00000257210,ENSG00000257746,ENSG00000256393,ENSG00000270506,ENSG00000207365,ENSG00000257322
chr12	93302755	93303138	12:93302755-93303138	ENSG00000257512,ENSG00000201502,ENSG00000258171,ENSG00000257746,ENSG00000256393,ENSG00000270506,ENSG00000207365,ENSG00000257322
chr12	93377475	93378135	12:93377475-93378135	ENSG00000173598,ENSG00000257252,ENSG00000257512,ENSG00000201502,ENSG00000258171,ENSG00000257746,ENSG00000256393,ENSG00000270506,ENSG00000207365,ENSG00000257322,ENSG00000202534
chr12	93378363	93378798	12:93378363-93378798	ENSG00000173598,ENSG00000257252,ENSG00000201502,ENSG00000258171,ENSG00000257746,ENSG00000256393,ENSG00000270506,ENSG00000207365
chr12	93441211	93442509	12:93441211-93442509	ENSG00000198015,ENSG00000200011,ENSG00000177889,ENSG00000256393,ENSG00000270506
chr12	93467161	93467897	12:93467161-93467897	ENSG00000198015,ENSG00000200011,ENSG00000177889
chr12	93569495	93572246	12:93569495-93572246	ENSG00000186076,ENSG00000120833,ENSG00000246985,ENSG00000258271,ENSG00000243015
chr12	93572394	93572494	12:93572394-93572494	ENSG00000120833,ENSG00000246985
chr12	93572537	93572745	12:93572537-93572745	ENSG00000120833,ENSG00000246985
chr12	93572857	93574143	12:93572857-93574143	ENSG00000120833,ENSG00000246985
chr12	93590622	93590848	12:93590622-93590848	ENSG00000186076,ENSG00000120833
chr12	93591245	93591918	12:93591245-93591918	ENSG00000186076,ENSG00000120833,ENSG00000246985,ENSG00000258271
chr12	93592352	93592453	12:93592352-93592453	ENSG00000186076
chr12	93592746	93593039	12:93592746-93593039	ENSG00000186076,ENSG00000120833,ENSG00000246985
chr12	93593110	93593352	12:93593110-93593352	ENSG00000186076,ENSG00000120833,ENSG00000246985
chr12	93593888	93594172	12:93593888-93594172	ENSG00000186076,ENSG00000120833,ENSG00000246985
chr12	93597757	93597908	12:93597757-93597908	ENSG00000186076
chr12	93677095	93678085	12:93677095-93678085	ENSG00000169372,ENSG00000186076
chr12	93738104	93738353	12:93738104-93738353	ENSG00000258274,ENSG00000169372
chr12	93740807	93741021	12:93740807-93741021	ENSG00000258274
chr12	93741072	93741219	12:93741072-93741219	ENSG00000258274
chr12	93741658	93742977	12:93741658-93742977	ENSG00000258274,ENSG00000186076,ENSG00000120833,ENSG00000246985,ENSG00000258271,ENSG00000243015
chr12	93743323	93743466	12:93743323-93743466	ENSG00000258274
chr12	93759890	93760000	12:93759890-93760000	-
chr12	93766935	93767035	12:93766935-93767035	ENSG00000223126
chr12	93767287	93767438	12:93767287-93767438	ENSG00000223126,ENSG00000258303,ENSG00000264978,ENSG00000258271,ENSG00000243015
chr12	93773282	93773454	12:93773282-93773454	-
chr12	93777269	93777667	12:93777269-93777667	ENSG00000258303,ENSG00000264978
chr12	93778294	93778727	12:93778294-93778727	ENSG00000223126,ENSG00000258303,ENSG00000264978,ENSG00000186076,ENSG00000258271,ENSG00000243015
chr12	93784013	93784133	12:93784013-93784133	-
chr12	93784388	93784826	12:93784388-93784826	ENSG00000223126,ENSG00000257283,ENSG00000258303,ENSG00000264978,ENSG00000186076,ENSG00000258271,ENSG00000243015
chr12	93785271	93785573	12:93785271-93785573	ENSG00000223126,ENSG00000257283,ENSG00000258303,ENSG00000264978,ENSG00000186076,ENSG00000258271
chr12	93802801	93802968	12:93802801-93802968	ENSG00000258303,ENSG00000264978
chr12	93813340	93813462	12:93813340-93813462	ENSG00000258303,ENSG00000264978,ENSG00000169372
chr12	93813903	93814753	12:93813903-93814753	ENSG00000223126,ENSG00000258303,ENSG00000264978,ENSG00000169372
chr12	93819046	93819309	12:93819046-93819309	ENSG00000258303,ENSG00000264978,ENSG00000169372
chr12	93848869	93849073	12:93848869-93849073	ENSG00000223126,ENSG00000258303,ENSG00000264978,ENSG00000169372
chr12	93879988	93880130	12:93879988-93880130	ENSG00000223126,ENSG00000257283,ENSG00000258303,ENSG00000264978
chr12	93880164	93880327	12:93880164-93880327	ENSG00000223126,ENSG00000258303,ENSG00000264978
chr12	93894480	93895222	12:93894480-93895222	ENSG00000223126,ENSG00000257283,ENSG00000258303,ENSG00000264978,ENSG00000186076,ENSG00000258271
chr12	93898662	93898889	12:93898662-93898889	ENSG00000223126,ENSG00000257283,ENSG00000258303,ENSG00000264978
chr12	93954829	93955071	12:93954829-93955071	ENSG00000223126,ENSG00000271382,ENSG00000257283
chr12	94075405	94075558	12:94075405-94075558	ENSG00000223126,ENSG00000258271,ENSG00000243015
chr12	94100425	94100592	12:94100425-94100592	ENSG00000258271,ENSG00000243015
chr12	94101380	94101726	12:94101380-94101726	ENSG00000223126,ENSG00000258271,ENSG00000243015
chr12	94102131	94102527	12:94102131-94102527	ENSG00000223126,ENSG00000258271,ENSG00000243015
chr12	94148655	94148755	12:94148655-94148755	ENSG00000258357,ENSG00000244091,ENSG00000213250,ENSG00000244391,ENSG00000258035,ENSG00000136040,ENSG00000257360
chr12	94254302	94254451	12:94254302-94254451	ENSG00000213250,ENSG00000244391,ENSG00000287237,ENSG00000258035,ENSG00000136040
chr12	94254808	94255114	12:94254808-94255114	ENSG00000213250,ENSG00000244391,ENSG00000287237,ENSG00000258035,ENSG00000136040
chr12	94260741	94260980	12:94260741-94260980	ENSG00000213250,ENSG00000244391,ENSG00000258172,ENSG00000287237,ENSG00000258035,ENSG00000136040
chr12	94262253	94262749	12:94262253-94262749	ENSG00000213250,ENSG00000244391,ENSG00000258172,ENSG00000287237,ENSG00000258035,ENSG00000136040
chr12	94282706	94283007	12:94282706-94283007	ENSG00000213250,ENSG00000244391,ENSG00000258365,ENSG00000258172,ENSG00000258035
chr12	94289972	94290097	12:94289972-94290097	ENSG00000213250,ENSG00000244391,ENSG00000258365,ENSG00000258172,ENSG00000258035
chr12	94459568	94460522	12:94459568-94460522	ENSG00000258357,ENSG00000244091,ENSG00000257400,ENSG00000278916,ENSG00000213250,ENSG00000244391,ENSG00000173588,ENSG00000258035
chr12	94546276	94546515	12:94546276-94546515	ENSG00000283998,ENSG00000216306,ENSG00000266099,ENSG00000236349,ENSG00000258357,ENSG00000244091,ENSG00000257400,ENSG00000213250,ENSG00000244391,ENSG00000258035
chr12	94571666	94571838	12:94571666-94571838	ENSG00000283818,ENSG00000266099,ENSG00000258357,ENSG00000244091
chr12	94585776	94585887	12:94585776-94585887	ENSG00000257847,ENSG00000283818,ENSG00000266099,ENSG00000258357
chr12	94586629	94587068	12:94586629-94587068	ENSG00000257847,ENSG00000283818,ENSG00000266099,ENSG00000258357,ENSG00000244091
chr12	94587686	94588417	12:94587686-94588417	ENSG00000283998,ENSG00000216306,ENSG00000257847,ENSG00000283818,ENSG00000266099,ENSG00000258357,ENSG00000244091,ENSG00000257400,ENSG00000213250,ENSG00000244391,ENSG00000258035
chr12	94592123	94592452	12:94592123-94592452	ENSG00000257847,ENSG00000266099
chr12	94593941	94594114	12:94593941-94594114	ENSG00000257847,ENSG00000266099
chr12	94615314	94615735	12:94615314-94615735	ENSG00000057704
chr12	94615858	94616221	12:94615858-94616221	ENSG00000057704
chr12	94622547	94622805	12:94622547-94622805	ENSG00000057704,ENSG00000266099
chr12	94649426	94650704	12:94649426-94650704	ENSG00000057704
chr12	94674159	94674262	12:94674159-94674262	-
chr12	94675003	94675164	12:94675003-94675164	-
chr12	94687288	94687454	12:94687288-94687454	-
chr12	94690440	94690575	12:94690440-94690575	-
chr12	94732506	94732714	12:94732506-94732714	ENSG00000283998,ENSG00000216306
chr12	94873610	94873816	12:94873610-94873816	ENSG00000283998,ENSG00000216306
chr12	94889631	94890040	12:94889631-94890040	ENSG00000283998,ENSG00000216306,ENSG00000258357,ENSG00000244091
chr12	94898515	94898620	12:94898515-94898620	ENSG00000283998,ENSG00000216306
chr12	94941362	94941955	12:94941362-94941955	ENSG00000283998,ENSG00000216306
chr12	94954109	94954656	12:94954109-94954656	ENSG00000283998,ENSG00000216306,ENSG00000257400
chr12	94967417	94967918	12:94967417-94967918	ENSG00000184752,ENSG00000283998,ENSG00000216306
chr12	94967957	94968077	12:94967957-94968077	ENSG00000184752
chr12	94994466	94994621	12:94994466-94994621	ENSG00000184752
chr12	95003430	95004028	12:95003430-95004028	ENSG00000184752
chr12	95072893	95073841	12:95072893-95073841	ENSG00000257121,ENSG00000120798
chr12	95117255	95117470	12:95117255-95117470	ENSG00000136014,ENSG00000265917,ENSG00000199172,ENSG00000212535,ENSG00000257666,ENSG00000202470,ENSG00000028203,ENSG00000237774,ENSG00000257121,ENSG00000180263
chr12	95118591	95118691	12:95118591-95118691	ENSG00000136014,ENSG00000265917,ENSG00000199172,ENSG00000212535,ENSG00000257666,ENSG00000257121,ENSG00000180263
chr12	95132906	95133146	12:95132906-95133146	ENSG00000136014,ENSG00000265917,ENSG00000199172,ENSG00000212535,ENSG00000257666,ENSG00000202470,ENSG00000237774,ENSG00000257121
chr12	95143837	95144010	12:95143837-95144010	ENSG00000265917,ENSG00000199172,ENSG00000212535,ENSG00000257666,ENSG00000202470,ENSG00000237774,ENSG00000257121
chr12	95144064	95144164	12:95144064-95144164	ENSG00000265917,ENSG00000199172,ENSG00000212535,ENSG00000257666,ENSG00000202470,ENSG00000237774,ENSG00000257121
chr12	95169473	95169609	12:95169473-95169609	ENSG00000265917,ENSG00000199172,ENSG00000212535,ENSG00000257666,ENSG00000202470,ENSG00000257121
chr12	95173927	95174050	12:95173927-95174050	ENSG00000265917,ENSG00000199172,ENSG00000212535,ENSG00000257666
chr12	95205733	95205921	12:95205733-95205921	ENSG00000028203,ENSG00000180263
chr12	95216931	95218486	12:95216931-95218486	ENSG00000136014,ENSG00000265917,ENSG00000199172,ENSG00000212535,ENSG00000257666,ENSG00000202470,ENSG00000028203,ENSG00000257121,ENSG00000180263
chr12	95262911	95263107	12:95262911-95263107	ENSG00000265917,ENSG00000199172,ENSG00000212535,ENSG00000257666,ENSG00000202470,ENSG00000028203,ENSG00000257121
chr12	95336533	95336732	12:95336533-95336732	ENSG00000136014,ENSG00000222544,ENSG00000258313,ENSG00000265917,ENSG00000199172,ENSG00000212535,ENSG00000257666,ENSG00000202470,ENSG00000257121
chr12	95424381	95424754	12:95424381-95424754	ENSG00000222544,ENSG00000258313,ENSG00000257943
chr12	95473487	95474297	12:95473487-95474297	ENSG00000136014,ENSG00000111142,ENSG00000241556,ENSG00000222544,ENSG00000258313,ENSG00000257943,ENSG00000265917,ENSG00000199172,ENSG00000212535,ENSG00000257666,ENSG00000202470,ENSG00000257121
chr12	95605243	95605349	12:95605243-95605349	ENSG00000257150,ENSG00000136014
chr12	95605817	95606319	12:95605817-95606319	ENSG00000258292,ENSG00000212448,ENSG00000257150,ENSG00000136014
chr12	95608331	95608620	12:95608331-95608620	ENSG00000258292,ENSG00000212448,ENSG00000257150,ENSG00000136014
chr12	95608706	95608863	12:95608706-95608863	ENSG00000258292,ENSG00000212448,ENSG00000257150,ENSG00000136014
chr12	95615867	95615975	12:95615867-95615975	ENSG00000212448,ENSG00000257150
chr12	95623698	95623887	12:95623698-95623887	ENSG00000258292,ENSG00000212448,ENSG00000257150
chr12	95624424	95624866	12:95624424-95624866	ENSG00000258292,ENSG00000212448,ENSG00000257150,ENSG00000136014
chr12	95630507	95630652	12:95630507-95630652	ENSG00000258292,ENSG00000257150
chr12	95663664	95663922	12:95663664-95663922	ENSG00000257150
chr12	95739769	95740327	12:95739769-95740327	ENSG00000258292,ENSG00000074527,ENSG00000257150
chr12	95764067	95764175	12:95764067-95764175	ENSG00000258292
```
