## Supplementary material for "Cell type-specific epigenetic regulatory circuitry of coronary artery disease loci": cEC_ATAC_c4_hg38_EnhancerInteractions.bed (part 3 of 9)

```
chr12	95790151	95790891	12:95790151-95790891	ENSG00000258292,ENSG00000199506,ENSG00000074527
chr12	95791495	95791608	12:95791495-95791608	ENSG00000258292,ENSG00000199506,ENSG00000074527
chr12	95858621	95859214	12:95858621-95859214	ENSG00000165972,ENSG00000139343,ENSG00000258343,ENSG00000136014
chr12	95884664	95884764	12:95884664-95884764	ENSG00000285030,ENSG00000165972
chr12	95885044	95885439	12:95885044-95885439	ENSG00000285030,ENSG00000165972
chr12	95918601	95918728	12:95918601-95918728	ENSG00000257878,ENSG00000084110,ENSG00000139344
chr12	95942460	95942754	12:95942460-95942754	ENSG00000139344,ENSG00000165972
chr12	95942794	95943634	12:95942794-95943634	ENSG00000139344,ENSG00000165972
chr12	95989000	95989138	12:95989000-95989138	ENSG00000257878,ENSG00000084110
chr12	95998752	95998876	12:95998752-95998876	ENSG00000257878,ENSG00000084110
chr12	96015807	96015914	12:96015807-96015914	ENSG00000257715,ENSG00000111144
chr12	96034684	96034827	12:96034684-96034827	ENSG00000257715,ENSG00000111144
chr12	96035124	96036349	12:96035124-96036349	ENSG00000257715,ENSG00000111144
chr12	96053704	96054583	12:96053704-96054583	ENSG00000258251,ENSG00000111144
chr12	96061993	96062183	12:96061993-96062183	ENSG00000258251
chr12	96070693	96070920	12:96070693-96070920	ENSG00000258251
chr12	96071058	96071282	12:96071058-96071282	ENSG00000258251
chr12	96073443	96073712	12:96073443-96073712	ENSG00000258251
chr12	96074833	96075089	12:96074833-96075089	ENSG00000258251
chr12	96078047	96078883	12:96078047-96078883	ENSG00000257470,ENSG00000258251
chr12	96094289	96094487	12:96094289-96094487	ENSG00000277062
chr12	96100117	96100234	12:96100117-96100234	ENSG00000277062
chr12	96103102	96103375	12:96103102-96103375	ENSG00000277062
chr12	96107282	96107597	12:96107282-96107597	ENSG00000277062
chr12	96108287	96108806	12:96108287-96108806	ENSG00000277062
chr12	96130418	96130538	12:96130418-96130538	-
chr12	96132985	96133088	12:96132985-96133088	-
chr12	96136162	96136388	12:96136162-96136388	-
chr12	96141585	96141823	12:96141585-96141823	-
chr12	96163132	96163240	12:96163132-96163240	-
chr12	96164900	96166044	12:96164900-96166044	ENSG00000283422
chr12	96170450	96170681	12:96170450-96170681	ENSG00000283422
chr12	96177107	96177326	12:96177107-96177326	ENSG00000283422
chr12	96193053	96193153	12:96193053-96193153	ENSG00000111145
chr12	96193324	96193496	12:96193324-96193496	ENSG00000111145
chr12	96193733	96194708	12:96193733-96194708	ENSG00000111145
chr12	96194876	96194976	12:96194876-96194976	ENSG00000111145
chr12	96195067	96195284	12:96195067-96195284	ENSG00000111145
chr12	96195648	96195895	12:96195648-96195895	ENSG00000111145
chr12	96195978	96196237	12:96195978-96196237	ENSG00000111145
chr12	96196871	96197040	12:96196871-96197040	ENSG00000111145
chr12	96198036	96198319	12:96198036-96198319	ENSG00000111145
chr12	96205517	96205636	12:96205517-96205636	-
chr12	96208512	96209504	12:96208512-96209504	-
chr12	96210372	96210636	12:96210372-96210636	ENSG00000258251
chr12	96210765	96210951	12:96210765-96210951	ENSG00000258251
chr12	96211988	96212354	12:96211988-96212354	ENSG00000258251
chr12	96215269	96215498	12:96215269-96215498	ENSG00000258177,ENSG00000258251
chr12	96219775	96220099	12:96219775-96220099	ENSG00000258177,ENSG00000258251
chr12	96225051	96225383	12:96225051-96225383	ENSG00000287454,ENSG00000258177
chr12	96225427	96225703	12:96225427-96225703	ENSG00000258177
chr12	96229339	96229449	12:96229339-96229449	ENSG00000258177
chr12	96233893	96234540	12:96233893-96234540	ENSG00000287454,ENSG00000258177
chr12	96235351	96235517	12:96235351-96235517	ENSG00000287454
chr12	96235653	96235779	12:96235653-96235779	ENSG00000287454
chr12	96236422	96236721	12:96236422-96236721	ENSG00000287454
chr12	96237532	96238021	12:96237532-96238021	ENSG00000287454
chr12	96238401	96238799	12:96238401-96238799	ENSG00000287454
chr12	96241613	96242285	12:96241613-96242285	ENSG00000201435,ENSG00000287454,ENSG00000111145
chr12	96242673	96242788	12:96242673-96242788	ENSG00000287454
chr12	96249320	96249818	12:96249320-96249818	ENSG00000111145
chr12	96249923	96250172	12:96249923-96250172	ENSG00000201435,ENSG00000111145
chr12	96254993	96255615	12:96254993-96255615	ENSG00000201435,ENSG00000111145
chr12	96258501	96259082	12:96258501-96259082	ENSG00000201435,ENSG00000111145
chr12	96346888	96347002	12:96346888-96347002	ENSG00000201435
chr12	96347321	96347503	12:96347321-96347503	ENSG00000201435
chr12	96361171	96361348	12:96361171-96361348	ENSG00000201435
chr12	96375338	96375484	12:96375338-96375484	ENSG00000257169,ENSG00000201435
chr12	96375537	96375643	12:96375537-96375643	ENSG00000257169,ENSG00000201435
chr12	96375763	96376213	12:96375763-96376213	ENSG00000257169,ENSG00000201435,ENSG00000059758
chr12	96392538	96392659	12:96392538-96392659	ENSG00000257169,ENSG00000059758
chr12	96397880	96398033	12:96397880-96398033	ENSG00000257169,ENSG00000201435,ENSG00000059758
chr12	96398646	96398806	12:96398646-96398806	ENSG00000257169,ENSG00000201435,ENSG00000059758
chr12	96398946	96400978	12:96398946-96400978	ENSG00000257169,ENSG00000201435,ENSG00000059758
chr12	96401161	96401386	12:96401161-96401386	ENSG00000059758
chr12	96427272	96427687	12:96427272-96427687	ENSG00000252827
chr12	96429114	96429307	12:96429114-96429307	ENSG00000252827
chr12	96445325	96445525	12:96445325-96445525	-
chr12	96445598	96446560	12:96445598-96446560	ENSG00000257470,ENSG00000202368,ENSG00000188596,ENSG00000252827,ENSG00000258272,ENSG00000201435,ENSG00000059758
chr12	96448428	96448588	12:96448428-96448588	-
chr12	96489325	96489780	12:96489325-96489780	ENSG00000188596,ENSG00000258272
chr12	96489876	96489987	12:96489876-96489987	ENSG00000188596,ENSG00000258272
chr12	96500820	96500989	12:96500820-96500989	-
chr12	96501082	96501402	12:96501082-96501402	ENSG00000188596,ENSG00000258272,ENSG00000201435
chr12	96501553	96501658	12:96501553-96501658	-
chr12	96510184	96510765	12:96510184-96510765	-
chr12	96516797	96516964	12:96516797-96516964	ENSG00000258251
chr12	96906864	96907569	12:96906864-96907569	ENSG00000257470,ENSG00000258131,ENSG00000202368,ENSG00000139350,ENSG00000258846
chr12	97149088	97149198	12:97149088-97149198	ENSG00000275231,ENSG00000274230,ENSG00000273942,ENSG00000221479,ENSG00000257920,ENSG00000286434,ENSG00000279190,ENSG00000257470,ENSG00000258131,ENSG00000202368
chr12	97306205	97306452	12:97306205-97306452	ENSG00000202324,ENSG00000258204,ENSG00000257580,ENSG00000258312,ENSG00000265861,ENSG00000206899,ENSG00000257501,ENSG00000257157,ENSG00000274819,ENSG00000275971,ENSG00000273570,ENSG00000275231,ENSG00000274230,ENSG00000273942,ENSG00000221479,ENSG00000255794,ENSG00000257920,ENSG00000286434,ENSG00000257470,ENSG00000258131,ENSG00000202368
chr12	97556296	97556819	12:97556296-97556819	ENSG00000258039,ENSG00000258204,ENSG00000257580,ENSG00000265861,ENSG00000206899,ENSG00000257501,ENSG00000257157,ENSG00000277081,ENSG00000207586,ENSG00000279798,ENSG00000276398,ENSG00000278802,ENSG00000251844,ENSG00000274819,ENSG00000275971,ENSG00000273570,ENSG00000275231,ENSG00000274230,ENSG00000273942,ENSG00000221479,ENSG00000255794
chr12	97984525	97984732	12:97984525-97984732	ENSG00000258039,ENSG00000202324,ENSG00000257458,ENSG00000258204,ENSG00000185046,ENSG00000257580,ENSG00000258312,ENSG00000263890,ENSG00000265861,ENSG00000206899,ENSG00000257501,ENSG00000257157,ENSG00000273570,ENSG00000275231,ENSG00000274230,ENSG00000273942,ENSG00000221479,ENSG00000257470
chr12	98127085	98127285	12:98127085-98127285	ENSG00000180219,ENSG00000258039,ENSG00000202324,ENSG00000257458,ENSG00000258204,ENSG00000185046,ENSG00000257580,ENSG00000258312,ENSG00000263890,ENSG00000265861,ENSG00000206899,ENSG00000257501,ENSG00000257157,ENSG00000273570,ENSG00000275231,ENSG00000274230,ENSG00000273942,ENSG00000221479
chr12	98154971	98155130	12:98154971-98155130	ENSG00000180219,ENSG00000258039,ENSG00000202324,ENSG00000257458,ENSG00000258204,ENSG00000185046,ENSG00000257580,ENSG00000258312,ENSG00000263890,ENSG00000265861,ENSG00000206899,ENSG00000257501,ENSG00000257157,ENSG00000273570,ENSG00000275231,ENSG00000274230,ENSG00000273942,ENSG00000221479,ENSG00000257920,ENSG00000257470
chr12	98162893	98163698	12:98162893-98163698	ENSG00000180219,ENSG00000258039,ENSG00000202324,ENSG00000257458,ENSG00000258204,ENSG00000185046,ENSG00000257580,ENSG00000258312,ENSG00000263890,ENSG00000265861,ENSG00000206899,ENSG00000257501,ENSG00000257157,ENSG00000274819,ENSG00000275971,ENSG00000273570,ENSG00000275231,ENSG00000274230,ENSG00000273942,ENSG00000221479,ENSG00000257920,ENSG00000257470,ENSG00000202368
chr12	98163784	98163916	12:98163784-98163916	ENSG00000180219,ENSG00000258039,ENSG00000202324,ENSG00000257458,ENSG00000257580,ENSG00000258312,ENSG00000265861,ENSG00000206899,ENSG00000257501,ENSG00000257157,ENSG00000273570,ENSG00000275231,ENSG00000274230,ENSG00000273942,ENSG00000221479
chr12	98177712	98177835	12:98177712-98177835	ENSG00000180219,ENSG00000258039,ENSG00000202324,ENSG00000257458,ENSG00000258204,ENSG00000185046,ENSG00000257580,ENSG00000258312,ENSG00000263890,ENSG00000265861,ENSG00000206899,ENSG00000257501,ENSG00000257157,ENSG00000273570,ENSG00000275231,ENSG00000274230,ENSG00000273942,ENSG00000221479
chr12	98397370	98397832	12:98397370-98397832	ENSG00000180219,ENSG00000258039,ENSG00000202324,ENSG00000257458,ENSG00000258204,ENSG00000185046,ENSG00000257580,ENSG00000258312,ENSG00000265861,ENSG00000206899,ENSG00000257501,ENSG00000257157,ENSG00000275231,ENSG00000274230,ENSG00000273942,ENSG00000221479,ENSG00000257470,ENSG00000258131,ENSG00000202368
chr12	98404027	98404340	12:98404027-98404340	ENSG00000214203,ENSG00000180219,ENSG00000258039,ENSG00000202324,ENSG00000257458,ENSG00000258204,ENSG00000185046,ENSG00000201296,ENSG00000257580,ENSG00000258312,ENSG00000265861,ENSG00000206899,ENSG00000257501,ENSG00000257157,ENSG00000274819,ENSG00000275971,ENSG00000273570,ENSG00000257470,ENSG00000258131,ENSG00000202368
chr12	98418788	98418977	12:98418788-98418977	ENSG00000180219,ENSG00000202324,ENSG00000257458,ENSG00000258204,ENSG00000185046,ENSG00000286056,ENSG00000201296,ENSG00000257580,ENSG00000206899
chr12	98424842	98425059	12:98424842-98425059	ENSG00000258039,ENSG00000202324,ENSG00000257458,ENSG00000258204,ENSG00000286056,ENSG00000201296
chr12	98439811	98439911	12:98439811-98439911	ENSG00000258039,ENSG00000257458,ENSG00000258204
chr12	98440012	98440377	12:98440012-98440377	ENSG00000280088,ENSG00000180219,ENSG00000258039,ENSG00000202324,ENSG00000257458,ENSG00000258204,ENSG00000185046,ENSG00000227825,ENSG00000286056,ENSG00000257580,ENSG00000258312,ENSG00000265861,ENSG00000257501,ENSG00000202368
chr12	98456924	98457216	12:98456924-98457216	ENSG00000180219,ENSG00000258039,ENSG00000202324,ENSG00000185046,ENSG00000227825
chr12	98491000	98491356	12:98491000-98491356	ENSG00000258039,ENSG00000202324,ENSG00000257458,ENSG00000185046,ENSG00000120802,ENSG00000257167,ENSG00000245017
chr12	98502918	98504442	12:98502918-98504442	ENSG00000180219,ENSG00000258039,ENSG00000202324,ENSG00000257458,ENSG00000258204,ENSG00000185046,ENSG00000120802,ENSG00000257167,ENSG00000245017
chr12	98515169	98516267	12:98515169-98516267	ENSG00000180219,ENSG00000257458,ENSG00000258204,ENSG00000120802,ENSG00000257167,ENSG00000245017
chr12	98516329	98516685	12:98516329-98516685	ENSG00000120802,ENSG00000257167,ENSG00000245017
chr12	98593325	98594370	12:98593325-98594370	ENSG00000257458,ENSG00000258204,ENSG00000185046,ENSG00000120868,ENSG00000166130,ENSG00000212443,ENSG00000075415,ENSG00000225185
chr12	98644130	98645812	12:98644130-98645812	ENSG00000180219,ENSG00000258039,ENSG00000202324,ENSG00000257458,ENSG00000258204,ENSG00000185046,ENSG00000120868,ENSG00000166130,ENSG00000212443,ENSG00000075415,ENSG00000225185
chr12	98698953	98699073	12:98698953-98699073	ENSG00000180219,ENSG00000258039,ENSG00000202324,ENSG00000257458,ENSG00000258204,ENSG00000185046,ENSG00000120868
chr12	100142002	100143181	12:100142002-100143181	ENSG00000258033,ENSG00000258007,ENSG00000257325,ENSG00000151572,ENSG00000075089,ENSG00000221476,ENSG00000257489,ENSG00000266610,ENSG00000238105,ENSG00000257696,ENSG00000280088,ENSG00000111647,ENSG00000279148,ENSG00000214203,ENSG00000287675,ENSG00000180219,ENSG00000258039,ENSG00000202324,ENSG00000185046
chr12	100154815	100154996	12:100154815-100154996	ENSG00000221476,ENSG00000257489,ENSG00000266610,ENSG00000238105,ENSG00000257696,ENSG00000280088,ENSG00000111647,ENSG00000279148,ENSG00000214203,ENSG00000287675,ENSG00000180219
chr12	100163940	100164177	12:100163940-100164177	ENSG00000221476,ENSG00000257489,ENSG00000266610,ENSG00000238105,ENSG00000257696,ENSG00000280088,ENSG00000111647,ENSG00000279148,ENSG00000214203,ENSG00000287675
chr12	100199898	100200171	12:100199898-100200171	ENSG00000075089,ENSG00000221476,ENSG00000257489,ENSG00000280088,ENSG00000279148,ENSG00000214203,ENSG00000287675
chr12	100200536	100201036	12:100200536-100201036	ENSG00000256870,ENSG00000258033,ENSG00000258007,ENSG00000257325,ENSG00000151572,ENSG00000136021,ENSG00000206790,ENSG00000166153,ENSG00000075089,ENSG00000221476,ENSG00000257489,ENSG00000238105,ENSG00000257696,ENSG00000280088,ENSG00000111647,ENSG00000279148,ENSG00000214203,ENSG00000287675,ENSG00000180219,ENSG00000185046
chr12	100266592	100267905	12:100266592-100267905	ENSG00000256870,ENSG00000258033,ENSG00000258007,ENSG00000257325,ENSG00000151572,ENSG00000012504,ENSG00000136021,ENSG00000206790,ENSG00000166153,ENSG00000075089,ENSG00000221476,ENSG00000280088,ENSG00000279148,ENSG00000214203,ENSG00000287675,ENSG00000180219
chr12	100365394	100365781	12:100365394-100365781	ENSG00000258169,ENSG00000257254,ENSG00000258142,ENSG00000166211,ENSG00000252366,ENSG00000202249,ENSG00000206929,ENSG00000241744,ENSG00000207414,ENSG00000256870,ENSG00000258033,ENSG00000258007,ENSG00000257325,ENSG00000151572,ENSG00000271177,ENSG00000012504,ENSG00000179520,ENSG00000206790,ENSG00000280088,ENSG00000279148,ENSG00000214203,ENSG00000287675,ENSG00000180219,ENSG00000258039,ENSG00000202324,ENSG00000185046
chr12	100375504	100375615	12:100375504-100375615	ENSG00000207414,ENSG00000256870,ENSG00000258033,ENSG00000258007,ENSG00000257325,ENSG00000151572,ENSG00000271177,ENSG00000012504,ENSG00000179520,ENSG00000280088,ENSG00000279148,ENSG00000214203,ENSG00000287675,ENSG00000180219
chr12	100554704	100554879	12:100554704-100554879	ENSG00000241744,ENSG00000207414,ENSG00000256870,ENSG00000258033,ENSG00000258007,ENSG00000257325,ENSG00000151572,ENSG00000271177,ENSG00000012504,ENSG00000179520,ENSG00000280088,ENSG00000279148,ENSG00000214203,ENSG00000287675,ENSG00000180219
chr12	100564174	100564369	12:100564174-100564369	ENSG00000256870,ENSG00000258033,ENSG00000258007,ENSG00000257325,ENSG00000151572,ENSG00000139354,ENSG00000271177,ENSG00000012504,ENSG00000280088,ENSG00000279148,ENSG00000214203,ENSG00000287675,ENSG00000180219
chr12	100573274	100574002	12:100573274-100574002	ENSG00000282964,ENSG00000257254,ENSG00000258142,ENSG00000166211,ENSG00000252366,ENSG00000206929,ENSG00000241744,ENSG00000207414,ENSG00000256870,ENSG00000258033,ENSG00000258007,ENSG00000257325,ENSG00000151572,ENSG00000257803,ENSG00000139354,ENSG00000271177,ENSG00000012504,ENSG00000179520,ENSG00000206790,ENSG00000221476,ENSG00000280088,ENSG00000279148,ENSG00000214203,ENSG00000287675,ENSG00000180219,ENSG00000258039,ENSG00000202324,ENSG00000185046
chr12	101279893	101280349	12:101279893-101280349	ENSG00000257703,ENSG00000288092,ENSG00000139352,ENSG00000282964,ENSG00000171759,ENSG00000258169,ENSG00000257254,ENSG00000017427,ENSG00000283052,ENSG00000258142,ENSG00000264554,ENSG00000281344,ENSG00000183395,ENSG00000258288,ENSG00000258308,ENSG00000139351,ENSG00000257514,ENSG00000166211,ENSG00000252366,ENSG00000202249,ENSG00000206929,ENSG00000239413,ENSG00000120800,ENSG00000241744,ENSG00000207414,ENSG00000256870,ENSG00000258033,ENSG00000258007,ENSG00000257325,ENSG00000151572,ENSG00000280088,ENSG00000214203,ENSG00000287675
chr12	101407407	101408250	12:101407407-101408250	ENSG00000171759,ENSG00000257254,ENSG00000017427,ENSG00000283052,ENSG00000258142,ENSG00000264554,ENSG00000258288,ENSG00000258308,ENSG00000241917,ENSG00000257202,ENSG00000139351,ENSG00000199933,ENSG00000257514,ENSG00000166211,ENSG00000252366,ENSG00000202249,ENSG00000206929,ENSG00000239413,ENSG00000222890,ENSG00000257543,ENSG00000120805,ENSG00000241744,ENSG00000207414,ENSG00000256870,ENSG00000258033,ENSG00000258007,ENSG00000257325
chr12	101616182	101616486	12:101616182-101616486	ENSG00000257254,ENSG00000264554,ENSG00000139351,ENSG00000199933,ENSG00000257514,ENSG00000196091,ENSG00000166211,ENSG00000252366,ENSG00000202249,ENSG00000206929,ENSG00000239413
chr12	101697353	101698543	12:101697353-101698543	ENSG00000139351,ENSG00000199933,ENSG00000111666,ENSG00000274560,ENSG00000257514,ENSG00000196091,ENSG00000166211,ENSG00000252366,ENSG00000202249,ENSG00000206929,ENSG00000239413
chr12	101773739	101773842	12:101773739-101773842	ENSG00000258169,ENSG00000017427,ENSG00000283052,ENSG00000264554,ENSG00000281344,ENSG00000183395,ENSG00000258288,ENSG00000258308,ENSG00000241917,ENSG00000257202,ENSG00000223046,ENSG00000222932,ENSG00000201168,ENSG00000258230,ENSG00000222255,ENSG00000111670,ENSG00000139351,ENSG00000199933,ENSG00000257514,ENSG00000166211,ENSG00000252366,ENSG00000202249,ENSG00000206929,ENSG00000239413
chr12	101830340	101830454	12:101830340-101830454	ENSG00000283052,ENSG00000257202,ENSG00000223046,ENSG00000222932,ENSG00000201168,ENSG00000258230,ENSG00000111670,ENSG00000139351,ENSG00000199933,ENSG00000166211,ENSG00000252366,ENSG00000202249,ENSG00000206929
chr12	101830506	101831215	12:101830506-101831215	ENSG00000257860,ENSG00000257703,ENSG00000288092,ENSG00000139352,ENSG00000282964,ENSG00000171759,ENSG00000258169,ENSG00000257254,ENSG00000017427,ENSG00000283052,ENSG00000258142,ENSG00000264554,ENSG00000281344,ENSG00000183395,ENSG00000258288,ENSG00000258308,ENSG00000241917,ENSG00000257202,ENSG00000223046,ENSG00000222932,ENSG00000201168,ENSG00000258230,ENSG00000222255,ENSG00000111670,ENSG00000139351,ENSG00000199933,ENSG00000257514,ENSG00000166211,ENSG00000252366,ENSG00000202249,ENSG00000206929,ENSG00000239413,ENSG00000207414,ENSG00000256870,ENSG00000258033,ENSG00000258007,ENSG00000257325
chr12	101875651	101875920	12:101875651-101875920	ENSG00000139352,ENSG00000171759,ENSG00000258169,ENSG00000257254,ENSG00000017427,ENSG00000283052,ENSG00000258142,ENSG00000264554,ENSG00000281344,ENSG00000183395,ENSG00000258288,ENSG00000258308,ENSG00000241917,ENSG00000257202,ENSG00000136048,ENSG00000258153,ENSG00000252863,ENSG00000139351,ENSG00000252366,ENSG00000202249,ENSG00000206929
chr12	101876866	101878131	12:101876866-101878131	ENSG00000257994,ENSG00000257415,ENSG00000179088,ENSG00000257860,ENSG00000257703,ENSG00000288092,ENSG00000139352,ENSG00000282964,ENSG00000171759,ENSG00000258169,ENSG00000257254,ENSG00000017427,ENSG00000283052,ENSG00000258142,ENSG00000264554,ENSG00000281344,ENSG00000183395,ENSG00000258288,ENSG00000258308,ENSG00000241917,ENSG00000257202,ENSG00000136048,ENSG00000258153,ENSG00000252863,ENSG00000222932,ENSG00000139351,ENSG00000199933,ENSG00000257514,ENSG00000166211,ENSG00000252366,ENSG00000202249,ENSG00000206929,ENSG00000239413,ENSG00000241744,ENSG00000258033,ENSG00000258007
chr12	102061680	102062387	12:102061680-102062387	ENSG00000179088,ENSG00000257860,ENSG00000257703,ENSG00000288092,ENSG00000139352,ENSG00000282964,ENSG00000171759,ENSG00000258169,ENSG00000257254,ENSG00000017427,ENSG00000283052,ENSG00000258142,ENSG00000264554,ENSG00000281344,ENSG00000183395,ENSG00000185480,ENSG00000075188,ENSG00000257222,ENSG00000120860,ENSG00000258288,ENSG00000258308,ENSG00000241917,ENSG00000257202,ENSG00000199933,ENSG00000166211,ENSG00000252366,ENSG00000202249,ENSG00000206929,ENSG00000207414,ENSG00000258033,ENSG00000258007
chr12	102119727	102120402	12:102119727-102120402	ENSG00000257703,ENSG00000288092,ENSG00000139352,ENSG00000282964,ENSG00000171759,ENSG00000258169,ENSG00000257254,ENSG00000017427,ENSG00000283052,ENSG00000258142,ENSG00000264554,ENSG00000281344,ENSG00000183395,ENSG00000185480,ENSG00000075188,ENSG00000258288,ENSG00000258308,ENSG00000241917,ENSG00000257202
chr12	103575441	103575572	12:103575441-103575572	ENSG00000257754,ENSG00000257681,ENSG00000257766,ENSG00000257737,ENSG00000212594,ENSG00000136011,ENSG00000257762,ENSG00000286197,ENSG00000257994,ENSG00000257415,ENSG00000179088,ENSG00000257860,ENSG00000257703,ENSG00000288092,ENSG00000139352,ENSG00000282964,ENSG00000171759,ENSG00000258169,ENSG00000257254,ENSG00000281344,ENSG00000183395
chr12	103840896	103841713	12:103840896-103841713	ENSG00000257327,ENSG00000257754,ENSG00000111696,ENSG00000257681,ENSG00000257766,ENSG00000257737,ENSG00000136011,ENSG00000257762,ENSG00000257994,ENSG00000257415,ENSG00000179088,ENSG00000257860,ENSG00000257703,ENSG00000288092,ENSG00000139352,ENSG00000282964,ENSG00000171759,ENSG00000258169
chr12	103929304	103930830	12:103929304-103930830	ENSG00000139372,ENSG00000204954,ENSG00000284503,ENSG00000166598,ENSG00000214198,ENSG00000257754,ENSG00000257681,ENSG00000257737
chr12	103956631	103957871	12:103956631-103957871	ENSG00000139372,ENSG00000204954,ENSG00000284503,ENSG00000166598,ENSG00000214198,ENSG00000257681
chr12	103965619	103966361	12:103965619-103966361	ENSG00000216285,ENSG00000120820,ENSG00000139372,ENSG00000204954,ENSG00000284503,ENSG00000166598,ENSG00000214198,ENSG00000257754,ENSG00000257681,ENSG00000257766,ENSG00000288092,ENSG00000139352,ENSG00000282964,ENSG00000171759
chr12	104011305	104011476	12:104011305-104011476	ENSG00000216285,ENSG00000120820,ENSG00000257681,ENSG00000257737
chr12	104064016	104064973	12:104064016-104064973	ENSG00000199415,ENSG00000111727,ENSG00000216285,ENSG00000120820,ENSG00000257754,ENSG00000257681,ENSG00000257766,ENSG00000257737,ENSG00000257415,ENSG00000257703,ENSG00000139352,ENSG00000171759
chr12	104065185	104065315	12:104065185-104065315	ENSG00000111727,ENSG00000216285,ENSG00000120820
chr12	104137365	104138827	12:104137365-104138827	ENSG00000199415,ENSG00000120837,ENSG00000216285,ENSG00000257754,ENSG00000257681,ENSG00000257766,ENSG00000257994,ENSG00000257415,ENSG00000257860,ENSG00000257703,ENSG00000139352,ENSG00000282964,ENSG00000171759,ENSG00000257254
chr12	104165603	104166244	12:104165603-104166244	ENSG00000222579,ENSG00000213442,ENSG00000286258,ENSG00000257193,ENSG00000199415,ENSG00000216285,ENSG00000257681,ENSG00000257766,ENSG00000257737,ENSG00000257415,ENSG00000179088,ENSG00000257860,ENSG00000257703,ENSG00000288092,ENSG00000139352,ENSG00000171759
chr12	104177587	104177891	12:104177587-104177891	ENSG00000286258,ENSG00000257193
chr12	104215578	104216222	12:104215578-104216222	ENSG00000255150,ENSG00000213442,ENSG00000198431
chr12	104219388	104219904	12:104219388-104219904	ENSG00000286410,ENSG00000255150,ENSG00000213442,ENSG00000257732,ENSG00000198431,ENSG00000257703
chr12	104220072	104220272	12:104220072-104220272	ENSG00000213442,ENSG00000198431
chr12	104286386	104287447	12:104286386-104287447	ENSG00000255150,ENSG00000213442,ENSG00000257732,ENSG00000198431
chr12	104288712	104289216	12:104288712-104289216	ENSG00000255150,ENSG00000213442,ENSG00000257732,ENSG00000198431
chr12	104303438	104303985	12:104303438-104303985	ENSG00000255150,ENSG00000213442,ENSG00000257732,ENSG00000198431
chr12	104358468	104358619	12:104358468-104358619	ENSG00000286410,ENSG00000222579,ENSG00000213442
chr12	104381988	104382088	12:104381988-104382088	ENSG00000286410,ENSG00000222579,ENSG00000279176,ENSG00000258111
chr12	104408699	104408885	12:104408699-104408885	ENSG00000286410,ENSG00000222579,ENSG00000279176,ENSG00000258111,ENSG00000257860,ENSG00000288092
chr12	104456642	104457666	12:104456642-104457666	ENSG00000286410,ENSG00000222579,ENSG00000279176,ENSG00000258111,ENSG00000171310,ENSG00000257860,ENSG00000257703
chr12	104457984	104458125	12:104457984-104458125	ENSG00000286410,ENSG00000222579,ENSG00000279176,ENSG00000258111,ENSG00000171310
chr12	104463066	104463192	12:104463066-104463192	ENSG00000286410,ENSG00000222579,ENSG00000279176,ENSG00000258111,ENSG00000171310
chr12	104604013	104604609	12:104604013-104604609	ENSG00000286410,ENSG00000222579,ENSG00000264295,ENSG00000279176,ENSG00000258111,ENSG00000171310,ENSG00000257737,ENSG00000257994,ENSG00000257860,ENSG00000257703,ENSG00000288092,ENSG00000139352
chr12	104671856	104672083	12:104671856-104672083	ENSG00000286410,ENSG00000222579,ENSG00000279176,ENSG00000258111
chr12	104958253	104958537	12:104958253-104958537	ENSG00000257758,ENSG00000286410,ENSG00000222579,ENSG00000136052
chr12	104958598	104958746	12:104958598-104958746	ENSG00000257758,ENSG00000286410,ENSG00000222579,ENSG00000136052
chr12	104986085	104986688	12:104986085-104986688	ENSG00000151131,ENSG00000257758,ENSG00000286410,ENSG00000222579,ENSG00000136052
chr12	105084500	105084675	12:105084500-105084675	ENSG00000136010
chr12	105107243	105108301	12:105107243-105108301	ENSG00000136051,ENSG00000136010,ENSG00000286410
chr12	105109870	105109978	12:105109870-105109978	ENSG00000136051,ENSG00000136010
chr12	105214715	105214851	12:105214715-105214851	ENSG00000136044
chr12	105226288	105226523	12:105226288-105226523	ENSG00000286903,ENSG00000136044
chr12	105235707	105236441	12:105235707-105236441	ENSG00000257642,ENSG00000286903,ENSG00000235162,ENSG00000136044
chr12	105330539	105330825	12:105330539-105330825	ENSG00000257642,ENSG00000235162
chr12	105409770	105410614	12:105409770-105410614	ENSG00000257611
chr12	105420758	105420944	12:105420758-105420944	ENSG00000238609,ENSG00000257611,ENSG00000257994,ENSG00000139352
chr12	105445568	105446091	12:105445568-105446091	ENSG00000257860,ENSG00000257703,ENSG00000282964
chr12	105459802	105460332	12:105459802-105460332	ENSG00000257860,ENSG00000288092
chr12	105466619	105466791	12:105466619-105466791	-
chr12	105467797	105468177	12:105467797-105468177	-
chr12	105468478	105468834	12:105468478-105468834	-
chr12	105477900	105478230	12:105477900-105478230	ENSG00000222302,ENSG00000200897,ENSG00000257681,ENSG00000257994,ENSG00000179088,ENSG00000257860,ENSG00000257703
chr12	105485174	105486161	12:105485174-105486161	ENSG00000222302,ENSG00000257611,ENSG00000257766,ENSG00000257737,ENSG00000257860,ENSG00000257703,ENSG00000288092
chr12	105554535	105554677	12:105554535-105554677	-
chr12	105580834	105581243	12:105580834-105581243	-
chr12	105587210	105587562	12:105587210-105587562	ENSG00000257860
chr12	105658311	105658833	12:105658311-105658833	ENSG00000257611
chr12	105658915	105659085	12:105658915-105659085	-
chr12	105659767	105660042	12:105659767-105660042	ENSG00000257611,ENSG00000286520,ENSG00000257860
chr12	105672445	105672927	12:105672445-105672927	ENSG00000257711,ENSG00000111783,ENSG00000257611,ENSG00000286520,ENSG00000257681,ENSG00000257766,ENSG00000257994,ENSG00000179088,ENSG00000257703
chr12	105676745	105677077	12:105676745-105677077	ENSG00000257611,ENSG00000286520
chr12	105705432	105705558	12:105705432-105705558	ENSG00000257859,ENSG00000286520
chr12	105738046	105738417	12:105738046-105738417	ENSG00000257611,ENSG00000257859,ENSG00000286520
chr12	105741847	105742110	12:105741847-105742110	ENSG00000257859
chr12	105748910	105749156	12:105748910-105749156	ENSG00000257859
chr12	105761086	105761443	12:105761086-105761443	-
chr12	105852955	105853453	12:105852955-105853453	ENSG00000257611
chr12	106015733	106015836	12:106015733-106015836	ENSG00000257773
chr12	106021590	106021818	12:106021590-106021818	ENSG00000257773
chr12	106062796	106063010	12:106062796-106063010	ENSG00000257890
chr12	106064651	106064785	12:106064651-106064785	ENSG00000257890
chr12	106064820	106065070	12:106064820-106065070	ENSG00000257890
chr12	106090629	106091514	12:106090629-106091514	ENSG00000257438,ENSG00000074590
chr12	106096189	106096751	12:106096189-106096751	ENSG00000257438,ENSG00000074590
chr12	106106948	106107150	12:106106948-106107150	ENSG00000257438
chr12	106108508	106108889	12:106108508-106108889	ENSG00000257438
chr12	106136279	106136665	12:106136279-106136665	ENSG00000257611,ENSG00000074590
chr12	106138314	106138424	12:106138314-106138424	ENSG00000257611,ENSG00000074590
chr12	106138484	106140225	12:106138484-106140225	ENSG00000286678,ENSG00000257611,ENSG00000074590,ENSG00000286520
chr12	106141583	106141702	12:106141583-106141702	ENSG00000257611,ENSG00000074590
chr12	106224240	106224356	12:106224240-106224356	ENSG00000238609,ENSG00000257611
chr12	106247259	106248506	12:106247259-106248506	ENSG00000166046,ENSG00000238609,ENSG00000277715,ENSG00000258355,ENSG00000136026
chr12	106248543	106248714	12:106248543-106248714	ENSG00000238609,ENSG00000277715,ENSG00000258355,ENSG00000136026
chr12	106300827	106300999	12:106300827-106300999	ENSG00000166046,ENSG00000238609,ENSG00000136026
chr12	106301378	106301496	12:106301378-106301496	ENSG00000166046,ENSG00000238609,ENSG00000136026
chr12	106301723	106302332	12:106301723-106302332	ENSG00000166046,ENSG00000238609,ENSG00000136026
chr12	106302380	106303671	12:106302380-106303671	ENSG00000166046,ENSG00000238609,ENSG00000258355,ENSG00000136026
chr12	106342784	106342888	12:106342784-106342888	-
chr12	106342958	106343200	12:106342958-106343200	ENSG00000257444,ENSG00000111783,ENSG00000013503,ENSG00000238609
chr12	106345970	106346076	12:106345970-106346076	ENSG00000013503
chr12	106357531	106358352	12:106357531-106358352	ENSG00000257579,ENSG00000222302,ENSG00000200897,ENSG00000151136,ENSG00000286678,ENSG00000240631,ENSG00000287957,ENSG00000257918,ENSG00000257711,ENSG00000111783,ENSG00000013503,ENSG00000166046,ENSG00000238609
chr12	106766461	106766657	12:106766461-106766657	ENSG00000111785,ENSG00000257918,ENSG00000257711,ENSG00000111783,ENSG00000257545
chr12	106773895	106774832	12:106773895-106774832	ENSG00000257444,ENSG00000240631,ENSG00000287957,ENSG00000111785,ENSG00000257918,ENSG00000257711,ENSG00000111783,ENSG00000257545
chr12	106841822	106841922	12:106841822-106841922	ENSG00000240631,ENSG00000287957,ENSG00000257918,ENSG00000257711,ENSG00000111783
chr12	106903697	106903834	12:106903697-106903834	ENSG00000240631,ENSG00000257119,ENSG00000287957,ENSG00000257918,ENSG00000257711,ENSG00000111783
chr12	106955262	106956307	12:106955262-106956307	ENSG00000222160,ENSG00000257579,ENSG00000222302,ENSG00000200897,ENSG00000151136,ENSG00000257444,ENSG00000286678,ENSG00000008405,ENSG00000120832,ENSG00000151135,ENSG00000260329,ENSG00000240631,ENSG00000287957,ENSG00000257918,ENSG00000257711,ENSG00000111783
chr12	106956512	106956935	12:106956512-106956935	ENSG00000151135,ENSG00000260329
chr12	106986825	106987388	12:106986825-106987388	ENSG00000257579,ENSG00000222302,ENSG00000200897,ENSG00000151136,ENSG00000257444,ENSG00000286678,ENSG00000008405,ENSG00000120832,ENSG00000151135,ENSG00000260329,ENSG00000240631,ENSG00000287957,ENSG00000111783
chr12	107027677	107027873	12:107027677-107027873	ENSG00000257579,ENSG00000200897,ENSG00000286678
chr12	107092066	107092463	12:107092066-107092463	ENSG00000257579,ENSG00000200897,ENSG00000151136,ENSG00000257444,ENSG00000286678,ENSG00000257548,ENSG00000008405
chr12	107092783	107092883	12:107092783-107092883	ENSG00000257579,ENSG00000200897,ENSG00000151136,ENSG00000286678,ENSG00000257548,ENSG00000008405
chr12	107092963	107094243	12:107092963-107094243	ENSG00000222160,ENSG00000257579,ENSG00000222302,ENSG00000200897,ENSG00000151136,ENSG00000257444,ENSG00000286678,ENSG00000257548,ENSG00000008405,ENSG00000120832,ENSG00000287957,ENSG00000257711,ENSG00000111783
chr12	107104779	107104939	12:107104779-107104939	ENSG00000222160,ENSG00000257579,ENSG00000222302,ENSG00000200897,ENSG00000151136,ENSG00000257444,ENSG00000286678,ENSG00000257548,ENSG00000008405,ENSG00000257711
chr12	107685544	107686166	12:107685544-107686166	ENSG00000257129,ENSG00000258072,ENSG00000257426,ENSG00000257392,ENSG00000257951,ENSG00000257398,ENSG00000258136,ENSG00000240441,ENSG00000136045,ENSG00000222160,ENSG00000257579,ENSG00000222302,ENSG00000151136,ENSG00000257444,ENSG00000286678
chr12	107760787	107761527	12:107760787-107761527	ENSG00000075035,ENSG00000257129,ENSG00000258072,ENSG00000257426,ENSG00000257392,ENSG00000257951,ENSG00000257398,ENSG00000187855,ENSG00000258136,ENSG00000110851,ENSG00000240441,ENSG00000136045,ENSG00000222160,ENSG00000257579,ENSG00000222302,ENSG00000200897,ENSG00000151136,ENSG00000257444,ENSG00000286678
chr12	108282851	108282994	12:108282851-108282994	ENSG00000257281,ENSG00000075035
chr12	108302299	108303558	12:108302299-108303558	ENSG00000174600,ENSG00000257281,ENSG00000075035,ENSG00000257129,ENSG00000258072,ENSG00000257426,ENSG00000257398,ENSG00000222160,ENSG00000200897,ENSG00000151136,ENSG00000257444,ENSG00000286678
chr12	108305485	108306375	12:108305485-108306375	ENSG00000174600,ENSG00000257281,ENSG00000075035,ENSG00000257129,ENSG00000258072,ENSG00000257426,ENSG00000257398,ENSG00000222160,ENSG00000257444
chr12	108308429	108308566	12:108308429-108308566	ENSG00000174600,ENSG00000075035
chr12	108312881	108313219	12:108312881-108313219	ENSG00000174600,ENSG00000075035,ENSG00000257426
chr12	108313900	108314000	12:108313900-108314000	ENSG00000174600,ENSG00000075035
chr12	108328092	108328292	12:108328092-108328292	ENSG00000174600,ENSG00000075035
chr12	108337450	108337578	12:108337450-108337578	ENSG00000174600,ENSG00000075035
chr12	108339222	108339557	12:108339222-108339557	ENSG00000174600,ENSG00000075035
chr12	108457374	108457481	12:108457374-108457481	ENSG00000247213,ENSG00000075035,ENSG00000257129,ENSG00000258072,ENSG00000257426
chr12	108514847	108515493	12:108514847-108515493	ENSG00000198855,ENSG00000247213,ENSG00000075035,ENSG00000257129,ENSG00000258072,ENSG00000257426,ENSG00000222160,ENSG00000075856,ENSG00000287202,ENSG00000183160
chr12	108560999	108561661	12:108560999-108561661	ENSG00000075856,ENSG00000287202,ENSG00000136003,ENSG00000183160
chr12	108562195	108562930	12:108562195-108562930	ENSG00000075856,ENSG00000287202,ENSG00000136003,ENSG00000183160
chr12	108563000	108563130	12:108563000-108563130	ENSG00000075856,ENSG00000136003
chr12	108563588	108563787	12:108563588-108563787	ENSG00000075856,ENSG00000287202,ENSG00000136003,ENSG00000183160
chr12	108618222	108618347	12:108618222-108618347	ENSG00000075856,ENSG00000136003,ENSG00000183160,ENSG00000110876
chr12	108622455	108622750	12:108622455-108622750	ENSG00000136003,ENSG00000183160,ENSG00000110876,ENSG00000257221,ENSG00000284388
chr12	108638373	108638639	12:108638373-108638639	ENSG00000183160,ENSG00000110876,ENSG00000257221,ENSG00000284388
chr12	108643919	108644436	12:108643919-108644436	ENSG00000183160,ENSG00000110876,ENSG00000257221,ENSG00000284388
chr12	108649707	108649945	12:108649707-108649945	ENSG00000183160,ENSG00000110876,ENSG00000257221,ENSG00000284388,ENSG00000110880
chr12	108664607	108664740	12:108664607-108664740	ENSG00000110880,ENSG00000238457
chr12	108664849	108665112	12:108664849-108665112	ENSG00000183160,ENSG00000110880,ENSG00000238457,ENSG00000201324
chr12	108689909	108690175	12:108689909-108690175	ENSG00000110880,ENSG00000238457
chr12	108691290	108692271	12:108691290-108692271	ENSG00000110880,ENSG00000238457
chr12	108701856	108702083	12:108701856-108702083	ENSG00000110880
chr12	108711932	108712086	12:108711932-108712086	ENSG00000110880
chr12	108730356	108732539	12:108730356-108732539	ENSG00000110880,ENSG00000238457,ENSG00000200060
chr12	108734484	108734668	12:108734484-108734668	ENSG00000110880,ENSG00000200060
chr12	108773773	108774223	12:108773773-108774223	ENSG00000183160,ENSG00000238457,ENSG00000200060,ENSG00000273499,ENSG00000280110,ENSG00000201324
chr12	108798760	108798903	12:108798760-108798903	ENSG00000238457
chr12	108802482	108802848	12:108802482-108802848	ENSG00000238457
chr12	108803479	108803778	12:108803479-108803778	ENSG00000183160,ENSG00000238457
chr12	108821192	108821362	12:108821192-108821362	ENSG00000084112
chr12	108823918	108824018	12:108823918-108824018	ENSG00000084112
chr12	108826021	108826763	12:108826021-108826763	ENSG00000084112,ENSG00000274598
chr12	108826933	108827033	12:108826933-108827033	ENSG00000084112,ENSG00000274598
chr12	108828702	108829132	12:108828702-108829132	ENSG00000084112,ENSG00000274598,ENSG00000207622,ENSG00000201324
chr12	108832817	108833198	12:108832817-108833198	ENSG00000084112,ENSG00000274598,ENSG00000207622
chr12	108833341	108833893	12:108833341-108833893	ENSG00000084112,ENSG00000274598,ENSG00000207622,ENSG00000201324
chr12	108838243	108838843	12:108838243-108838843	ENSG00000183160,ENSG00000084112,ENSG00000274598,ENSG00000207622,ENSG00000110887,ENSG00000166111,ENSG00000201324,ENSG00000279630
chr12	108839238	108839764	12:108839238-108839764	ENSG00000274598,ENSG00000207622,ENSG00000201324
chr12	108839802	108840200	12:108839802-108840200	ENSG00000207622
chr12	108842432	108842721	12:108842432-108842721	ENSG00000207622,ENSG00000201324
chr12	108852675	108853105	12:108852675-108853105	ENSG00000084112,ENSG00000110887,ENSG00000201324
chr12	108854102	108854377	12:108854102-108854377	ENSG00000084112,ENSG00000110887,ENSG00000201324
chr12	108854427	108854949	12:108854427-108854949	ENSG00000084112,ENSG00000110887,ENSG00000201324
chr12	108856018	108856284	12:108856018-108856284	ENSG00000084112,ENSG00000110887,ENSG00000201324
chr12	108856334	108856435	12:108856334-108856435	ENSG00000084112,ENSG00000110887,ENSG00000201324
chr12	108856541	108858243	12:108856541-108858243	ENSG00000084112,ENSG00000110887,ENSG00000166111,ENSG00000201324,ENSG00000279630
chr12	108862006	108862147	12:108862006-108862147	ENSG00000084112,ENSG00000110887,ENSG00000201324
chr12	108951261	108951386	12:108951261-108951386	ENSG00000166111,ENSG00000201324,ENSG00000279630
chr12	109052295	109053009	12:109052295-109053009	ENSG00000166111,ENSG00000201324,ENSG00000279630,ENSG00000135093,ENSG00000256262,ENSG00000212138
chr12	109093351	109093704	12:109093351-109093704	ENSG00000166111,ENSG00000201324,ENSG00000279630,ENSG00000135093,ENSG00000256262,ENSG00000189046,ENSG00000076248
chr12	109097644	109098630	12:109097644-109098630	ENSG00000166111,ENSG00000279630,ENSG00000135093,ENSG00000189046,ENSG00000076248
chr12	109110946	109111681	12:109110946-109111681	ENSG00000166111,ENSG00000279630,ENSG00000076248,ENSG00000256139,ENSG00000076555,ENSG00000139445,ENSG00000256560
chr12	109111958	109112092	12:109111958-109112092	ENSG00000256139,ENSG00000076555
chr12	109115513	109116165	12:109115513-109116165	ENSG00000256139,ENSG00000076555,ENSG00000139445,ENSG00000256560
chr12	109119043	109119558	12:109119043-109119558	ENSG00000256139,ENSG00000076555,ENSG00000139445,ENSG00000256560
chr12	109134306	109134529	12:109134306-109134529	ENSG00000076555
chr12	109137054	109137468	12:109137054-109137468	ENSG00000076555
chr12	109154307	109155282	12:109154307-109155282	ENSG00000076555,ENSG00000139445,ENSG00000256560
chr12	109160589	109160780	12:109160589-109160780	-
chr12	109163192	109163407	12:109163192-109163407	-
chr12	109264258	109264397	12:109264258-109264397	ENSG00000076555,ENSG00000139445,ENSG00000256560
chr12	109264743	109264939	12:109264743-109264939	ENSG00000076555,ENSG00000139445,ENSG00000256560
chr12	109265016	109265270	12:109265016-109265270	ENSG00000076555,ENSG00000139445,ENSG00000256560
chr12	109396527	109396772	12:109396527-109396772	ENSG00000139445,ENSG00000174527,ENSG00000256560
chr12	109428144	109428286	12:109428144-109428286	ENSG00000174527,ENSG00000256560,ENSG00000255655
chr12	109432893	109433041	12:109432893-109433041	ENSG00000174527,ENSG00000256560,ENSG00000255655,ENSG00000151148
chr12	109433145	109433284	12:109433145-109433284	ENSG00000174527,ENSG00000255655
chr12	109461193	109461515	12:109461193-109461515	ENSG00000255655,ENSG00000110906,ENSG00000151148
chr12	109462179	109462786	12:109462179-109462786	ENSG00000255655,ENSG00000110906,ENSG00000151148
chr12	109463111	109463669	12:109463111-109463669	ENSG00000255655,ENSG00000110906,ENSG00000151148
chr12	109467959	109468229	12:109467959-109468229	ENSG00000255655,ENSG00000110906,ENSG00000151148
chr12	109477219	109477869	12:109477219-109477869	ENSG00000255655,ENSG00000110906,ENSG00000151148
chr12	109518881	109519073	12:109518881-109519073	ENSG00000151148,ENSG00000255650
chr12	109519161	109519438	12:109519161-109519438	ENSG00000151148,ENSG00000200794,ENSG00000255650
chr12	109563606	109563974	12:109563606-109563974	ENSG00000139428,ENSG00000200274,ENSG00000110921,ENSG00000200794
chr12	109570289	109570402	12:109570289-109570402	ENSG00000139428,ENSG00000200274,ENSG00000110921
chr12	109573175	109574029	12:109573175-109574029	ENSG00000139428,ENSG00000200274,ENSG00000110921,ENSG00000200794
chr12	109597808	109598013	12:109597808-109598013	ENSG00000200794,ENSG00000255650,ENSG00000111199,ENSG00000263510
chr12	109713442	109714421	12:109713442-109714421	ENSG00000200794,ENSG00000139438,ENSG00000255650,ENSG00000111199,ENSG00000263510
chr12	109775395	109775530	12:109775395-109775530	ENSG00000200794,ENSG00000255650,ENSG00000111199,ENSG00000263510
chr12	109845401	109845535	12:109845401-109845535	ENSG00000111199,ENSG00000263510,ENSG00000256351,ENSG00000241413
chr12	109880238	109880857	12:109880238-109880857	ENSG00000111199,ENSG00000263510,ENSG00000139433,ENSG00000256351,ENSG00000241413,ENSG00000249094,ENSG00000139437
chr12	109900004	109900617	12:109900004-109900617	ENSG00000111199,ENSG00000263510,ENSG00000256351,ENSG00000241413,ENSG00000139437
chr12	109937491	109937610	12:109937491-109937610	ENSG00000139437,ENSG00000139436,ENSG00000277299
chr12	109945087	109945212	12:109945087-109945212	ENSG00000139436,ENSG00000277299
chr12	109946621	109946742	12:109946621-109946742	ENSG00000139436,ENSG00000277299
chr12	109989001	109989171	12:109989001-109989171	ENSG00000139436,ENSG00000280426,ENSG00000076513,ENSG00000277595
chr12	109995933	109996511	12:109995933-109996511	ENSG00000139436,ENSG00000280426,ENSG00000076513,ENSG00000277595,ENSG00000286220
chr12	109998927	109999531	12:109998927-109999531	ENSG00000139436,ENSG00000280426,ENSG00000076513,ENSG00000277595,ENSG00000286220,ENSG00000279360
chr12	110043178	110043424	12:110043178-110043424	ENSG00000076513,ENSG00000174456,ENSG00000277595,ENSG00000286220,ENSG00000279360
chr12	110048286	110048846	12:110048286-110048846	ENSG00000076513,ENSG00000174456,ENSG00000277595,ENSG00000286220,ENSG00000279360,ENSG00000276956
chr12	110124042	110124913	12:110124042-110124913	ENSG00000286220,ENSG00000122970,ENSG00000276956
chr12	110267087	110267514	12:110267087-110267514	ENSG00000174437,ENSG00000276956
chr12	110280500	110282169	12:110280500-110282169	ENSG00000286220,ENSG00000174437,ENSG00000276956
chr12	110403401	110403863	12:110403401-110403863	ENSG00000286220,ENSG00000276956,ENSG00000196510,ENSG00000258011
chr12	110403969	110404176	12:110403969-110404176	ENSG00000276956,ENSG00000196510,ENSG00000258011
chr12	110431476	110431871	12:110431476-110431871	ENSG00000286220,ENSG00000276956,ENSG00000258210,ENSG00000258011,ENSG00000111229
chr12	110449751	110449892	12:110449751-110449892	ENSG00000276956,ENSG00000258210,ENSG00000258011,ENSG00000111229
chr12	110450059	110450677	12:110450059-110450677	ENSG00000276956,ENSG00000258210,ENSG00000258011,ENSG00000111229,ENSG00000111231,ENSG00000241680,ENSG00000204856,ENSG00000111237,ENSG00000278993,ENSG00000151164,ENSG00000263537
chr12	110468067	110469089	12:110468067-110469089	ENSG00000111229,ENSG00000111231,ENSG00000241680,ENSG00000204856,ENSG00000111237,ENSG00000202335,ENSG00000278993,ENSG00000151164
chr12	110469203	110469454	12:110469203-110469454	ENSG00000111229,ENSG00000111231,ENSG00000241680,ENSG00000204856,ENSG00000111237,ENSG00000278993,ENSG00000151164
chr12	110501710	110502556	12:110501710-110502556	ENSG00000111231,ENSG00000204856,ENSG00000111237,ENSG00000202335,ENSG00000278993,ENSG00000151164,ENSG00000263537
chr12	110543559	110543856	12:110543559-110543856	ENSG00000196850,ENSG00000263537
chr12	110582374	110582500	12:110582374-110582500	ENSG00000196850
chr12	110582591	110583566	12:110582591-110583566	ENSG00000111237,ENSG00000278993,ENSG00000151164,ENSG00000196850,ENSG00000204852,ENSG00000263537,ENSG00000185847
chr12	110602303	110602448	12:110602303-110602448	ENSG00000204852,ENSG00000263537
chr12	110613752	110614384	12:110613752-110614384	ENSG00000204852,ENSG00000263537,ENSG00000173093
chr12	110661702	110661905	12:110661702-110661905	ENSG00000263537,ENSG00000241286
chr12	110677659	110677800	12:110677659-110677800	ENSG00000263537,ENSG00000122986
chr12	110688798	110690003	12:110688798-110690003	ENSG00000263537,ENSG00000122986
chr12	110698258	110698943	12:110698258-110698943	ENSG00000204852,ENSG00000263537,ENSG00000122986,ENSG00000186298,ENSG00000241286,ENSG00000173093,ENSG00000111245,ENSG00000185847,ENSG00000258240,ENSG00000111249,ENSG00000273700
chr12	110742402	110743267	12:110742402-110743267	ENSG00000263537,ENSG00000186298,ENSG00000279925,ENSG00000241286,ENSG00000173093,ENSG00000111245,ENSG00000185847
chr12	110826773	110826907	12:110826773-110826907	ENSG00000263537,ENSG00000257268,ENSG00000241286,ENSG00000173093,ENSG00000111245,ENSG00000185847,ENSG00000258240,ENSG00000111249
chr12	110888036	110888260	12:110888036-110888260	ENSG00000263537,ENSG00000257268,ENSG00000241286,ENSG00000173093,ENSG00000111245,ENSG00000185847,ENSG00000258240,ENSG00000111249,ENSG00000273700
chr12	111361701	111361864	12:111361701-111361864	ENSG00000273700,ENSG00000253080,ENSG00000198324,ENSG00000257595,ENSG00000257539
chr12	111362353	111362474	12:111362353-111362474	ENSG00000258240,ENSG00000111249,ENSG00000273700,ENSG00000253080,ENSG00000198324,ENSG00000257595,ENSG00000257539
chr12	111368860	111369341	12:111368860-111369341	ENSG00000111245,ENSG00000185847,ENSG00000258240,ENSG00000111249,ENSG00000273700,ENSG00000253080,ENSG00000198324,ENSG00000257595,ENSG00000257539,ENSG00000258359
chr12	111397056	111397420	12:111397056-111397420	ENSG00000111249,ENSG00000273700,ENSG00000253080,ENSG00000257595,ENSG00000257539,ENSG00000258359
chr12	111402872	111403251	12:111402872-111403251	ENSG00000185847,ENSG00000111249,ENSG00000273700,ENSG00000253080,ENSG00000257595,ENSG00000257539,ENSG00000111252,ENSG00000258359
chr12	111404753	111406409	12:111404753-111406409	ENSG00000185847,ENSG00000258240,ENSG00000111249,ENSG00000273700,ENSG00000253080,ENSG00000257595,ENSG00000257539,ENSG00000111252,ENSG00000258359
chr12	111406534	111406652	12:111406534-111406652	ENSG00000111252
chr12	111406727	111406845	12:111406727-111406845	ENSG00000111252
chr12	111407498	111407608	12:111407498-111407608	ENSG00000111252
chr12	111409366	111410441	12:111409366-111410441	ENSG00000111249,ENSG00000253080,ENSG00000257539,ENSG00000111252
chr12	111410485	111410631	12:111410485-111410631	ENSG00000111252
chr12	111412269	111412439	12:111412269-111412439	ENSG00000111252
chr12	111428677	111429262	12:111428677-111429262	ENSG00000253080,ENSG00000257539,ENSG00000111252
chr12	111429714	111429863	12:111429714-111429863	ENSG00000111252
chr12	111429908	111430055	12:111429908-111430055	ENSG00000111252
chr12	111430348	111430548	12:111430348-111430548	ENSG00000111252
chr12	111430639	111431154	12:111430639-111431154	ENSG00000111252
chr12	111434750	111435209	12:111434750-111435209	ENSG00000257539,ENSG00000111252
chr12	111437869	111438109	12:111437869-111438109	ENSG00000253080,ENSG00000111252
chr12	111444999	111445210	12:111444999-111445210	ENSG00000253080
chr12	111446084	111446570	12:111446084-111446570	ENSG00000273700,ENSG00000253080,ENSG00000257539,ENSG00000204842
chr12	111570133	111570238	12:111570133-111570238	ENSG00000272215,ENSG00000238168,ENSG00000258359
chr12	111597371	111597598	12:111597371-111597598	ENSG00000204842,ENSG00000272215,ENSG00000238168,ENSG00000258099,ENSG00000258359
chr12	111597907	111598094	12:111597907-111598094	ENSG00000204842,ENSG00000272215,ENSG00000238168,ENSG00000258099
chr12	111598337	111598448	12:111598337-111598448	ENSG00000204842,ENSG00000272215,ENSG00000238168,ENSG00000258099
chr12	111599021	111599882	12:111599021-111599882	ENSG00000204842,ENSG00000272215,ENSG00000238168,ENSG00000258099,ENSG00000258359
chr12	111685661	111686297	12:111685661-111686297	ENSG00000089234,ENSG00000258359,ENSG00000111271,ENSG00000244060,ENSG00000229186,ENSG00000226469
chr12	111753262	111753453	12:111753262-111753453	ENSG00000258359,ENSG00000111271,ENSG00000257767,ENSG00000111275,ENSG00000274697,ENSG00000244060,ENSG00000229186,ENSG00000226469,ENSG00000258323
chr12	111766670	111767154	12:111766670-111767154	ENSG00000258359,ENSG00000111271,ENSG00000257767,ENSG00000111275,ENSG00000274697,ENSG00000244060,ENSG00000229186,ENSG00000226469
chr12	111775656	111776118	12:111775656-111776118	ENSG00000258359,ENSG00000257767,ENSG00000111275,ENSG00000274697,ENSG00000244060,ENSG00000229186,ENSG00000226469
chr12	111813227	111813421	12:111813227-111813421	ENSG00000258359,ENSG00000111271,ENSG00000257767,ENSG00000111275,ENSG00000274697,ENSG00000244060,ENSG00000229186,ENSG00000226469,ENSG00000266370,ENSG00000200688
chr12	111841756	111842613	12:111841756-111842613	ENSG00000234608,ENSG00000089022,ENSG00000244060,ENSG00000229186,ENSG00000226469,ENSG00000258323,ENSG00000200688
chr12	112012686	112013772	12:112012686-112013772	ENSG00000244060,ENSG00000229186,ENSG00000226469,ENSG00000198270,ENSG00000258373,ENSG00000257624,ENSG00000089248,ENSG00000274227,ENSG00000266370,ENSG00000258323,ENSG00000200688,ENSG00000200135,ENSG00000283793,ENSG00000257494
chr12	112013891	112014299	12:112013891-112014299	ENSG00000229186,ENSG00000226469,ENSG00000198270,ENSG00000258373,ENSG00000257624,ENSG00000089248,ENSG00000274227,ENSG00000266370,ENSG00000258323,ENSG00000200688
chr12	112108400	112109250	12:112108400-112109250	ENSG00000229186,ENSG00000226469,ENSG00000111300,ENSG00000266370,ENSG00000258323,ENSG00000200688,ENSG00000135148,ENSG00000200135,ENSG00000283793,ENSG00000257494,ENSG00000257658
chr12	112116644	112116781	12:112116644-112116781	ENSG00000229186,ENSG00000226469,ENSG00000111300,ENSG00000266370,ENSG00000258323,ENSG00000200688,ENSG00000135148,ENSG00000200135,ENSG00000283793,ENSG00000257494
chr12	112125257	112125995	12:112125257-112125995	ENSG00000244060,ENSG00000229186,ENSG00000226469,ENSG00000258373,ENSG00000111300,ENSG00000266370,ENSG00000258323,ENSG00000200688,ENSG00000135148,ENSG00000200135,ENSG00000283793,ENSG00000257494,ENSG00000201428,ENSG00000213152,ENSG00000257658
chr12	112191886	112191993	12:112191886-112191993	ENSG00000244060,ENSG00000229186,ENSG00000226469,ENSG00000266370,ENSG00000258323,ENSG00000200688,ENSG00000200135,ENSG00000173064,ENSG00000283793,ENSG00000257494,ENSG00000201428,ENSG00000213152,ENSG00000257658
chr12	112382070	112382762	12:112382070-112382762	ENSG00000244060,ENSG00000229186,ENSG00000226469,ENSG00000266370,ENSG00000258323,ENSG00000200688,ENSG00000200135,ENSG00000173064,ENSG00000283793,ENSG00000257494,ENSG00000201428,ENSG00000213152,ENSG00000257658,ENSG00000089009,ENSG00000283507
chr12	112409190	112409871	12:112409190-112409871	ENSG00000266370,ENSG00000258323,ENSG00000200688,ENSG00000283793,ENSG00000257494,ENSG00000201428,ENSG00000213152,ENSG00000257658,ENSG00000089009,ENSG00000179295
chr12	112418695	112419567	12:112418695-112419567	ENSG00000226469,ENSG00000258323,ENSG00000257494,ENSG00000201428,ENSG00000213152,ENSG00000257658,ENSG00000089009,ENSG00000179295
chr12	112906846	112907028	12:112906846-112907028	ENSG00000089169,ENSG00000283507,ENSG00000089127
chr12	112938080	112938669	12:112938080-112938669	ENSG00000089169,ENSG00000283507,ENSG00000089127,ENSG00000257452,ENSG00000111331,ENSG00000258159
chr12	112971488	112971592	12:112971488-112971592	ENSG00000089169,ENSG00000257452,ENSG00000111331,ENSG00000111335,ENSG00000258159
chr12	112977782	112977882	12:112977782-112977882	ENSG00000257452,ENSG00000111335,ENSG00000258159
chr12	112978174	112979086	12:112978174-112979086	ENSG00000089169,ENSG00000283507,ENSG00000089127,ENSG00000257452,ENSG00000111331,ENSG00000111335,ENSG00000258159
chr12	112979378	112979541	12:112979378-112979541	ENSG00000089169,ENSG00000283507,ENSG00000257452,ENSG00000111335,ENSG00000258159
chr12	113040715	113041067	12:113040715-113041067	ENSG00000089169,ENSG00000283507,ENSG00000257452,ENSG00000258159,ENSG00000242461,ENSG00000135144,ENSG00000111344,ENSG00000186710,ENSG00000199899,ENSG00000276908,ENSG00000201208,ENSG00000089116,ENSG00000257935
chr12	113070268	113070531	12:113070268-113070531	ENSG00000089169,ENSG00000283507,ENSG00000257452,ENSG00000258159,ENSG00000242461,ENSG00000135144,ENSG00000111344,ENSG00000186710,ENSG00000199899,ENSG00000276908,ENSG00000201208,ENSG00000089116,ENSG00000257935,ENSG00000249550,ENSG00000257231
chr12	113084165	113084267	12:113084165-113084267	ENSG00000089169,ENSG00000283507,ENSG00000257452,ENSG00000258159,ENSG00000242461,ENSG00000135144,ENSG00000111344,ENSG00000186710,ENSG00000199899,ENSG00000276908
chr12	113098476	113098705	12:113098476-113098705	ENSG00000089169,ENSG00000283507,ENSG00000257452,ENSG00000258159,ENSG00000242461,ENSG00000135144,ENSG00000111344,ENSG00000186710,ENSG00000199899,ENSG00000276908,ENSG00000201208
chr12	113184712	113185827	12:113184712-113185827	ENSG00000186710,ENSG00000199899,ENSG00000123064,ENSG00000276908,ENSG00000201208,ENSG00000139405,ENSG00000257286,ENSG00000274822,ENSG00000135094,ENSG00000139410,ENSG00000089116,ENSG00000257935
chr12	113197057	113197216	12:113197057-113197216	ENSG00000283507,ENSG00000186710,ENSG00000199899,ENSG00000123064,ENSG00000276908,ENSG00000201208,ENSG00000139405,ENSG00000257286,ENSG00000274822,ENSG00000135094,ENSG00000139410,ENSG00000089116,ENSG00000257935
chr12	113220864	113221847	12:113220864-113221847	ENSG00000186710,ENSG00000199899,ENSG00000123064,ENSG00000276908,ENSG00000201208,ENSG00000139405,ENSG00000257286,ENSG00000166578,ENSG00000186815,ENSG00000277566,ENSG00000274822,ENSG00000135094,ENSG00000139410,ENSG00000089116,ENSG00000257935,ENSG00000257231,ENSG00000287229
chr12	113221887	113222057	12:113221887-113222057	ENSG00000166578,ENSG00000186815
chr12	113223092	113223508	12:113223092-113223508	ENSG00000123064,ENSG00000201208,ENSG00000139405,ENSG00000166578,ENSG00000186815,ENSG00000274822,ENSG00000135094,ENSG00000139410
chr12	113224170	113224276	12:113224170-113224276	ENSG00000166578,ENSG00000186815,ENSG00000274822
chr12	113245890	113246068	12:113245890-113246068	ENSG00000199899,ENSG00000276908,ENSG00000186815,ENSG00000277566,ENSG00000274822,ENSG00000135094
chr12	113246345	113246455	12:113246345-113246455	ENSG00000186815,ENSG00000277566,ENSG00000274822
chr12	113259593	113259912	12:113259593-113259912	ENSG00000283507,ENSG00000199899,ENSG00000276908,ENSG00000201208,ENSG00000186815,ENSG00000277566,ENSG00000274822,ENSG00000135094,ENSG00000139410,ENSG00000089116,ENSG00000257935
chr12	113327084	113327227	12:113327084-113327227	ENSG00000274822,ENSG00000089060,ENSG00000135094,ENSG00000139410,ENSG00000089116,ENSG00000257935
chr12	113334883	113335397	12:113334883-113335397	ENSG00000186710,ENSG00000199899,ENSG00000276908,ENSG00000201208,ENSG00000274822,ENSG00000089060,ENSG00000151176,ENSG00000135094,ENSG00000139410,ENSG00000089116,ENSG00000257935,ENSG00000249550,ENSG00000257231,ENSG00000287229
chr12	113358236	113358921	12:113358236-113358921	ENSG00000089169,ENSG00000283507,ENSG00000186710,ENSG00000199899,ENSG00000276908,ENSG00000201208,ENSG00000274822,ENSG00000089060,ENSG00000151176,ENSG00000135094,ENSG00000139410,ENSG00000089116,ENSG00000257935,ENSG00000249550,ENSG00000287229,ENSG00000257359
chr12	113966117	113966617	12:113966117-113966617	ENSG00000089169,ENSG00000283507,ENSG00000135094,ENSG00000139410,ENSG00000089116,ENSG00000257935,ENSG00000249550,ENSG00000257231,ENSG00000122965,ENSG00000287229,ENSG00000257359,ENSG00000257603,ENSG00000257997,ENSG00000257300,ENSG00000257915,ENSG00000257476,ENSG00000089225,ENSG00000258254,ENSG00000258244,ENSG00000255830,ENSG00000222982,ENSG00000255399
chr12	114668199	114668432	12:114668199-114668432	ENSG00000249550,ENSG00000257231,ENSG00000287229,ENSG00000257603,ENSG00000257300,ENSG00000257915,ENSG00000257476,ENSG00000089225,ENSG00000286991,ENSG00000200112,ENSG00000257683,ENSG00000257519,ENSG00000257958,ENSG00000257517,ENSG00000252459,ENSG00000287982,ENSG00000257817,ENSG00000135111,ENSG00000199220,ENSG00000258254,ENSG00000258244,ENSG00000255830,ENSG00000255399
chr12	114668680	114668842	12:114668680-114668842	ENSG00000257915,ENSG00000089225,ENSG00000286991,ENSG00000200112,ENSG00000257683,ENSG00000257958,ENSG00000257517,ENSG00000252459,ENSG00000287982,ENSG00000199220,ENSG00000258254,ENSG00000258244
chr12	114681577	114681776	12:114681577-114681776	ENSG00000257517,ENSG00000252459,ENSG00000287982,ENSG00000257817,ENSG00000135111
chr12	114683015	114683236	12:114683015-114683236	ENSG00000257517,ENSG00000252459,ENSG00000287982,ENSG00000257817,ENSG00000135111
chr12	114683751	114683851	12:114683751-114683851	ENSG00000257517,ENSG00000252459,ENSG00000287982,ENSG00000257817,ENSG00000135111
chr12	114683929	114685102	12:114683929-114685102	ENSG00000089116,ENSG00000257935,ENSG00000249550,ENSG00000257231,ENSG00000257603,ENSG00000257997,ENSG00000257915,ENSG00000257476,ENSG00000089225,ENSG00000286991,ENSG00000200112,ENSG00000257683,ENSG00000271579,ENSG00000257519,ENSG00000257958,ENSG00000283459,ENSG00000257517,ENSG00000252459,ENSG00000287982,ENSG00000257817,ENSG00000135111,ENSG00000199220,ENSG00000258254,ENSG00000258244,ENSG00000255830,ENSG00000255399
chr12	114920793	114921205	12:114920793-114921205	ENSG00000249550,ENSG00000257231,ENSG00000257603,ENSG00000257997,ENSG00000257300,ENSG00000257915,ENSG00000257476,ENSG00000089225,ENSG00000271579,ENSG00000257519,ENSG00000257958,ENSG00000274879,ENSG00000283459,ENSG00000257517,ENSG00000252459,ENSG00000287982,ENSG00000255830,ENSG00000255399
chr12	114952892	114953171	12:114952892-114953171	ENSG00000257231,ENSG00000287229,ENSG00000257603,ENSG00000257997,ENSG00000257300,ENSG00000257915,ENSG00000257476,ENSG00000089225,ENSG00000200112,ENSG00000257519,ENSG00000257958,ENSG00000283459,ENSG00000257517,ENSG00000252459,ENSG00000287982,ENSG00000258254,ENSG00000258244,ENSG00000255830,ENSG00000255399
chr12	115337737	115337905	12:115337737-115337905	ENSG00000257726,ENSG00000276972,ENSG00000276308,ENSG00000271579,ENSG00000257519,ENSG00000257958,ENSG00000257517
chr12	115341479	115341724	12:115341479-115341724	ENSG00000257997,ENSG00000257726,ENSG00000276972,ENSG00000276308,ENSG00000271579,ENSG00000257519,ENSG00000257958,ENSG00000257517
chr12	115354120	115354335	12:115354120-115354335	ENSG00000257915,ENSG00000257476,ENSG00000200112,ENSG00000257726,ENSG00000276308,ENSG00000271579,ENSG00000257519,ENSG00000257958
chr12	115436960	115437706	12:115436960-115437706	ENSG00000249550,ENSG00000257231,ENSG00000257603,ENSG00000257997,ENSG00000257300,ENSG00000257915,ENSG00000257476,ENSG00000089225,ENSG00000200112,ENSG00000257683,ENSG00000258108,ENSG00000257726,ENSG00000276308,ENSG00000271579,ENSG00000257519,ENSG00000257958,ENSG00000257517,ENSG00000252459,ENSG00000287982,ENSG00000258254,ENSG00000258244,ENSG00000255830,ENSG00000255399
chr12	115438985	115439529	12:115438985-115439529	ENSG00000089116,ENSG00000257935,ENSG00000249550,ENSG00000257231,ENSG00000257603,ENSG00000257997,ENSG00000257300,ENSG00000257915,ENSG00000257476,ENSG00000089225,ENSG00000255686,ENSG00000286991,ENSG00000200112,ENSG00000257683,ENSG00000258108,ENSG00000257726,ENSG00000276308,ENSG00000271579,ENSG00000257519,ENSG00000257958,ENSG00000257517,ENSG00000252459,ENSG00000287982,ENSG00000258254,ENSG00000258244,ENSG00000255830,ENSG00000255399
chr12	115440447	115440783	12:115440447-115440783	ENSG00000249550,ENSG00000257603,ENSG00000257997,ENSG00000257300,ENSG00000257915,ENSG00000257476,ENSG00000089225,ENSG00000200112,ENSG00000258108,ENSG00000257726,ENSG00000276308,ENSG00000271579,ENSG00000257519,ENSG00000257958,ENSG00000283459,ENSG00000257517,ENSG00000252459,ENSG00000287982,ENSG00000258254,ENSG00000258244,ENSG00000255830,ENSG00000255399
chr12	115451232	115451538	12:115451232-115451538	ENSG00000249550,ENSG00000258108,ENSG00000271579,ENSG00000257519,ENSG00000257958,ENSG00000255830,ENSG00000255399
chr12	115451770	115452348	12:115451770-115452348	ENSG00000249550,ENSG00000257603,ENSG00000257997,ENSG00000257300,ENSG00000257476,ENSG00000089225,ENSG00000258108,ENSG00000271579,ENSG00000257519,ENSG00000257958,ENSG00000252459,ENSG00000287982,ENSG00000258254,ENSG00000258244,ENSG00000255830,ENSG00000255399
chr12	115489331	115489584	12:115489331-115489584	ENSG00000257603,ENSG00000257997,ENSG00000257300,ENSG00000257915,ENSG00000257476,ENSG00000286991,ENSG00000258108,ENSG00000271579,ENSG00000257519,ENSG00000257958,ENSG00000283459,ENSG00000257517,ENSG00000258244,ENSG00000255830,ENSG00000255399
chr12	115504281	115504976	12:115504281-115504976	ENSG00000089116,ENSG00000257935,ENSG00000249550,ENSG00000257231,ENSG00000287229,ENSG00000257603,ENSG00000257997,ENSG00000257300,ENSG00000257915,ENSG00000257476,ENSG00000089225,ENSG00000255686,ENSG00000286991,ENSG00000200112,ENSG00000257683,ENSG00000258108,ENSG00000257726,ENSG00000276308,ENSG00000271579,ENSG00000257519,ENSG00000257958,ENSG00000283459,ENSG00000257517,ENSG00000252459,ENSG00000287982,ENSG00000258254,ENSG00000258244,ENSG00000255830,ENSG00000222982,ENSG00000255399
chr12	115507871	115508534	12:115507871-115508534	ENSG00000249550,ENSG00000257603,ENSG00000257997,ENSG00000257300,ENSG00000257915,ENSG00000257476,ENSG00000089225,ENSG00000255686,ENSG00000257465,ENSG00000286991,ENSG00000200112,ENSG00000257683,ENSG00000258108,ENSG00000271579,ENSG00000257519,ENSG00000257958,ENSG00000283459,ENSG00000257517,ENSG00000252459,ENSG00000287982,ENSG00000258254,ENSG00000258244,ENSG00000255830,ENSG00000255399
chr12	115591114	115591376	12:115591114-115591376	ENSG00000241656,ENSG00000257407,ENSG00000258108
chr12	115599434	115599704	12:115599434-115599704	ENSG00000241656,ENSG00000257407,ENSG00000258108
chr12	115623529	115624391	12:115623529-115624391	ENSG00000249550,ENSG00000257231,ENSG00000287229,ENSG00000257603,ENSG00000257997,ENSG00000257300,ENSG00000257915,ENSG00000257476,ENSG00000089225,ENSG00000089250,ENSG00000286991,ENSG00000200112,ENSG00000257683,ENSG00000257407,ENSG00000258108,ENSG00000276308,ENSG00000271579,ENSG00000257519,ENSG00000257958,ENSG00000283459,ENSG00000257517,ENSG00000252459,ENSG00000287982,ENSG00000199220,ENSG00000258254,ENSG00000258244,ENSG00000255830,ENSG00000255399
chr12	115659537	115659738	12:115659537-115659738	ENSG00000257603,ENSG00000257997,ENSG00000257300,ENSG00000286991,ENSG00000200112,ENSG00000257683,ENSG00000257407,ENSG00000258108,ENSG00000257519,ENSG00000258254,ENSG00000258244,ENSG00000255830
chr12	115660307	115660889	12:115660307-115660889	ENSG00000257231,ENSG00000257997,ENSG00000257300,ENSG00000257915,ENSG00000257476,ENSG00000089225,ENSG00000255686,ENSG00000286991,ENSG00000200112,ENSG00000257683,ENSG00000257407,ENSG00000258108,ENSG00000271579,ENSG00000257519,ENSG00000257958,ENSG00000257517,ENSG00000258254,ENSG00000258244,ENSG00000255830,ENSG00000255399
chr12	115661363	115661547	12:115661363-115661547	ENSG00000257231,ENSG00000257997,ENSG00000257300,ENSG00000089225,ENSG00000286991,ENSG00000200112,ENSG00000257683,ENSG00000255830,ENSG00000255399
chr12	115709808	115709987	12:115709808-115709987	ENSG00000249550,ENSG00000257603,ENSG00000286991,ENSG00000200112,ENSG00000257683,ENSG00000240205,ENSG00000257519,ENSG00000258254,ENSG00000258244,ENSG00000255830
chr12	115710108	115710393	12:115710108-115710393	ENSG00000257603,ENSG00000257997,ENSG00000257300,ENSG00000286991,ENSG00000200112,ENSG00000257683,ENSG00000240205,ENSG00000252459,ENSG00000287982,ENSG00000258254,ENSG00000258244,ENSG00000255830
chr12	115753242	115753366	12:115753242-115753366	ENSG00000249550,ENSG00000257231,ENSG00000257603,ENSG00000257915,ENSG00000257476,ENSG00000286991,ENSG00000200112,ENSG00000257683,ENSG00000257781,ENSG00000257519,ENSG00000257958,ENSG00000257517,ENSG00000252459,ENSG00000287982,ENSG00000199220,ENSG00000258254,ENSG00000258244
chr12	116049122	116049238	12:116049122-116049238	ENSG00000258337,ENSG00000257979,ENSG00000207967,ENSG00000200665,ENSG00000258034
chr12	116276849	116277229	12:116276849-116277229	ENSG00000258337,ENSG00000257979,ENSG00000207967,ENSG00000200665,ENSG00000123066
chr12	116277381	116278201	12:116277381-116278201	ENSG00000258346,ENSG00000258337,ENSG00000257979,ENSG00000207967,ENSG00000200665,ENSG00000258034,ENSG00000123066
chr12	116319956	116320094	12:116319956-116320094	ENSG00000258346,ENSG00000258337,ENSG00000257979,ENSG00000207967
chr12	116358885	116359307	12:116358885-116359307	ENSG00000258346,ENSG00000286354,ENSG00000258337,ENSG00000257979,ENSG00000207967,ENSG00000200665,ENSG00000258034
chr12	116359478	116359580	12:116359478-116359580	ENSG00000258346,ENSG00000286354
chr12	116434264	116434469	12:116434264-116434469	ENSG00000258018,ENSG00000264037
chr12	116455498	116455961	12:116455498-116455961	ENSG00000255686,ENSG00000258018,ENSG00000264037,ENSG00000258346,ENSG00000258337,ENSG00000257979,ENSG00000207967,ENSG00000200665,ENSG00000258034
chr12	116456009	116456353	12:116456009-116456353	ENSG00000258018,ENSG00000258337,ENSG00000257979,ENSG00000207967
chr12	116456790	116457000	12:116456790-116457000	ENSG00000258018
chr12	116508344	116508529	12:116508344-116508529	ENSG00000258018
chr12	116508959	116509094	12:116508959-116509094	ENSG00000258018
chr12	116533274	116533493	12:116533274-116533493	ENSG00000258102,ENSG00000196668,ENSG00000258018
chr12	116539444	116539575	12:116539444-116539575	ENSG00000258102,ENSG00000196668,ENSG00000258018
chr12	116548154	116548272	12:116548154-116548272	ENSG00000258102,ENSG00000196668
chr12	116582735	116582954	12:116582735-116582954	ENSG00000275898,ENSG00000258102
chr12	116592197	116592446	12:116592197-116592446	ENSG00000258249,ENSG00000275898,ENSG00000258102,ENSG00000258337,ENSG00000257979,ENSG00000207967,ENSG00000200665,ENSG00000258034
chr12	116599325	116600024	12:116599325-116600024	ENSG00000258249,ENSG00000275898,ENSG00000258102,ENSG00000258018,ENSG00000258337,ENSG00000257979,ENSG00000207967,ENSG00000200665,ENSG00000258034,ENSG00000123066
chr12	116601848	116602071	12:116601848-116602071	ENSG00000258249,ENSG00000258337,ENSG00000257979,ENSG00000207967
chr12	116611193	116611550	12:116611193-116611550	ENSG00000258337,ENSG00000257979,ENSG00000207967,ENSG00000200665,ENSG00000258034
chr12	116647942	116648112	12:116647942-116648112	ENSG00000257883,ENSG00000258034
chr12	116658730	116659163	12:116658730-116659163	ENSG00000257883
chr12	116665656	116666063	12:116665656-116666063	ENSG00000257883,ENSG00000258034
chr12	116675221	116675830	12:116675221-116675830	ENSG00000089250,ENSG00000257279,ENSG00000274554,ENSG00000135116,ENSG00000257654,ENSG00000257883,ENSG00000258337,ENSG00000257979,ENSG00000207967,ENSG00000200665,ENSG00000258034
chr12	116676532	116676708	12:116676532-116676708	-
chr12	116676788	116677119	12:116676788-116677119	ENSG00000257279,ENSG00000257654,ENSG00000257883,ENSG00000258337,ENSG00000257979,ENSG00000207967,ENSG00000200665,ENSG00000258034
chr12	116687920	116688242	12:116687920-116688242	ENSG00000255686,ENSG00000257279,ENSG00000274554,ENSG00000135116,ENSG00000257654,ENSG00000258337,ENSG00000257979,ENSG00000207967,ENSG00000200665,ENSG00000258034
chr12	116703344	116703466	12:116703344-116703466	ENSG00000277840,ENSG00000257279,ENSG00000274554,ENSG00000135116,ENSG00000257654
chr12	116709038	116709148	12:116709038-116709148	ENSG00000257279,ENSG00000274554,ENSG00000135116,ENSG00000257654,ENSG00000258034
chr12	116737795	116738420	12:116737795-116738420	ENSG00000255686,ENSG00000089250,ENSG00000277840,ENSG00000257279,ENSG00000274554,ENSG00000135116,ENSG00000275467,ENSG00000201382,ENSG00000239374,ENSG00000135119,ENSG00000111412,ENSG00000258337,ENSG00000257979,ENSG00000200665,ENSG00000258034
chr12	116773278	116773692	12:116773278-116773692	ENSG00000255686,ENSG00000257465,ENSG00000089250,ENSG00000277840,ENSG00000257279,ENSG00000274554,ENSG00000135116,ENSG00000275467,ENSG00000201382,ENSG00000239374
chr12	116818314	116818586	12:116818314-116818586	ENSG00000257279,ENSG00000274554,ENSG00000135116,ENSG00000275467,ENSG00000201382,ENSG00000239374
chr12	116819090	116819760	12:116819090-116819760	ENSG00000255686,ENSG00000257465,ENSG00000089250,ENSG00000277840,ENSG00000257279,ENSG00000274554,ENSG00000135116,ENSG00000275467,ENSG00000201382,ENSG00000239374,ENSG00000135119,ENSG00000111412,ENSG00000258034
chr12	116910799	116911118	12:116910799-116911118	ENSG00000277840,ENSG00000257279,ENSG00000274554,ENSG00000174989,ENSG00000240100,ENSG00000135116
chr12	117025627	117026022	12:117025627-117026022	ENSG00000257465,ENSG00000089250,ENSG00000258285,ENSG00000277840,ENSG00000257279,ENSG00000274554
chr12	117048142	117048423	12:117048142-117048423	ENSG00000255686,ENSG00000257465,ENSG00000258285,ENSG00000088992,ENSG00000277840,ENSG00000257279,ENSG00000274554
chr12	117099372	117099505	12:117099372-117099505	ENSG00000258285,ENSG00000088992
chr12	117117913	117118080	12:117117913-117118080	ENSG00000257465,ENSG00000089250,ENSG00000258285,ENSG00000088992,ENSG00000277840,ENSG00000257279,ENSG00000274554
chr12	117120963	117121141	12:117120963-117121141	ENSG00000255686,ENSG00000257465,ENSG00000258285,ENSG00000088992,ENSG00000277840,ENSG00000257279,ENSG00000274554
chr12	117139417	117139585	12:117139417-117139585	ENSG00000257465,ENSG00000089250,ENSG00000277840,ENSG00000257279
chr12	117147767	117147887	12:117147767-117147887	ENSG00000257465,ENSG00000277840,ENSG00000257279
chr12	117151159	117151323	12:117151159-117151323	ENSG00000255686,ENSG00000257465,ENSG00000089250,ENSG00000135108,ENSG00000277840,ENSG00000257279,ENSG00000274554
chr12	117190289	117190740	12:117190289-117190740	ENSG00000171435,ENSG00000255686,ENSG00000257465,ENSG00000089250,ENSG00000135108,ENSG00000277840,ENSG00000257279
chr12	117874971	117875098	12:117874971-117875098	ENSG00000286233,ENSG00000201042,ENSG00000255814,ENSG00000255618,ENSG00000256750,ENSG00000241590,ENSG00000255714,ENSG00000275759,ENSG00000240342,ENSG00000276292,ENSG00000277873,ENSG00000256071,ENSG00000171435,ENSG00000255686,ENSG00000257465,ENSG00000089250
chr12	118016467	118017007	12:118016467-118017007	ENSG00000241590,ENSG00000275409,ENSG00000275759,ENSG00000240342,ENSG00000276292,ENSG00000277873,ENSG00000111445,ENSG00000256071,ENSG00000171435
chr12	118052595	118052753	12:118052595-118052753	ENSG00000276292,ENSG00000176871,ENSG00000277873,ENSG00000171435
chr12	118055233	118055421	12:118055233-118055421	ENSG00000276292,ENSG00000176871
chr12	118059806	118060003	12:118059806-118060003	ENSG00000274859,ENSG00000276292,ENSG00000176871,ENSG00000277873,ENSG00000171435
chr12	118060564	118060672	12:118060564-118060672	ENSG00000274859,ENSG00000276292,ENSG00000176871
chr12	118060755	118061308	12:118060755-118061308	ENSG00000274859,ENSG00000276292,ENSG00000176871,ENSG00000277873,ENSG00000171435
chr12	118103337	118103465	12:118103337-118103465	ENSG00000176834
chr12	118103616	118104407	12:118103616-118104407	ENSG00000201042,ENSG00000199809,ENSG00000256750,ENSG00000275409,ENSG00000275759,ENSG00000240342,ENSG00000176834,ENSG00000276292,ENSG00000171435
chr12	118120995	118121108	12:118120995-118121108	ENSG00000275409,ENSG00000275759,ENSG00000240342,ENSG00000176834
chr12	118135879	118136435	12:118135879-118136435	ENSG00000244112,ENSG00000286233,ENSG00000201042,ENSG00000256149,ENSG00000199809,ENSG00000255814,ENSG00000255618,ENSG00000256750,ENSG00000241590,ENSG00000255714,ENSG00000275409,ENSG00000275759,ENSG00000240342,ENSG00000135090,ENSG00000089220,ENSG00000176834,ENSG00000276292,ENSG00000277873,ENSG00000171435
chr12	118372603	118373341	12:118372603-118373341	ENSG00000244112,ENSG00000286233,ENSG00000139767,ENSG00000201042,ENSG00000256149,ENSG00000199809,ENSG00000255814,ENSG00000255618,ENSG00000256750,ENSG00000241590,ENSG00000255714,ENSG00000275409,ENSG00000275759,ENSG00000111707,ENSG00000270482,ENSG00000240342,ENSG00000135090,ENSG00000171435
chr12	118376113	118376719	12:118376113-118376719	ENSG00000244112,ENSG00000201042,ENSG00000256149,ENSG00000199809,ENSG00000255814,ENSG00000255618,ENSG00000256750,ENSG00000241590,ENSG00000255714,ENSG00000275409,ENSG00000275759,ENSG00000111707,ENSG00000270482,ENSG00000240342,ENSG00000135090
chr12	119176401	119176653	12:119176401-119176653	ENSG00000183273,ENSG00000281196,ENSG00000213144,ENSG00000256609,ENSG00000256884,ENSG00000152137,ENSG00000257095,ENSG00000244112,ENSG00000286233,ENSG00000139767,ENSG00000256149,ENSG00000199809,ENSG00000255814
chr12	119178534	119179020	12:119178534-119179020	ENSG00000183273,ENSG00000281196,ENSG00000213144,ENSG00000256609,ENSG00000256884,ENSG00000152137,ENSG00000257095,ENSG00000244112,ENSG00000286233,ENSG00000139767,ENSG00000201042,ENSG00000256149,ENSG00000199809,ENSG00000255814,ENSG00000255618,ENSG00000256750,ENSG00000241590,ENSG00000255714,ENSG00000275759
chr12	119189022	119189243	12:119189022-119189243	ENSG00000183273,ENSG00000281196,ENSG00000213144,ENSG00000256609,ENSG00000152137,ENSG00000257095,ENSG00000286233,ENSG00000139767
chr12	119245970	119246082	12:119245970-119246082	ENSG00000183273,ENSG00000281196,ENSG00000256311,ENSG00000257095,ENSG00000244112,ENSG00000286233,ENSG00000139767,ENSG00000201042,ENSG00000256149,ENSG00000199809,ENSG00000255814,ENSG00000255618,ENSG00000256750,ENSG00000241590,ENSG00000255714,ENSG00000275409
chr12	119246149	119246299	12:119246149-119246299	ENSG00000183273,ENSG00000281196,ENSG00000256311,ENSG00000257095,ENSG00000244112,ENSG00000286233,ENSG00000139767,ENSG00000201042,ENSG00000256149,ENSG00000199809,ENSG00000255814,ENSG00000255618,ENSG00000256750,ENSG00000241590,ENSG00000255714,ENSG00000275409
chr12	119258181	119258346	12:119258181-119258346	ENSG00000183273,ENSG00000281196,ENSG00000256311,ENSG00000257095,ENSG00000244112,ENSG00000286233,ENSG00000139767,ENSG00000201042,ENSG00000256149,ENSG00000199809,ENSG00000255814,ENSG00000255618,ENSG00000256750,ENSG00000241590,ENSG00000255714,ENSG00000275759
chr12	119589257	119589362	12:119589257-119589362	ENSG00000252886,ENSG00000224982,ENSG00000248636,ENSG00000244112,ENSG00000286233,ENSG00000201042,ENSG00000256149,ENSG00000199809,ENSG00000255814,ENSG00000255618,ENSG00000256750
chr12	119593642	119593918	12:119593642-119593918	ENSG00000252886,ENSG00000224982,ENSG00000248636,ENSG00000244112,ENSG00000255714
chr12	119594804	119595311	12:119594804-119595311	ENSG00000252886,ENSG00000224982,ENSG00000248636,ENSG00000244112,ENSG00000286233,ENSG00000201042,ENSG00000256149,ENSG00000199809,ENSG00000255814,ENSG00000255618,ENSG00000256750,ENSG00000241590,ENSG00000255714
chr12	119596011	119596219	12:119596011-119596219	ENSG00000252886,ENSG00000224982,ENSG00000248636,ENSG00000244112,ENSG00000286233,ENSG00000256149,ENSG00000199809
chr12	119662678	119662856	12:119662678-119662856	ENSG00000111725,ENSG00000252886,ENSG00000248636
chr12	119667567	119668501	12:119667567-119668501	ENSG00000226729,ENSG00000111725,ENSG00000252886,ENSG00000248636,ENSG00000257095,ENSG00000244112,ENSG00000256149,ENSG00000199809,ENSG00000255618,ENSG00000241590,ENSG00000255714
chr12	119673389	119674234	12:119673389-119674234	ENSG00000111725,ENSG00000252886,ENSG00000248636,ENSG00000255814
chr12	119679516	119679745	12:119679516-119679745	ENSG00000111725,ENSG00000252886
chr12	119692976	119693455	12:119692976-119693455	ENSG00000255692,ENSG00000122966,ENSG00000252886
chr12	119704019	119704593	12:119704019-119704593	ENSG00000283768,ENSG00000255692,ENSG00000122966,ENSG00000252886,ENSG00000286233,ENSG00000255814
chr12	119716255	119716427	12:119716255-119716427	ENSG00000283768,ENSG00000122966
chr12	119716582	119716935	12:119716582-119716935	ENSG00000283768,ENSG00000122966,ENSG00000252886
chr12	119719034	119719134	12:119719034-119719134	ENSG00000283768,ENSG00000122966
chr12	119780911	119781041	12:119780911-119781041	ENSG00000122966
chr12	119877220	119877546	12:119877220-119877546	ENSG00000278250,ENSG00000226729,ENSG00000122966,ENSG00000286233,ENSG00000201042,ENSG00000256149,ENSG00000199809,ENSG00000255814,ENSG00000255618,ENSG00000256750,ENSG00000241590,ENSG00000255714
chr12	119989836	119989990	12:119989836-119989990	ENSG00000255575,ENSG00000278250,ENSG00000135127,ENSG00000226729
chr12	120079037	120079182	12:120079037-120079182	ENSG00000255575,ENSG00000278250,ENSG00000135127,ENSG00000226729
chr12	120086826	120087502	12:120086826-120087502	ENSG00000266704,ENSG00000089154,ENSG00000277283,ENSG00000111737,ENSG00000255575,ENSG00000278250,ENSG00000135127,ENSG00000226729
chr12	120110828	120111045	12:120110828-120111045	ENSG00000266704,ENSG00000089154,ENSG00000277283,ENSG00000111737,ENSG00000255575
chr12	120116323	120116423	12:120116323-120116423	ENSG00000266704,ENSG00000277283,ENSG00000111737
chr12	120116515	120117444	12:120116515-120117444	ENSG00000266704,ENSG00000089154,ENSG00000277283,ENSG00000111737,ENSG00000255575,ENSG00000278250,ENSG00000226729
chr12	120126721	120126883	12:120126721-120126883	ENSG00000266704,ENSG00000089154,ENSG00000277283,ENSG00000111737
chr12	120194477	120195158	12:120194477-120195158	ENSG00000255857,ENSG00000089157,ENSG00000266704,ENSG00000089154
chr12	120200876	120201928	12:120200876-120201928	ENSG00000286067,ENSG00000255857,ENSG00000089157,ENSG00000266704,ENSG00000089154
chr12	120224678	120225060	12:120224678-120225060	ENSG00000275936,ENSG00000286067,ENSG00000089159
chr12	120225790	120226383	12:120225790-120226383	ENSG00000123009,ENSG00000275936,ENSG00000286067,ENSG00000089159,ENSG00000255857,ENSG00000089157
chr12	120228253	120228982	12:120228253-120228982	ENSG00000123009,ENSG00000275936,ENSG00000286067,ENSG00000089159
chr12	120229644	120229951	12:120229644-120229951	ENSG00000275936,ENSG00000286067,ENSG00000089159
chr12	120230123	120230306	12:120230123-120230306	ENSG00000089159
chr12	120231394	120231933	12:120231394-120231933	ENSG00000123009,ENSG00000089159
chr12	120234736	120235593	12:120234736-120235593	ENSG00000123009,ENSG00000240925,ENSG00000286067,ENSG00000089159
chr12	120237933	120238108	12:120237933-120238108	-
chr12	120241657	120242752	12:120241657-120242752	ENSG00000240925,ENSG00000089159
chr12	120245200	120245443	12:120245200-120245443	ENSG00000240925,ENSG00000089159
chr12	120247609	120247759	12:120247609-120247759	ENSG00000240925,ENSG00000089159
chr12	120248204	120248341	12:120248204-120248341	ENSG00000240925,ENSG00000089159
chr12	120249719	120250552	12:120249719-120250552	ENSG00000123009,ENSG00000240925,ENSG00000089159
chr12	120253416	120253669	12:120253416-120253669	ENSG00000123009,ENSG00000240925,ENSG00000089159
chr12	120254837	120255296	12:120254837-120255296	ENSG00000123009,ENSG00000240925,ENSG00000089159
chr12	120256858	120257723	12:120256858-120257723	ENSG00000123009,ENSG00000240925,ENSG00000286067,ENSG00000089159,ENSG00000266704
chr12	120263155	120263541	12:120263155-120263541	ENSG00000089159
chr12	120264603	120264708	12:120264603-120264708	ENSG00000089159
chr12	120265311	120266283	12:120265311-120266283	ENSG00000123009,ENSG00000275936,ENSG00000286067,ENSG00000089159,ENSG00000255857
chr12	120291463	120292614	12:120291463-120292614	ENSG00000170890,ENSG00000089163,ENSG00000200795,ENSG00000202538,ENSG00000123009,ENSG00000255857,ENSG00000089157
chr12	120292812	120292912	12:120292812-120292912	ENSG00000089163,ENSG00000200795,ENSG00000202538,ENSG00000123009
chr12	120293049	120293442	12:120293049-120293442	ENSG00000089163,ENSG00000200795,ENSG00000202538,ENSG00000123009
chr12	120302161	120302601	12:120302161-120302601	ENSG00000256695,ENSG00000239881,ENSG00000135097,ENSG00000170890,ENSG00000252659,ENSG00000089163,ENSG00000200795,ENSG00000202538,ENSG00000123009
chr12	120317356	120317890	12:120317356-120317890	ENSG00000256695,ENSG00000239881,ENSG00000135097,ENSG00000170890,ENSG00000252659,ENSG00000089163,ENSG00000200795,ENSG00000202538,ENSG00000123009
chr12	120430542	120430678	12:120430542-120430678	ENSG00000111780,ENSG00000111775,ENSG00000256695,ENSG00000239881,ENSG00000135097,ENSG00000170890
chr12	120437779	120438344	12:120437779-120438344	ENSG00000111786,ENSG00000219355,ENSG00000257218,ENSG00000170855,ENSG00000111780,ENSG00000111775,ENSG00000256695,ENSG00000239881,ENSG00000135097,ENSG00000170890
chr12	120446250	120446790	12:120446250-120446790	ENSG00000111786,ENSG00000219355,ENSG00000257218,ENSG00000170855,ENSG00000111780,ENSG00000111775,ENSG00000256695,ENSG00000239881,ENSG00000135097
chr12	120469153	120470222	12:120469153-120470222	ENSG00000248008,ENSG00000088986,ENSG00000111786,ENSG00000219355,ENSG00000257218,ENSG00000170855,ENSG00000111780,ENSG00000111775,ENSG00000256695,ENSG00000239881,ENSG00000135097
chr12	120495743	120496461	12:120495743-120496461	ENSG00000288623,ENSG00000241030,ENSG00000222601,ENSG00000110871,ENSG00000278344,ENSG00000248008,ENSG00000088986,ENSG00000111786,ENSG00000219355,ENSG00000256695,ENSG00000239881,ENSG00000135097
chr12	120496773	120496935	12:120496773-120496935	ENSG00000222601,ENSG00000278344,ENSG00000248008,ENSG00000088986
chr12	120528848	120529443	12:120528848-120529443	ENSG00000288623,ENSG00000022840,ENSG00000241030,ENSG00000110871,ENSG00000248008
chr12	120534113	120534719	12:120534113-120534719	ENSG00000288623,ENSG00000022840,ENSG00000241030,ENSG00000110871
chr12	120538668	120538849	12:120538668-120538849	ENSG00000288623,ENSG00000022840,ENSG00000110871
chr12	120550130	120550366	12:120550130-120550366	ENSG00000022840
chr12	120550460	120550663	12:120550460-120550663	ENSG00000022840
chr12	120581186	120581771	12:120581186-120581771	ENSG00000223538,ENSG00000201945,ENSG00000135100,ENSG00000241388,ENSG00000175970,ENSG00000242137,ENSG00000167272,ENSG00000022840
chr12	120584607	120584725	12:120584607-120584725	ENSG00000242137,ENSG00000167272
chr12	120647039	120647217	12:120647039-120647217	ENSG00000135100,ENSG00000241388,ENSG00000175970,ENSG00000157782,ENSG00000256008,ENSG00000242137,ENSG00000167272
chr12	120648980	120649498	12:120648980-120649498	ENSG00000135100,ENSG00000241388,ENSG00000175970,ENSG00000157782,ENSG00000256008,ENSG00000242137
chr12	120650167	120650297	12:120650167-120650297	ENSG00000157782
chr12	120651814	120652092	12:120651814-120652092	ENSG00000241388,ENSG00000157782,ENSG00000242137
chr12	120654187	120654444	12:120654187-120654444	ENSG00000135100,ENSG00000241388,ENSG00000157782,ENSG00000256008,ENSG00000242137
chr12	120669282	120669388	12:120669282-120669388	-
chr12	120677552	120678511	12:120677552-120678511	ENSG00000135100,ENSG00000241388,ENSG00000244585,ENSG00000110917,ENSG00000157782,ENSG00000242137
chr12	120686249	120687664	12:120686249-120687664	ENSG00000135100,ENSG00000241388,ENSG00000244585,ENSG00000175970,ENSG00000276188,ENSG00000277423,ENSG00000256364,ENSG00000110917,ENSG00000242137
chr12	120697929	120698163	12:120697929-120698163	ENSG00000276188,ENSG00000277423,ENSG00000256364,ENSG00000110917
chr12	120698587	120699076	12:120698587-120699076	ENSG00000135100,ENSG00000241388,ENSG00000175970,ENSG00000276188,ENSG00000277423,ENSG00000256364,ENSG00000110917,ENSG00000242137
chr12	120703285	120704004	12:120703285-120704004	ENSG00000135100,ENSG00000175970,ENSG00000276188,ENSG00000277423,ENSG00000256364,ENSG00000110917,ENSG00000242137
chr12	120710100	120711197	12:120710100-120711197	ENSG00000135100,ENSG00000241388,ENSG00000255946,ENSG00000122971,ENSG00000284143,ENSG00000256569,ENSG00000175970,ENSG00000276188,ENSG00000277423,ENSG00000242137,ENSG00000167272
chr12	120711502	120711602	12:120711502-120711602	ENSG00000284143,ENSG00000256569,ENSG00000175970,ENSG00000276188
chr12	120713937	120714152	12:120713937-120714152	ENSG00000135100,ENSG00000241388,ENSG00000284143,ENSG00000256569,ENSG00000175970,ENSG00000276188,ENSG00000242137
chr12	120725621	120726131	12:120725621-120726131	ENSG00000135100,ENSG00000241388,ENSG00000244585,ENSG00000231313,ENSG00000255946,ENSG00000122971,ENSG00000284143,ENSG00000256569,ENSG00000175970,ENSG00000242137
chr12	120774297	120774442	12:120774297-120774442	ENSG00000135100,ENSG00000241388,ENSG00000244585,ENSG00000231313,ENSG00000157837,ENSG00000255946
chr12	120783378	120783586	12:120783378-120783586	ENSG00000135100,ENSG00000241388,ENSG00000244585,ENSG00000231313,ENSG00000157837,ENSG00000255946
chr12	120849862	120850062	12:120849862-120850062	ENSG00000135100,ENSG00000241388,ENSG00000244585,ENSG00000231313,ENSG00000213137,ENSG00000157837,ENSG00000255946
chr12	120903939	120904666	12:120903939-120904666	ENSG00000135100,ENSG00000241388,ENSG00000244585,ENSG00000231313,ENSG00000286493,ENSG00000157837,ENSG00000255946
chr12	121016224	121016621	12:121016224-121016621	ENSG00000256963,ENSG00000135114,ENSG00000157895,ENSG00000135100,ENSG00000241388
chr12	121060191	121060301	12:121060191-121060301	ENSG00000274029,ENSG00000286248,ENSG00000223538,ENSG00000201945,ENSG00000279001,ENSG00000256963,ENSG00000283542,ENSG00000135114,ENSG00000135100
chr12	121060348	121060555	12:121060348-121060555	ENSG00000274029,ENSG00000286248,ENSG00000223538,ENSG00000201945,ENSG00000279001,ENSG00000256963,ENSG00000283542,ENSG00000135114,ENSG00000135100
chr12	121096023	121096209	12:121096023-121096209	ENSG00000274029,ENSG00000286248,ENSG00000223538,ENSG00000201945,ENSG00000279001,ENSG00000256963,ENSG00000283542,ENSG00000135114,ENSG00000135100,ENSG00000241388
chr12	121128405	121128512	12:121128405-121128512	ENSG00000274029,ENSG00000286248,ENSG00000089041,ENSG00000223538,ENSG00000201945
chr12	121129048	121129402	12:121129048-121129402	ENSG00000274029,ENSG00000286248,ENSG00000089041,ENSG00000223538,ENSG00000201945
chr12	121209953	121210522	12:121209953-121210522	ENSG00000135124,ENSG00000274029,ENSG00000286248
chr12	121230386	121230506	12:121230386-121230506	ENSG00000135124,ENSG00000274029,ENSG00000286248
chr12	121240636	121240868	12:121240636-121240868	ENSG00000274029,ENSG00000286248
chr12	121277089	121277266	12:121277089-121277266	ENSG00000110931,ENSG00000274029,ENSG00000286248
chr12	121279537	121280016	12:121279537-121280016	ENSG00000110931,ENSG00000274029,ENSG00000286248
chr12	121290083	121290190	12:121290083-121290190	ENSG00000110931
chr12	121296116	121297382	12:121296116-121297382	ENSG00000110931
chr12	121352150	121352665	12:121352150-121352665	ENSG00000284402,ENSG00000170633,ENSG00000258435,ENSG00000089053,ENSG00000274029,ENSG00000286248
chr12	121399651	121400402	12:121399651-121400402	ENSG00000284402,ENSG00000170633,ENSG00000258435,ENSG00000089053
chr12	121400481	121400643	12:121400481-121400643	ENSG00000284402,ENSG00000170633,ENSG00000258435
chr12	121466918	121468104	12:121466918-121468104	ENSG00000284402,ENSG00000089094,ENSG00000258435
chr12	121530638	121531065	12:121530638-121531065	ENSG00000089094
chr12	121533108	121533585	12:121533108-121533585	ENSG00000089094
chr12	121536055	121536593	12:121536055-121536593	ENSG00000089094
chr12	121536668	121538036	12:121536668-121538036	ENSG00000252393,ENSG00000089094
chr12	121552753	121552890	12:121552753-121552890	ENSG00000139714,ENSG00000252393,ENSG00000089094
chr12	121580253	121580509	12:121580253-121580509	ENSG00000252393,ENSG00000256742,ENSG00000089094
chr12	121590200	121590409	12:121590200-121590409	ENSG00000252393,ENSG00000256742,ENSG00000089094
chr12	121624726	121624848	12:121624726-121624848	ENSG00000276045,ENSG00000252393,ENSG00000256742
chr12	121626073	121627402	12:121626073-121627402	ENSG00000139714,ENSG00000276045,ENSG00000252393,ENSG00000256742,ENSG00000089094
chr12	121629758	121630022	12:121629758-121630022	ENSG00000139714,ENSG00000276045,ENSG00000252393,ENSG00000256742
chr12	121658452	121659247	12:121658452-121659247	ENSG00000139714,ENSG00000252393
chr12	121663974	121664084	12:121663974-121664084	ENSG00000139714
chr12	121672564	121672736	12:121672564-121672736	ENSG00000139714
chr12	121686803	121687378	12:121686803-121687378	ENSG00000283389,ENSG00000278084,ENSG00000256811,ENSG00000158104,ENSG00000188735,ENSG00000286586,ENSG00000139714,ENSG00000252393
chr12	121712577	121712943	12:121712577-121712943	ENSG00000278084,ENSG00000256811,ENSG00000158104,ENSG00000188735
chr12	121773304	121773429	12:121773304-121773429	ENSG00000188735
chr12	121789256	121789448	12:121789256-121789448	ENSG00000139725,ENSG00000188735
chr12	121789952	121790134	12:121789952-121790134	ENSG00000272849,ENSG00000139725,ENSG00000188735
chr12	121793886	121794655	12:121793886-121794655	ENSG00000283389,ENSG00000272849,ENSG00000139725,ENSG00000188735
chr12	121794700	121794888	12:121794700-121794888	ENSG00000272849,ENSG00000139725,ENSG00000188735
chr12	121794964	121795435	12:121794964-121795435	ENSG00000139718,ENSG00000274292,ENSG00000272849,ENSG00000212694,ENSG00000139725
chr12	121796971	121797702	12:121796971-121797702	ENSG00000283389,ENSG00000110801,ENSG00000287493,ENSG00000278084,ENSG00000256811,ENSG00000158104,ENSG00000139718,ENSG00000274292,ENSG00000272849,ENSG00000212694,ENSG00000139725
chr12	121797939	121798097	12:121797939-121798097	ENSG00000139718,ENSG00000274292,ENSG00000272849,ENSG00000212694,ENSG00000139725
chr12	121799484	121799710	12:121799484-121799710	ENSG00000139718,ENSG00000274292,ENSG00000272849,ENSG00000212694,ENSG00000139725
chr12	121799741	121801165	12:121799741-121801165	ENSG00000139718,ENSG00000274292,ENSG00000272849,ENSG00000212694,ENSG00000139725
chr12	121801881	121802024	12:121801881-121802024	ENSG00000139718,ENSG00000274292,ENSG00000272849,ENSG00000212694,ENSG00000139725
chr12	121802873	121803743	12:121802873-121803743	ENSG00000139718,ENSG00000274292,ENSG00000272849,ENSG00000212694,ENSG00000139725
chr12	121803842	121804569	12:121803842-121804569	ENSG00000139718,ENSG00000274292,ENSG00000272849,ENSG00000212694,ENSG00000139725
chr12	121811979	121812301	12:121811979-121812301	ENSG00000283389,ENSG00000278084,ENSG00000256811,ENSG00000158104,ENSG00000139718,ENSG00000274292,ENSG00000272849,ENSG00000212694,ENSG00000139725
chr12	121812495	121812661	12:121812495-121812661	ENSG00000256811,ENSG00000158104,ENSG00000272849
chr12	121839373	121839990	12:121839373-121839990	ENSG00000204671,ENSG00000158113,ENSG00000239082,ENSG00000283389,ENSG00000256950,ENSG00000110801,ENSG00000287493,ENSG00000278084,ENSG00000256811,ENSG00000158104
chr12	121888476	121889202	12:121888476-121889202	ENSG00000239082,ENSG00000283389,ENSG00000256950,ENSG00000110801,ENSG00000287493,ENSG00000278084,ENSG00000256811,ENSG00000158104
chr12	121918404	121918661	12:121918404-121918661	ENSG00000176383,ENSG00000204671,ENSG00000158113,ENSG00000158023,ENSG00000239082,ENSG00000283389,ENSG00000256950,ENSG00000110801,ENSG00000278084
chr12	121924715	121924918	12:121924715-121924918	ENSG00000204671,ENSG00000158113,ENSG00000158023,ENSG00000239082,ENSG00000283389,ENSG00000256950,ENSG00000278084
chr12	122021787	122021952	12:122021787-122021952	ENSG00000176383,ENSG00000204671,ENSG00000158113,ENSG00000110987,ENSG00000255856
chr12	122023451	122023656	12:122023451-122023656	ENSG00000204671,ENSG00000158113,ENSG00000110987,ENSG00000255856
chr12	122054421	122054626	12:122054421-122054626	ENSG00000176383,ENSG00000204671,ENSG00000158113,ENSG00000175727,ENSG00000256546
chr12	122064102	122064307	12:122064102-122064307	ENSG00000176383,ENSG00000204671,ENSG00000158113,ENSG00000175727,ENSG00000256546
chr12	122078201	122078977	12:122078201-122078977	ENSG00000176383,ENSG00000204671,ENSG00000158113,ENSG00000175727,ENSG00000256546
chr12	122080499	122080667	12:122080499-122080667	ENSG00000204671,ENSG00000158113,ENSG00000175727,ENSG00000256546
chr12	122081780	122082007	12:122081780-122082007	ENSG00000204671,ENSG00000158113,ENSG00000175727,ENSG00000256546
chr12	122098522	122098637	12:122098522-122098637	ENSG00000204671,ENSG00000158113
chr12	122225601	122226778	12:122225601-122226778	ENSG00000214760,ENSG00000139719,ENSG00000256861,ENSG00000184047,ENSG00000284934,ENSG00000176383,ENSG00000204671,ENSG00000158113
chr12	122266274	122266753	12:122266274-122266753	ENSG00000214760,ENSG00000130779,ENSG00000139719,ENSG00000256861,ENSG00000176383,ENSG00000204671,ENSG00000158113
chr12	122266956	122267056	12:122266956-122267056	ENSG00000139719,ENSG00000256861
chr12	122350587	122350756	12:122350587-122350756	ENSG00000214760,ENSG00000130779
chr12	122399605	122399747	12:122399605-122399747	ENSG00000252192,ENSG00000257097,ENSG00000214760,ENSG00000130779
chr12	122421976	122422797	12:122421976-122422797	ENSG00000252192,ENSG00000257097,ENSG00000214760,ENSG00000130779
chr12	122423545	122423688	12:122423545-122423688	ENSG00000257097,ENSG00000214760,ENSG00000130779
chr12	122500458	122501336	12:122500458-122501336	ENSG00000255972,ENSG00000184445,ENSG00000111011,ENSG00000275265,ENSG00000252192,ENSG00000033030,ENSG00000214760
chr12	122526624	122527423	12:122526624-122527423	ENSG00000196917,ENSG00000255398,ENSG00000182782,ENSG00000256249,ENSG00000274191,ENSG00000255972,ENSG00000184445,ENSG00000111011,ENSG00000275265,ENSG00000252192,ENSG00000033030,ENSG00000214760
chr12	122752468	122753184	12:122752468-122753184	ENSG00000130783,ENSG00000206914,ENSG00000139726,ENSG00000256044,ENSG00000196917,ENSG00000255398,ENSG00000182782,ENSG00000256249,ENSG00000274191,ENSG00000255972,ENSG00000184445
chr12	122774272	122774420	12:122774272-122774420	ENSG00000130783,ENSG00000206914,ENSG00000196917,ENSG00000255398,ENSG00000182782,ENSG00000256249,ENSG00000274191
chr12	122775096	122775233	12:122775096-122775233	ENSG00000130783,ENSG00000206914,ENSG00000255398,ENSG00000182782,ENSG00000256249,ENSG00000274191
chr12	122834414	122834550	12:122834414-122834550	ENSG00000130787
chr12	122834625	122834824	12:122834625-122834824	ENSG00000130787
chr12	122835360	122835619	12:122835360-122835619	ENSG00000130787
chr12	122835677	122835963	12:122835677-122835963	ENSG00000130787
chr12	122836020	122836122	12:122836020-122836122	ENSG00000130787
chr12	122851782	122852222	12:122851782-122852222	ENSG00000130787,ENSG00000255398,ENSG00000274191
chr12	122852298	122852439	12:122852298-122852439	ENSG00000130787
chr12	122860016	122860124	12:122860016-122860124	ENSG00000256152,ENSG00000130787
chr12	122860204	122860715	12:122860204-122860715	ENSG00000256152,ENSG00000130787
chr12	122860830	122860987	12:122860830-122860987	ENSG00000256152,ENSG00000130787
chr12	122862230	122862330	12:122862230-122862330	ENSG00000256152,ENSG00000130787
chr12	122862901	122863084	12:122862901-122863084	ENSG00000256152,ENSG00000130787
chr12	122867604	122868428	12:122867604-122868428	ENSG00000280138,ENSG00000256152,ENSG00000139722,ENSG00000130787
chr12	122870913	122871472	12:122870913-122871472	ENSG00000280138,ENSG00000256152,ENSG00000139722
chr12	122871915	122872752	12:122871915-122872752	ENSG00000280138,ENSG00000256152,ENSG00000139722
chr12	122888296	122888758	12:122888296-122888758	ENSG00000280138,ENSG00000139722
chr12	122888894	122888996	12:122888894-122888996	ENSG00000280138,ENSG00000139722
chr12	122895849	122896516	12:122895849-122896516	ENSG00000280138,ENSG00000139722
chr12	122942978	122943501	12:122942978-122943501	ENSG00000150967
chr12	122946640	122947806	12:122946640-122947806	ENSG00000150967
chr12	122952326	122952598	12:122952326-122952598	ENSG00000150967,ENSG00000130787
chr12	122958105	122958796	12:122958105-122958796	ENSG00000150967,ENSG00000255398
chr12	122966278	122966825	12:122966278-122966825	ENSG00000111325,ENSG00000150967
chr12	122974393	122974913	12:122974393-122974913	ENSG00000265526,ENSG00000182196,ENSG00000256028,ENSG00000111325,ENSG00000150967
chr12	122974976	122975426	12:122974976-122975426	ENSG00000265526,ENSG00000182196,ENSG00000256028,ENSG00000111325,ENSG00000150967
chr12	122980271	122981139	12:122980271-122981139	ENSG00000265526,ENSG00000182196,ENSG00000256028,ENSG00000111325,ENSG00000150967
chr12	122984173	122984394	12:122984173-122984394	ENSG00000182196,ENSG00000256028,ENSG00000111325
chr12	122984666	122984830	12:122984666-122984830	ENSG00000182196,ENSG00000256028,ENSG00000111325
chr12	122995657	122995824	12:122995657-122995824	ENSG00000265526
chr12	123043545	123043704	12:123043545-123043704	ENSG00000280120,ENSG00000265526
chr12	123085877	123086013	12:123085877-123086013	ENSG00000280381,ENSG00000251497,ENSG00000090975
chr12	123105360	123105775	12:123105360-123105775	ENSG00000280381,ENSG00000251497,ENSG00000265526,ENSG00000090975
chr12	123106990	123107569	12:123106990-123107569	ENSG00000280381,ENSG00000251497,ENSG00000265526,ENSG00000090975
chr12	123114428	123114590	12:123114428-123114590	ENSG00000280381,ENSG00000265526,ENSG00000090975
chr12	123115737	123115901	12:123115737-123115901	ENSG00000280381,ENSG00000090975
chr12	123141673	123141970	12:123141673-123141970	ENSG00000280120,ENSG00000265526
chr12	123142012	123142274	12:123142012-123142274	ENSG00000280120,ENSG00000265526
chr12	123149233	123149475	12:123149233-123149475	ENSG00000280120,ENSG00000090975
chr12	123150449	123151496	12:123150449-123151496	ENSG00000280120,ENSG00000051825,ENSG00000265526,ENSG00000090975
chr12	123232758	123233728	12:123232758-123233728	ENSG00000130921,ENSG00000051825,ENSG00000265526
chr12	123268067	123268293	12:123268067-123268293	ENSG00000199845,ENSG00000269980,ENSG00000111328
chr12	123269353	123269840	12:123269353-123269840	ENSG00000199845,ENSG00000269980,ENSG00000111328
chr12	123270752	123271376	12:123270752-123271376	ENSG00000206897,ENSG00000207189,ENSG00000199845,ENSG00000269980,ENSG00000111328
chr12	123271748	123272152	12:123271748-123272152	ENSG00000206897,ENSG00000207189,ENSG00000199845,ENSG00000269980,ENSG00000111328
chr12	123364187	123364292	12:123364187-123364292	ENSG00000284425,ENSG00000256092,ENSG00000207189,ENSG00000139697
chr12	123364395	123365932	12:123364395-123365932	ENSG00000183955,ENSG00000284425,ENSG00000256092,ENSG00000207189,ENSG00000139697,ENSG00000199845
chr12	123383447	123384345	12:123383447-123384345	ENSG00000206897,ENSG00000086598,ENSG00000278112,ENSG00000274427,ENSG00000184209,ENSG00000183955,ENSG00000284425,ENSG00000256092,ENSG00000207189,ENSG00000139697,ENSG00000199845
chr12	123388435	123389023	12:123388435-123389023	ENSG00000206897,ENSG00000183955,ENSG00000284425,ENSG00000256092,ENSG00000207189,ENSG00000139697,ENSG00000199845
chr12	123389526	123389775	12:123389526-123389775	ENSG00000183955,ENSG00000207189
chr12	123389827	123390046	12:123389827-123390046	ENSG00000183955,ENSG00000207189
chr12	123436057	123436918	12:123436057-123436918	ENSG00000278112,ENSG00000274427,ENSG00000184209,ENSG00000270445,ENSG00000150977,ENSG00000207189
chr12	123445672	123446481	12:123445672-123446481	ENSG00000278112,ENSG00000274427,ENSG00000184209,ENSG00000270445,ENSG00000150977
chr12	123458111	123458785	12:123458111-123458785	ENSG00000184209,ENSG00000150977
chr12	123478872	123479024	12:123478872-123479024	ENSG00000278112,ENSG00000274427,ENSG00000188026,ENSG00000184209
chr12	123532156	123532360	12:123532156-123532360	ENSG00000266655,ENSG00000278112,ENSG00000274427,ENSG00000188026
chr12	123533314	123533493	12:123533314-123533493	ENSG00000266655,ENSG00000278112,ENSG00000274427,ENSG00000188026
chr12	123533679	123534227	12:123533679-123534227	ENSG00000086598,ENSG00000266655,ENSG00000278112,ENSG00000274427,ENSG00000188026
chr12	123534273	123534469	12:123534273-123534469	ENSG00000266655,ENSG00000278112,ENSG00000274427,ENSG00000188026
chr12	123582248	123582348	12:123582248-123582348	ENSG00000086598,ENSG00000247373
chr12	123584027	123584924	12:123584027-123584924	ENSG00000206897,ENSG00000111364,ENSG00000086598,ENSG00000247373,ENSG00000278112,ENSG00000274427,ENSG00000284425,ENSG00000256092,ENSG00000207189,ENSG00000139697,ENSG00000199845
chr12	123601712	123602343	12:123601712-123602343	ENSG00000278861,ENSG00000279953,ENSG00000111358,ENSG00000111361,ENSG00000206897,ENSG00000111364,ENSG00000086598,ENSG00000247373,ENSG00000207189
chr12	123633480	123634025	12:123633480-123634025	ENSG00000197653,ENSG00000280300,ENSG00000278861,ENSG00000279953,ENSG00000111358,ENSG00000111361,ENSG00000206897,ENSG00000111364
chr12	123670963	123671294	12:123670963-123671294	ENSG00000197653,ENSG00000280300,ENSG00000239215,ENSG00000286092,ENSG00000168778,ENSG00000278861,ENSG00000279953,ENSG00000111358,ENSG00000206897
chr12	123711994	123712755	12:123711994-123712755	ENSG00000250091,ENSG00000197653,ENSG00000280300,ENSG00000239215,ENSG00000286092,ENSG00000185344,ENSG00000255839,ENSG00000278861,ENSG00000279953
chr12	123972498	123973404	12:123972498-123973404	ENSG00000256827,ENSG00000178882,ENSG00000274874,ENSG00000179195,ENSG00000270095,ENSG00000270061,ENSG00000269938,ENSG00000269997,ENSG00000270048,ENSG00000270130,ENSG00000250091,ENSG00000119242,ENSG00000197653,ENSG00000280300
chr12	123973613	123973809	12:123973613-123973809	ENSG00000256827,ENSG00000178882,ENSG00000274874,ENSG00000179195,ENSG00000270095,ENSG00000270061,ENSG00000269938,ENSG00000269997,ENSG00000270048,ENSG00000270130,ENSG00000250091,ENSG00000119242,ENSG00000197653
chr12	124188799	124188941	12:124188799-124188941	ENSG00000256596,ENSG00000275389
chr12	124359576	124360215	12:124359576-124360215	ENSG00000275967,ENSG00000196498,ENSG00000275389,ENSG00000256827
chr12	124367907	124368153	12:124367907-124368153	ENSG00000275967
chr12	124369252	124370257	12:124369252-124370257	ENSG00000275967,ENSG00000255965,ENSG00000287242,ENSG00000196498,ENSG00000256596,ENSG00000275389,ENSG00000256827,ENSG00000250091
chr12	124379859	124380787	12:124379859-124380787	ENSG00000275967,ENSG00000255965,ENSG00000196498
chr12	124381672	124382318	12:124381672-124382318	ENSG00000275967,ENSG00000255965,ENSG00000196498,ENSG00000256827
chr12	124386245	124386382	12:124386245-124386382	ENSG00000275967,ENSG00000255965,ENSG00000196498
chr12	124389177	124389618	12:124389177-124389618	ENSG00000275967,ENSG00000255965,ENSG00000196498
chr12	124390833	124391001	12:124390833-124391001	ENSG00000255965,ENSG00000196498
chr12	124392495	124392595	12:124392495-124392595	-
chr12	124392720	124393479	12:124392720-124393479	ENSG00000275967,ENSG00000255965,ENSG00000196498
chr12	124404220	124404345	12:124404220-124404345	-
chr12	124422302	124423714	12:124422302-124423714	ENSG00000275967,ENSG00000196498,ENSG00000275389,ENSG00000256827
chr12	124427762	124428010	12:124427762-124428010	ENSG00000196498
chr12	124428985	124429106	12:124428985-124429106	ENSG00000196498
chr12	124441196	124441386	12:124441196-124441386	-
chr12	124453284	124453384	12:124453284-124453384	-
chr12	124453419	124454249	12:124453419-124454249	ENSG00000275967,ENSG00000287242,ENSG00000275389
chr12	124456702	124456898	12:124456702-124456898	-
chr12	124456934	124457044	12:124456934-124457044	-
chr12	124457617	124457801	12:124457617-124457801	-
chr12	124490984	124491122	12:124490984-124491122	ENSG00000196498
chr12	124497768	124497952	12:124497768-124497952	ENSG00000196498
chr12	124506260	124506817	12:124506260-124506817	ENSG00000214650,ENSG00000279527
chr12	124509650	124509790	12:124509650-124509790	ENSG00000214650
chr12	124509849	124510087	12:124509849-124510087	ENSG00000214650
chr12	124512741	124513303	12:124512741-124513303	ENSG00000214650,ENSG00000279527,ENSG00000196498
chr12	124517329	124517516	12:124517329-124517516	ENSG00000214650,ENSG00000279527,ENSG00000279071
chr12	124517749	124517876	12:124517749-124517876	ENSG00000214650,ENSG00000279527,ENSG00000279071
chr12	124518136	124518963	12:124518136-124518963	ENSG00000214650,ENSG00000279527,ENSG00000279071,ENSG00000280354,ENSG00000196498
chr12	124519117	124519311	12:124519117-124519311	ENSG00000214650,ENSG00000279527,ENSG00000279071,ENSG00000196498
chr12	124520348	124520570	12:124520348-124520570	ENSG00000279527,ENSG00000279071,ENSG00000280354,ENSG00000196498
chr12	124543312	124543423	12:124543312-124543423	ENSG00000279527,ENSG00000279071,ENSG00000280354,ENSG00000196498
chr12	124554725	124554891	12:124554725-124554891	ENSG00000279527,ENSG00000279071,ENSG00000280354,ENSG00000279121,ENSG00000279334
chr12	124566300	124567048	12:124566300-124567048	ENSG00000279527,ENSG00000279121,ENSG00000279334,ENSG00000196498
chr12	124567082	124568244	12:124567082-124568244	ENSG00000279527,ENSG00000279071,ENSG00000280354,ENSG00000279121,ENSG00000279334,ENSG00000196498
chr12	124568495	124568790	12:124568495-124568790	ENSG00000279121,ENSG00000279334,ENSG00000196498
chr12	124589019	124589233	12:124589019-124589233	ENSG00000280097,ENSG00000279087
chr12	124609070	124609399	12:124609070-124609399	ENSG00000280097,ENSG00000279087
chr12	124625899	124626728	12:124625899-124626728	ENSG00000280097,ENSG00000278973,ENSG00000280444,ENSG00000279087,ENSG00000256596,ENSG00000275389
chr12	124626876	124627432	12:124626876-124627432	ENSG00000278973,ENSG00000280444,ENSG00000279087
chr12	124655113	124655288	12:124655113-124655288	ENSG00000279087
chr12	124655378	124655612	12:124655378-124655612	ENSG00000279087
chr12	124681451	124681631	12:124681451-124681631	ENSG00000279087
chr12	124682163	124682296	12:124682163-124682296	-
chr12	124685112	124685350	12:124685112-124685350	-
chr12	124687715	124687883	12:124687715-124687883	-
chr12	124688074	124688282	12:124688074-124688282	-
chr12	124694860	124695380	12:124694860-124695380	ENSG00000287242,ENSG00000275389,ENSG00000250091
chr12	124712980	124713998	12:124712980-124713998	-
chr12	124720730	124721164	12:124720730-124721164	ENSG00000279931,ENSG00000275389
chr12	124727232	124727745	12:124727232-124727745	ENSG00000279931
chr12	124740761	124740861	12:124740761-124740861	-
chr12	124740906	124741091	12:124740906-124741091	-
chr12	124745775	124746416	12:124745775-124746416	ENSG00000275967,ENSG00000279931,ENSG00000287242,ENSG00000265345,ENSG00000280125,ENSG00000286209,ENSG00000280415,ENSG00000271184,ENSG00000275212,ENSG00000284848,ENSG00000275389,ENSG00000256827,ENSG00000250091,ENSG00000197653
chr12	124755328	124755455	12:124755328-124755455	ENSG00000287242
chr12	124767105	124767224	12:124767105-124767224	ENSG00000275967,ENSG00000287242,ENSG00000256827
chr12	124833719	124833999	12:124833719-124833999	ENSG00000287242
chr12	124838165	124838541	12:124838165-124838541	ENSG00000287242
chr12	124849497	124849612	12:124849497-124849612	ENSG00000073060,ENSG00000287242
chr12	124861483	124861790	12:124861483-124861790	ENSG00000073060,ENSG00000287242,ENSG00000265345,ENSG00000241129
chr12	124863545	124864171	12:124863545-124864171	ENSG00000073060,ENSG00000287242,ENSG00000265345,ENSG00000241129
chr12	124904495	124905115	12:124904495-124905115	ENSG00000287242,ENSG00000252008,ENSG00000150991,ENSG00000265345,ENSG00000241129
chr12	124905186	124905293	12:124905186-124905293	ENSG00000252008,ENSG00000150991,ENSG00000265345,ENSG00000241129
chr12	124906843	124907039	12:124906843-124907039	-
chr12	124913913	124915453	12:124913913-124915453	-
chr12	124916393	124916632	12:124916393-124916632	-
chr12	124917131	124917885	12:124917131-124917885	-
chr12	124921707	124921960	12:124921707-124921960	-
chr12	124927068	124928795	12:124927068-124928795	-
chr12	124938641	124938800	12:124938641-124938800	-
chr12	124939116	124940225	12:124939116-124940225	-
chr12	124940283	124941212	12:124940283-124941212	-
chr12	124988908	124989347	12:124988908-124989347	ENSG00000265345,ENSG00000241129,ENSG00000150990,ENSG00000184992,ENSG00000280634,ENSG00000279233,ENSG00000256814,ENSG00000287240,ENSG00000280117
chr12	124993552	124993706	12:124993552-124993706	ENSG00000265345,ENSG00000241129,ENSG00000150990,ENSG00000184992,ENSG00000280634,ENSG00000279233
chr12	125049453	125050006	12:125049453-125050006	ENSG00000265345,ENSG00000241129,ENSG00000184992,ENSG00000280634,ENSG00000256093,ENSG00000081760,ENSG00000279233,ENSG00000256814,ENSG00000287240,ENSG00000280117,ENSG00000279462,ENSG00000280125,ENSG00000286209,ENSG00000280415,ENSG00000271184,ENSG00000249267,ENSG00000275212,ENSG00000284848,ENSG00000280364,ENSG00000280398,ENSG00000280272,ENSG00000286386,ENSG00000255595,ENSG00000256494,ENSG00000214043,ENSG00000256125,ENSG00000255853,ENSG00000256310,ENSG00000255900,ENSG00000278866,ENSG00000279171,ENSG00000189238,ENSG00000256128
chr12	125065206	125065622	12:125065206-125065622	ENSG00000280634,ENSG00000256093,ENSG00000081760,ENSG00000279233,ENSG00000256814,ENSG00000287240,ENSG00000280117,ENSG00000280125,ENSG00000286209,ENSG00000280415,ENSG00000271184,ENSG00000275212,ENSG00000284848,ENSG00000214043
chr12	125097497	125097772	12:125097497-125097772	ENSG00000081760,ENSG00000279233,ENSG00000256814,ENSG00000287240,ENSG00000280117,ENSG00000279462,ENSG00000280125,ENSG00000286209,ENSG00000280415,ENSG00000271184,ENSG00000249267,ENSG00000275212,ENSG00000284848,ENSG00000280398,ENSG00000280272
chr12	125331054	125331211	12:125331054-125331211	ENSG00000256814,ENSG00000287240,ENSG00000280117,ENSG00000139364,ENSG00000279462,ENSG00000280125,ENSG00000286209,ENSG00000280415,ENSG00000271184,ENSG00000249267,ENSG00000275212,ENSG00000284848,ENSG00000280364,ENSG00000280398,ENSG00000280272,ENSG00000286386,ENSG00000255595,ENSG00000256494,ENSG00000214043,ENSG00000256125,ENSG00000255853,ENSG00000256310,ENSG00000256732,ENSG00000255900,ENSG00000255944,ENSG00000278866,ENSG00000279171,ENSG00000255998,ENSG00000189238,ENSG00000256128,ENSG00000255923,ENSG00000249873,ENSG00000256286
chr12	125340856	125341165	12:125340856-125341165	ENSG00000279233,ENSG00000256814,ENSG00000287240,ENSG00000280117,ENSG00000139364,ENSG00000279462,ENSG00000280125,ENSG00000286209,ENSG00000280415,ENSG00000271184,ENSG00000249267,ENSG00000275212,ENSG00000284848,ENSG00000280364,ENSG00000280398,ENSG00000280272,ENSG00000286386,ENSG00000255595,ENSG00000256494,ENSG00000214043,ENSG00000256125,ENSG00000255853,ENSG00000256310,ENSG00000256732,ENSG00000255900,ENSG00000255944,ENSG00000278866,ENSG00000279171,ENSG00000255998,ENSG00000189238,ENSG00000256128,ENSG00000255923,ENSG00000249873,ENSG00000256286,ENSG00000257021
chr12	127079049	127079377	12:127079049-127079377	ENSG00000280125,ENSG00000286209,ENSG00000280415,ENSG00000271184,ENSG00000249267,ENSG00000275212,ENSG00000284848,ENSG00000280364,ENSG00000280398,ENSG00000280272,ENSG00000286386,ENSG00000255595,ENSG00000256494,ENSG00000214043,ENSG00000256125,ENSG00000255853,ENSG00000256310,ENSG00000256732,ENSG00000255900,ENSG00000255944,ENSG00000278866,ENSG00000279171,ENSG00000255998,ENSG00000189238,ENSG00000256128,ENSG00000255923,ENSG00000249873,ENSG00000256286,ENSG00000257021,ENSG00000249345,ENSG00000286016,ENSG00000256496,ENSG00000253089,ENSG00000256362,ENSG00000256502,ENSG00000280024,ENSG00000287365,ENSG00000279952,ENSG00000287112,ENSG00000286922,ENSG00000257035,ENSG00000256022,ENSG00000288523,ENSG00000286662,ENSG00000279475,ENSG00000256597,ENSG00000287311,ENSG00000256551,ENSG00000256659,ENSG00000276487,ENSG00000265061,ENSG00000181234,ENSG00000256085
chr12	127083411	127083680	12:127083411-127083680	ENSG00000280125,ENSG00000286209,ENSG00000280415,ENSG00000271184,ENSG00000249267,ENSG00000275212,ENSG00000284848,ENSG00000280364,ENSG00000280398,ENSG00000280272,ENSG00000286386,ENSG00000255595,ENSG00000256494,ENSG00000214043,ENSG00000256125,ENSG00000255853,ENSG00000256310,ENSG00000256732,ENSG00000255900,ENSG00000255944,ENSG00000278866,ENSG00000279171,ENSG00000255998,ENSG00000189238,ENSG00000256128,ENSG00000255923,ENSG00000249873,ENSG00000256286,ENSG00000257021,ENSG00000249345,ENSG00000286016,ENSG00000256496,ENSG00000253089,ENSG00000256362,ENSG00000256502,ENSG00000280024,ENSG00000287365,ENSG00000279952,ENSG00000287112,ENSG00000286922,ENSG00000199584,ENSG00000257035,ENSG00000256022,ENSG00000288523,ENSG00000286662,ENSG00000279475,ENSG00000255757,ENSG00000256597,ENSG00000256643,ENSG00000287311,ENSG00000256551,ENSG00000256659,ENSG00000276487,ENSG00000265061,ENSG00000256581,ENSG00000277217,ENSG00000256699,ENSG00000280051,ENSG00000256085
chr12	127108768	127108873	12:127108768-127108873	ENSG00000280125,ENSG00000286209,ENSG00000280415,ENSG00000249267,ENSG00000275212,ENSG00000284848,ENSG00000280364,ENSG00000280398,ENSG00000280272,ENSG00000286386,ENSG00000255595,ENSG00000256494,ENSG00000214043,ENSG00000256125,ENSG00000255853,ENSG00000256310,ENSG00000256732,ENSG00000255900,ENSG00000255944,ENSG00000278866,ENSG00000279171,ENSG00000255998,ENSG00000189238,ENSG00000256128,ENSG00000255923,ENSG00000249873,ENSG00000256286,ENSG00000257021,ENSG00000249345,ENSG00000286016,ENSG00000256292,ENSG00000256496,ENSG00000253089,ENSG00000256362,ENSG00000256502,ENSG00000280024,ENSG00000287365,ENSG00000279952,ENSG00000287112,ENSG00000286922,ENSG00000199584,ENSG00000256022,ENSG00000288523,ENSG00000286662,ENSG00000279475,ENSG00000256643,ENSG00000287311,ENSG00000256659,ENSG00000276487,ENSG00000265061
chr12	127146026	127146329	12:127146026-127146329	ENSG00000249267,ENSG00000275212,ENSG00000280364,ENSG00000280398,ENSG00000286386,ENSG00000255595,ENSG00000256494,ENSG00000214043,ENSG00000256125,ENSG00000255853,ENSG00000256732,ENSG00000255944,ENSG00000278866,ENSG00000279171,ENSG00000255998,ENSG00000189238,ENSG00000256128,ENSG00000255923,ENSG00000249873,ENSG00000256286,ENSG00000257021,ENSG00000286016,ENSG00000256001,ENSG00000286791,ENSG00000278266,ENSG00000253089,ENSG00000256362,ENSG00000256502,ENSG00000280024,ENSG00000287365,ENSG00000279952,ENSG00000256022,ENSG00000279475,ENSG00000256643
chr12	127163046	127163291	12:127163046-127163291	ENSG00000271184,ENSG00000275212,ENSG00000284848,ENSG00000280364,ENSG00000280398,ENSG00000280272,ENSG00000286386,ENSG00000255595,ENSG00000256494,ENSG00000214043,ENSG00000256125,ENSG00000255853,ENSG00000256310,ENSG00000256732,ENSG00000255900,ENSG00000255944,ENSG00000278866,ENSG00000279171,ENSG00000255998,ENSG00000189238,ENSG00000256128,ENSG00000255923,ENSG00000249873,ENSG00000256286,ENSG00000257021,ENSG00000286016,ENSG00000256001,ENSG00000286791,ENSG00000278266,ENSG00000287339,ENSG00000253089,ENSG00000256362,ENSG00000256502,ENSG00000280024,ENSG00000287365,ENSG00000279952,ENSG00000287112,ENSG00000286922,ENSG00000288523,ENSG00000286662,ENSG00000279475,ENSG00000255757,ENSG00000256643,ENSG00000265061,ENSG00000279180,ENSG00000265635
chr12	127165951	127166427	12:127165951-127166427	ENSG00000279233,ENSG00000256814,ENSG00000287240,ENSG00000280117,ENSG00000279462,ENSG00000280125,ENSG00000286209,ENSG00000280415,ENSG00000271184,ENSG00000249267,ENSG00000275212,ENSG00000284848,ENSG00000280364,ENSG00000280398,ENSG00000280272,ENSG00000286386,ENSG00000255595,ENSG00000256494,ENSG00000214043,ENSG00000256125,ENSG00000255853,ENSG00000256310,ENSG00000256732,ENSG00000255900,ENSG00000255944,ENSG00000278866,ENSG00000279171,ENSG00000255998,ENSG00000189238,ENSG00000256128,ENSG00000255923,ENSG00000249873,ENSG00000256286,ENSG00000257021,ENSG00000249345,ENSG00000286016,ENSG00000256001,ENSG00000286791,ENSG00000278266,ENSG00000287339,ENSG00000256292,ENSG00000256496,ENSG00000253089,ENSG00000256362,ENSG00000256502,ENSG00000280024,ENSG00000287365,ENSG00000279952,ENSG00000287112,ENSG00000286922,ENSG00000255945,ENSG00000199584,ENSG00000257035,ENSG00000256022,ENSG00000288523,ENSG00000286662,ENSG00000279475,ENSG00000255757,ENSG00000256597,ENSG00000256971,ENSG00000256643,ENSG00000287311,ENSG00000256551,ENSG00000256659,ENSG00000276487,ENSG00000265061,ENSG00000181234,ENSG00000279180,ENSG00000265635,ENSG00000255838,ENSG00000256581,ENSG00000151952,ENSG00000249196,ENSG00000277217,ENSG00000256699,ENSG00000280051,ENSG00000256085,ENSG00000286246
chr12	127293678	127293780	12:127293678-127293780	ENSG00000280125,ENSG00000249267,ENSG00000275212,ENSG00000284848,ENSG00000280364,ENSG00000280398,ENSG00000280272,ENSG00000286386,ENSG00000255595,ENSG00000256494,ENSG00000214043,ENSG00000256125,ENSG00000255853,ENSG00000256310,ENSG00000256732,ENSG00000255900,ENSG00000255944,ENSG00000278866,ENSG00000279171,ENSG00000255998,ENSG00000189238,ENSG00000256128,ENSG00000255923,ENSG00000249873,ENSG00000256286,ENSG00000257021,ENSG00000286016,ENSG00000256292,ENSG00000256496,ENSG00000253089,ENSG00000256362,ENSG00000256502,ENSG00000280024,ENSG00000287365,ENSG00000279952,ENSG00000287112,ENSG00000286922,ENSG00000199584,ENSG00000257035,ENSG00000256022,ENSG00000288523,ENSG00000286662,ENSG00000279475,ENSG00000255757,ENSG00000256597,ENSG00000256643,ENSG00000287311,ENSG00000256551,ENSG00000256659,ENSG00000276487,ENSG00000265061,ENSG00000181234,ENSG00000279180,ENSG00000265635,ENSG00000286246
chr12	127559687	127560003	12:127559687-127560003	ENSG00000280125,ENSG00000286209,ENSG00000280415,ENSG00000271184,ENSG00000249267,ENSG00000275212,ENSG00000284848,ENSG00000280364,ENSG00000280398,ENSG00000280272,ENSG00000286386,ENSG00000255595,ENSG00000256494,ENSG00000214043,ENSG00000256125,ENSG00000255853,ENSG00000256310,ENSG00000256732,ENSG00000255900,ENSG00000255944,ENSG00000278866,ENSG00000279171,ENSG00000255998,ENSG00000189238,ENSG00000256128,ENSG00000255923,ENSG00000249873,ENSG00000256286,ENSG00000257021,ENSG00000256496,ENSG00000253089,ENSG00000256362,ENSG00000256502,ENSG00000280024,ENSG00000287365,ENSG00000279952,ENSG00000287112,ENSG00000286922,ENSG00000287622,ENSG00000255945,ENSG00000199584,ENSG00000257035,ENSG00000256022,ENSG00000288523,ENSG00000286662,ENSG00000279475,ENSG00000255757,ENSG00000256597,ENSG00000256971,ENSG00000256643,ENSG00000287311,ENSG00000256551,ENSG00000256659,ENSG00000276487,ENSG00000265061,ENSG00000181234,ENSG00000279180,ENSG00000265635,ENSG00000256581,ENSG00000151952,ENSG00000249196,ENSG00000277217,ENSG00000256699,ENSG00000280051,ENSG00000256085,ENSG00000286246,ENSG00000256137,ENSG00000286394,ENSG00000280196,ENSG00000251536
chr12	127926131	127926266	12:127926131-127926266	ENSG00000279952,ENSG00000199584,ENSG00000257035,ENSG00000256022,ENSG00000288523,ENSG00000286662,ENSG00000279475,ENSG00000255757,ENSG00000256597,ENSG00000256193,ENSG00000256971,ENSG00000256643,ENSG00000287311,ENSG00000256551,ENSG00000256659,ENSG00000276487,ENSG00000265061,ENSG00000181234,ENSG00000279180,ENSG00000265635,ENSG00000256581,ENSG00000249196,ENSG00000277217,ENSG00000280051,ENSG00000256137,ENSG00000286394,ENSG00000251536
chr12	127928667	127928805	12:127928667-127928805	ENSG00000279952,ENSG00000199584,ENSG00000257035,ENSG00000256022,ENSG00000288523,ENSG00000286662,ENSG00000279475,ENSG00000255757,ENSG00000256597,ENSG00000256193,ENSG00000256971,ENSG00000256643,ENSG00000287311,ENSG00000256551,ENSG00000256659,ENSG00000276487,ENSG00000265061,ENSG00000181234,ENSG00000279180,ENSG00000265635,ENSG00000256581,ENSG00000249196,ENSG00000277217,ENSG00000256699,ENSG00000280051,ENSG00000256137,ENSG00000286394,ENSG00000251536
chr12	128418957	128419191	12:128418957-128419191	ENSG00000284848,ENSG00000255853,ENSG00000256310,ENSG00000256732,ENSG00000255900,ENSG00000255944,ENSG00000255998,ENSG00000189238,ENSG00000287365,ENSG00000287112,ENSG00000257035,ENSG00000256022,ENSG00000288523,ENSG00000286662,ENSG00000279475,ENSG00000255757,ENSG00000256643,ENSG00000287311,ENSG00000256551,ENSG00000256659,ENSG00000276487,ENSG00000265061,ENSG00000181234,ENSG00000279180,ENSG00000265635,ENSG00000257025,ENSG00000256630,ENSG00000255838,ENSG00000256581,ENSG00000151952,ENSG00000249196,ENSG00000277217,ENSG00000256699,ENSG00000280051,ENSG00000256085,ENSG00000286246,ENSG00000256137,ENSG00000286394,ENSG00000280196,ENSG00000251536,ENSG00000242963,ENSG00000259862
chr12	128823590	128823741	12:128823590-128823741	ENSG00000181234,ENSG00000265635,ENSG00000139370,ENSG00000279500,ENSG00000274695,ENSG00000151948,ENSG00000255838,ENSG00000256581,ENSG00000151952,ENSG00000249196,ENSG00000277217,ENSG00000256699,ENSG00000280051,ENSG00000256085,ENSG00000256137,ENSG00000286394
chr12	128823888	128824242	12:128823888-128824242	ENSG00000286662,ENSG00000279475,ENSG00000256643,ENSG00000287311,ENSG00000256551,ENSG00000256659,ENSG00000276487,ENSG00000265061,ENSG00000181234,ENSG00000279180,ENSG00000265635,ENSG00000139370,ENSG00000279500,ENSG00000274695,ENSG00000151948,ENSG00000255838,ENSG00000256581,ENSG00000151952,ENSG00000249196,ENSG00000277217,ENSG00000256699,ENSG00000280051,ENSG00000256085,ENSG00000286246,ENSG00000256137,ENSG00000286394,ENSG00000280196,ENSG00000251536,ENSG00000259862
chr12	130076935	130077046	12:130076935-130077046	ENSG00000256551,ENSG00000256659,ENSG00000265061,ENSG00000279180,ENSG00000265635,ENSG00000255838,ENSG00000256581,ENSG00000151952,ENSG00000249196,ENSG00000277217,ENSG00000256699,ENSG00000280051,ENSG00000256085,ENSG00000286246,ENSG00000256137,ENSG00000286394,ENSG00000280196,ENSG00000251536,ENSG00000261650,ENSG00000214039,ENSG00000256298,ENSG00000256906,ENSG00000279193,ENSG00000276122,ENSG00000250208,ENSG00000280405,ENSG00000111432,ENSG00000242963,ENSG00000259862,ENSG00000279343,ENSG00000279478,ENSG00000060709,ENSG00000256343,ENSG00000279146,ENSG00000279905,ENSG00000256064
chr12	130342519	130342737	12:130342519-130342737	ENSG00000256643,ENSG00000276487,ENSG00000181234,ENSG00000256581,ENSG00000151952,ENSG00000249196,ENSG00000277217,ENSG00000256699,ENSG00000280051,ENSG00000256085,ENSG00000286246,ENSG00000256137,ENSG00000286394,ENSG00000280196,ENSG00000251536,ENSG00000261650,ENSG00000214039,ENSG00000256298,ENSG00000279193,ENSG00000276122,ENSG00000250208,ENSG00000280405,ENSG00000111432,ENSG00000242963,ENSG00000259862,ENSG00000125207,ENSG00000279343,ENSG00000279478,ENSG00000060709,ENSG00000256343,ENSG00000279146,ENSG00000279905,ENSG00000256064
chr12	130819074	130819271	12:130819074-130819271	ENSG00000060709,ENSG00000256299,ENSG00000256250,ENSG00000111450,ENSG00000279650,ENSG00000256343,ENSG00000279146,ENSG00000279905,ENSG00000256064
chr12	130839020	130839645	12:130839020-130839645	ENSG00000151952,ENSG00000277217,ENSG00000256699,ENSG00000280051,ENSG00000256085,ENSG00000286246,ENSG00000256137,ENSG00000286394,ENSG00000280196,ENSG00000251536,ENSG00000280405,ENSG00000242963,ENSG00000259862,ENSG00000279478,ENSG00000060709,ENSG00000287792,ENSG00000212251,ENSG00000248703,ENSG00000279746,ENSG00000226356,ENSG00000256151,ENSG00000280002,ENSG00000279581,ENSG00000256204,ENSG00000280200,ENSG00000279976,ENSG00000279940,ENSG00000206850,ENSG00000132341,ENSG00000222438,ENSG00000256299,ENSG00000256250,ENSG00000111450,ENSG00000279650,ENSG00000256343,ENSG00000279146,ENSG00000279905,ENSG00000256064
chr12	130871513	130872642	12:130871513-130872642	ENSG00000256137,ENSG00000286394,ENSG00000251536,ENSG00000060709,ENSG00000256151,ENSG00000280002,ENSG00000279581,ENSG00000256204,ENSG00000280200,ENSG00000279976,ENSG00000279940,ENSG00000206850,ENSG00000132341,ENSG00000222438,ENSG00000111450,ENSG00000279650,ENSG00000256343,ENSG00000279146,ENSG00000279905
chr12	130916296	130916404	12:130916296-130916404	ENSG00000256085,ENSG00000280196,ENSG00000251536,ENSG00000060709,ENSG00000243499,ENSG00000249926,ENSG00000212154,ENSG00000256424,ENSG00000279388,ENSG00000256209,ENSG00000287136,ENSG00000275232,ENSG00000256484,ENSG00000287792,ENSG00000230294,ENSG00000286462,ENSG00000212251,ENSG00000248703,ENSG00000279746,ENSG00000204603,ENSG00000279993,ENSG00000279128,ENSG00000256151,ENSG00000280002,ENSG00000279581,ENSG00000256204,ENSG00000280200,ENSG00000279976,ENSG00000279940,ENSG00000206850,ENSG00000279650,ENSG00000256343,ENSG00000279146,ENSG00000279905,ENSG00000256064
chr12	131047522	131047769	12:131047522-131047769	ENSG00000280051,ENSG00000256085,ENSG00000286246,ENSG00000256137,ENSG00000286394,ENSG00000280196,ENSG00000251536,ENSG00000259862,ENSG00000060709,ENSG00000249926,ENSG00000212154,ENSG00000256424,ENSG00000279388,ENSG00000256209,ENSG00000287136,ENSG00000275232,ENSG00000256484,ENSG00000287792,ENSG00000230294,ENSG00000286462,ENSG00000226356,ENSG00000256810,ENSG00000279993,ENSG00000279128,ENSG00000256151,ENSG00000280002,ENSG00000279581,ENSG00000256204,ENSG00000280200,ENSG00000279976,ENSG00000279940,ENSG00000279650,ENSG00000256343,ENSG00000279146,ENSG00000279905,ENSG00000256064
chr12	131048115	131048553	12:131048115-131048553	ENSG00000280051,ENSG00000256085,ENSG00000286246,ENSG00000256137,ENSG00000286394,ENSG00000280196,ENSG00000060709,ENSG00000249926,ENSG00000212154,ENSG00000256424,ENSG00000256209,ENSG00000256484,ENSG00000287792,ENSG00000230294,ENSG00000286462,ENSG00000226356,ENSG00000256810,ENSG00000279993,ENSG00000279128,ENSG00000256151,ENSG00000280002,ENSG00000279581,ENSG00000256204,ENSG00000280200,ENSG00000279976,ENSG00000279940,ENSG00000256343,ENSG00000279146,ENSG00000279905,ENSG00000256064
chr12	131050081	131050398	12:131050081-131050398	ENSG00000277217,ENSG00000280051,ENSG00000256085,ENSG00000286246,ENSG00000256137,ENSG00000286394,ENSG00000280196,ENSG00000251536,ENSG00000242963,ENSG00000060709,ENSG00000243499,ENSG00000279388,ENSG00000256209,ENSG00000256484,ENSG00000287792,ENSG00000286462,ENSG00000226356,ENSG00000256810,ENSG00000279993,ENSG00000279128,ENSG00000256151,ENSG00000280002,ENSG00000279581,ENSG00000256204,ENSG00000280200,ENSG00000279976,ENSG00000279940,ENSG00000279650,ENSG00000256343,ENSG00000279146,ENSG00000279905,ENSG00000256064
chr12	131066191	131066472	12:131066191-131066472	ENSG00000251536,ENSG00000060709,ENSG00000256484,ENSG00000286462,ENSG00000212251,ENSG00000248703,ENSG00000279746,ENSG00000256810,ENSG00000279993,ENSG00000279128,ENSG00000256151,ENSG00000280002,ENSG00000279581,ENSG00000256204,ENSG00000280200,ENSG00000279976,ENSG00000279940,ENSG00000111452
chr12	131074426	131075210	12:131074426-131075210	ENSG00000151952,ENSG00000280196,ENSG00000251536,ENSG00000250208,ENSG00000111432,ENSG00000259862,ENSG00000279478,ENSG00000060709,ENSG00000249926,ENSG00000212154,ENSG00000279153,ENSG00000256424,ENSG00000279388,ENSG00000256209,ENSG00000287136,ENSG00000275232,ENSG00000256484,ENSG00000287792,ENSG00000230294,ENSG00000286462,ENSG00000226356,ENSG00000204603,ENSG00000256810,ENSG00000279993,ENSG00000279128,ENSG00000256151,ENSG00000280002,ENSG00000279581,ENSG00000256204,ENSG00000280200,ENSG00000279976,ENSG00000279940,ENSG00000111452,ENSG00000256343,ENSG00000279146,ENSG00000279905,ENSG00000256064
chr12	131085188	131085605	12:131085188-131085605	ENSG00000151952,ENSG00000256085,ENSG00000286246,ENSG00000256137,ENSG00000286394,ENSG00000280196,ENSG00000251536,ENSG00000259862,ENSG00000279478,ENSG00000060709,ENSG00000243499,ENSG00000279153,ENSG00000287639,ENSG00000279388,ENSG00000256209,ENSG00000287136,ENSG00000275232,ENSG00000256484,ENSG00000287792,ENSG00000230294,ENSG00000286462,ENSG00000212251,ENSG00000248703,ENSG00000279746,ENSG00000226356,ENSG00000204603,ENSG00000279993,ENSG00000279128,ENSG00000256151,ENSG00000280002,ENSG00000279581,ENSG00000256204,ENSG00000280200,ENSG00000279976,ENSG00000279940,ENSG00000111452,ENSG00000206850,ENSG00000279650,ENSG00000256343,ENSG00000279146,ENSG00000279905,ENSG00000256064
chr12	131089988	131090101	12:131089988-131090101	ENSG00000249926,ENSG00000212154,ENSG00000256424,ENSG00000279388,ENSG00000256209,ENSG00000256484,ENSG00000287792,ENSG00000230294,ENSG00000226356,ENSG00000279128,ENSG00000256151,ENSG00000280002,ENSG00000279581,ENSG00000256204,ENSG00000280200,ENSG00000279976,ENSG00000279940,ENSG00000111452
chr12	131104766	131104923	12:131104766-131104923	ENSG00000286246,ENSG00000256137,ENSG00000286394,ENSG00000280196,ENSG00000251536,ENSG00000250208,ENSG00000111432,ENSG00000279478,ENSG00000060709,ENSG00000243499,ENSG00000249926,ENSG00000212154,ENSG00000279153,ENSG00000287639,ENSG00000256424,ENSG00000279388,ENSG00000256209,ENSG00000287136,ENSG00000275232,ENSG00000256484,ENSG00000287792,ENSG00000230294,ENSG00000286462,ENSG00000212251,ENSG00000248703,ENSG00000279746,ENSG00000226356,ENSG00000204603,ENSG00000279993,ENSG00000279128,ENSG00000256151,ENSG00000280002,ENSG00000279581,ENSG00000256204,ENSG00000280200,ENSG00000279976,ENSG00000279940,ENSG00000111452,ENSG00000206850,ENSG00000279650,ENSG00000256343,ENSG00000279146,ENSG00000279905,ENSG00000256064
chr12	131132514	131132624	12:131132514-131132624	ENSG00000251536,ENSG00000250208,ENSG00000111432,ENSG00000060709,ENSG00000243499,ENSG00000249926,ENSG00000212154,ENSG00000256424,ENSG00000279388,ENSG00000256209,ENSG00000287136,ENSG00000275232,ENSG00000256484,ENSG00000287792,ENSG00000230294,ENSG00000286462,ENSG00000212251,ENSG00000248703,ENSG00000279746,ENSG00000226356,ENSG00000204603,ENSG00000279128,ENSG00000256151,ENSG00000280002,ENSG00000279581,ENSG00000256204,ENSG00000280200,ENSG00000279976,ENSG00000279940,ENSG00000206850,ENSG00000279650,ENSG00000256343,ENSG00000256064
chr12	131229757	131230282	12:131229757-131230282	ENSG00000151952,ENSG00000249196,ENSG00000277217,ENSG00000256699,ENSG00000256085,ENSG00000286246,ENSG00000256137,ENSG00000286394,ENSG00000280196,ENSG00000251536,ENSG00000276122,ENSG00000280405,ENSG00000242963,ENSG00000259862,ENSG00000279478,ENSG00000060709,ENSG00000256943,ENSG00000256542,ENSG00000243499,ENSG00000249926,ENSG00000212154,ENSG00000279153,ENSG00000287639,ENSG00000256424,ENSG00000279388,ENSG00000256209,ENSG00000287136,ENSG00000275232,ENSG00000256484,ENSG00000287792,ENSG00000230294,ENSG00000286462,ENSG00000212251,ENSG00000248703,ENSG00000279746,ENSG00000226356,ENSG00000280217,ENSG00000204603,ENSG00000256204,ENSG00000280200,ENSG00000256343,ENSG00000279146,ENSG00000279905,ENSG00000256064
chr12	131434787	131434887	12:131434787-131434887	ENSG00000256085,ENSG00000242963,ENSG00000060709,ENSG00000243499,ENSG00000279153,ENSG00000287639,ENSG00000279388,ENSG00000256209,ENSG00000287136,ENSG00000275232,ENSG00000280319,ENSG00000256484,ENSG00000287792,ENSG00000230294,ENSG00000286462,ENSG00000212251,ENSG00000248703,ENSG00000279746,ENSG00000226356,ENSG00000204603,ENSG00000256343,ENSG00000279146
chr12	131609152	131609253	12:131609152-131609253	ENSG00000255933,ENSG00000243499,ENSG00000249926,ENSG00000212154,ENSG00000279153,ENSG00000287639,ENSG00000256424,ENSG00000256258,ENSG00000279455,ENSG00000255704,ENSG00000279388,ENSG00000256209,ENSG00000287136,ENSG00000275232,ENSG00000256484,ENSG00000287792,ENSG00000230294,ENSG00000286462,ENSG00000212251,ENSG00000248703,ENSG00000279746,ENSG00000226356
chr12	131710650	131711302	12:131710650-131711302	ENSG00000208892,ENSG00000255933,ENSG00000061936,ENSG00000243499,ENSG00000249926,ENSG00000212154,ENSG00000279153,ENSG00000287639,ENSG00000256424,ENSG00000256258,ENSG00000279455,ENSG00000256209,ENSG00000256484,ENSG00000287792,ENSG00000230294,ENSG00000212251,ENSG00000248703,ENSG00000279746,ENSG00000226356
chr12	131808893	131808993	12:131808893-131808993	ENSG00000208892,ENSG00000198598,ENSG00000200483,ENSG00000200516,ENSG00000255933,ENSG00000243499,ENSG00000287639
chr12	131830398	131830707	12:131830398-131830707	ENSG00000208892,ENSG00000198598,ENSG00000200483,ENSG00000255933,ENSG00000243499,ENSG00000249926,ENSG00000212154,ENSG00000279153,ENSG00000287639,ENSG00000256424,ENSG00000256209
chr12	131851332	131851485	12:131851332-131851485	ENSG00000208892,ENSG00000256955,ENSG00000198598,ENSG00000200483,ENSG00000255933,ENSG00000243499
chr12	131894266	131894843	12:131894266-131894843	ENSG00000279640,ENSG00000208892,ENSG00000273568,ENSG00000177192,ENSG00000255992,ENSG00000279283,ENSG00000177169,ENSG00000256955,ENSG00000198598,ENSG00000200483,ENSG00000255933,ENSG00000243499,ENSG00000287639,ENSG00000279388,ENSG00000256484,ENSG00000230294,ENSG00000212251,ENSG00000248703,ENSG00000279746,ENSG00000279146
chr12	131895729	131895834	12:131895729-131895834	ENSG00000279283
chr12	131895898	131896638	12:131895898-131896638	ENSG00000208892,ENSG00000273568,ENSG00000177192,ENSG00000255992,ENSG00000279283,ENSG00000177169,ENSG00000255933,ENSG00000249926,ENSG00000212154,ENSG00000256424
chr12	131896672	131896979	12:131896672-131896979	ENSG00000177192,ENSG00000255992,ENSG00000279283,ENSG00000177169
chr12	131901463	131901569	12:131901463-131901569	ENSG00000279283,ENSG00000177169
chr12	131901954	131902557	12:131901954-131902557	ENSG00000208892,ENSG00000273568,ENSG00000177192,ENSG00000255992,ENSG00000279283,ENSG00000177169,ENSG00000255933,ENSG00000243499
chr12	131912571	131912872	12:131912571-131912872	ENSG00000255992,ENSG00000177169
chr12	131924572	131924708	12:131924572-131924708	ENSG00000177192,ENSG00000255992,ENSG00000177169
chr12	131928326	131928662	12:131928326-131928662	ENSG00000273568,ENSG00000177192,ENSG00000255992
chr12	131928712	131929369	12:131928712-131929369	ENSG00000208892,ENSG00000183495,ENSG00000273568,ENSG00000177192,ENSG00000255992,ENSG00000177169,ENSG00000255933
chr12	131949424	131950471	12:131949424-131950471	ENSG00000208892,ENSG00000183495,ENSG00000273568,ENSG00000177192,ENSG00000255992,ENSG00000198598,ENSG00000200483,ENSG00000255933,ENSG00000243499,ENSG00000279153,ENSG00000287639,ENSG00000256258,ENSG00000279455
chr12	132078207	132078547	12:132078207-132078547	ENSG00000256804,ENSG00000279640,ENSG00000185684,ENSG00000274670,ENSG00000257000,ENSG00000208892,ENSG00000183495
chr12	132083984	132084525	12:132083984-132084525	ENSG00000256804,ENSG00000279640,ENSG00000185684,ENSG00000274670,ENSG00000257000,ENSG00000208892,ENSG00000183495
chr12	132084937	132085123	12:132084937-132085123	ENSG00000256804,ENSG00000279640,ENSG00000185684,ENSG00000274670,ENSG00000257000,ENSG00000208892
chr12	132144107	132144629	12:132144107-132144629	ENSG00000182870,ENSG00000279480,ENSG00000256943,ENSG00000256542,ENSG00000278872,ENSG00000277011,ENSG00000255916,ENSG00000279113,ENSG00000286008,ENSG00000279704,ENSG00000279023,ENSG00000280150,ENSG00000276693,ENSG00000184967,ENSG00000185163,ENSG00000256804,ENSG00000279640,ENSG00000208892
chr12	132153960	132154155	12:132153960-132154155	ENSG00000182870,ENSG00000279480,ENSG00000256943,ENSG00000256542,ENSG00000278872,ENSG00000277011,ENSG00000255916,ENSG00000279113,ENSG00000286008,ENSG00000279704,ENSG00000279023,ENSG00000280150,ENSG00000276693,ENSG00000184967,ENSG00000185163,ENSG00000256804,ENSG00000279640
chr12	132189449	132189980	12:132189449-132189980	ENSG00000256312,ENSG00000182870,ENSG00000279480,ENSG00000256943,ENSG00000256542,ENSG00000278872,ENSG00000277011,ENSG00000255916,ENSG00000279113,ENSG00000286008,ENSG00000279704,ENSG00000279023,ENSG00000280150,ENSG00000256576,ENSG00000276693,ENSG00000256804,ENSG00000279640
chr12	132415015	132415168	12:132415015-132415168	ENSG00000182870,ENSG00000256943,ENSG00000256542,ENSG00000278872,ENSG00000277011,ENSG00000255916,ENSG00000279113,ENSG00000286008,ENSG00000279704,ENSG00000279023,ENSG00000280150,ENSG00000274373,ENSG00000256783,ENSG00000256875,ENSG00000280287,ENSG00000279700,ENSG00000187848
chr12	132488559	132488838	12:132488559-132488838	ENSG00000256943,ENSG00000256542,ENSG00000278872,ENSG00000277011,ENSG00000255916,ENSG00000279113,ENSG00000286008,ENSG00000279704,ENSG00000279023,ENSG00000280150,ENSG00000274373,ENSG00000256783,ENSG00000256875,ENSG00000112787,ENSG00000280287
chr12	132489342	132489464	12:132489342-132489464	ENSG00000279113,ENSG00000279704,ENSG00000274373,ENSG00000256783,ENSG00000256875,ENSG00000112787,ENSG00000280287
chr12	132489514	132490285	12:132489514-132490285	ENSG00000182870,ENSG00000256943,ENSG00000256542,ENSG00000278872,ENSG00000277011,ENSG00000255916,ENSG00000279113,ENSG00000286008,ENSG00000279704,ENSG00000279023,ENSG00000280150,ENSG00000274373,ENSG00000256783,ENSG00000256875,ENSG00000112787,ENSG00000280287,ENSG00000279700
chr12	132506804	132507156	12:132506804-132507156	ENSG00000182870,ENSG00000256943,ENSG00000256542,ENSG00000278872,ENSG00000277011,ENSG00000255916,ENSG00000279113,ENSG00000286008,ENSG00000279704,ENSG00000279023,ENSG00000280150,ENSG00000274373,ENSG00000256783,ENSG00000256875,ENSG00000112787,ENSG00000280287,ENSG00000279700
chr12	132593975	132594294	12:132593975-132594294	ENSG00000182870,ENSG00000256943,ENSG00000256542,ENSG00000278872,ENSG00000277011,ENSG00000255916,ENSG00000279113,ENSG00000286008,ENSG00000279704,ENSG00000279023,ENSG00000280150,ENSG00000274373,ENSG00000256783,ENSG00000256875,ENSG00000280287,ENSG00000279700,ENSG00000277052,ENSG00000277186,ENSG00000204583,ENSG00000187848,ENSG00000280311,ENSG00000276693
chr12	132597868	132598133	12:132597868-132598133	ENSG00000255916,ENSG00000279113,ENSG00000286008,ENSG00000279704,ENSG00000279023,ENSG00000280150,ENSG00000256783,ENSG00000280287,ENSG00000279700,ENSG00000277052,ENSG00000277186,ENSG00000204583,ENSG00000187848,ENSG00000280311
chr12	132598374	132598910	12:132598374-132598910	ENSG00000182870,ENSG00000256943,ENSG00000256542,ENSG00000278872,ENSG00000277011,ENSG00000255916,ENSG00000279113,ENSG00000286008,ENSG00000279704,ENSG00000279023,ENSG00000280150,ENSG00000256783,ENSG00000256875,ENSG00000280287,ENSG00000279700,ENSG00000277052,ENSG00000277186,ENSG00000204583,ENSG00000187848,ENSG00000280311
chr12	132600415	132600732	12:132600415-132600732	ENSG00000278872,ENSG00000277011,ENSG00000255916,ENSG00000279113,ENSG00000286008,ENSG00000279704,ENSG00000279023,ENSG00000280150,ENSG00000280287,ENSG00000279700,ENSG00000277052,ENSG00000204583,ENSG00000187848,ENSG00000280311
chr12	132602626	132602804	12:132602626-132602804	ENSG00000255916,ENSG00000279704,ENSG00000279023,ENSG00000280150,ENSG00000280287,ENSG00000279700,ENSG00000204583,ENSG00000187848,ENSG00000280311
chr12	132602973	132603123	12:132602973-132603123	ENSG00000280287,ENSG00000279700,ENSG00000204583,ENSG00000187848
chr12	132603496	132603672	12:132603496-132603672	ENSG00000204583,ENSG00000187848
chr12	132603720	132604406	12:132603720-132604406	ENSG00000278872,ENSG00000277011,ENSG00000255916,ENSG00000279113,ENSG00000279704,ENSG00000279023,ENSG00000280150,ENSG00000280287,ENSG00000279700,ENSG00000277052,ENSG00000204583,ENSG00000187848,ENSG00000280311
chr12	132604525	132604650	12:132604525-132604650	ENSG00000204583,ENSG00000187848
chr12	132614950	132615148	12:132614950-132615148	ENSG00000256943,ENSG00000256542,ENSG00000279113,ENSG00000279700,ENSG00000204583,ENSG00000187848,ENSG00000280311
chr12	132687087	132687930	12:132687087-132687930	ENSG00000177084,ENSG00000176894,ENSG00000256632,ENSG00000247077,ENSG00000201469,ENSG00000256108
chr12	132710532	132710952	12:132710532-132710952	ENSG00000177084,ENSG00000176894,ENSG00000256632,ENSG00000247077,ENSG00000201469,ENSG00000176915,ENSG00000256108
chr12	132761215	132762497	12:132761215-132762497	ENSG00000201469,ENSG00000176915,ENSG00000252079,ENSG00000256108
chr12	132766748	132766912	12:132766748-132766912	ENSG00000201469,ENSG00000176915,ENSG00000278949,ENSG00000252079,ENSG00000256108
chr12	132768445	132768681	12:132768445-132768681	ENSG00000201469,ENSG00000176915,ENSG00000256108
chr12	132828699	132829430	12:132828699-132829430	ENSG00000278949,ENSG00000252079,ENSG00000232888,ENSG00000090615,ENSG00000256108
chr12	132887270	132887370	12:132887270-132887370	ENSG00000236617,ENSG00000278949,ENSG00000072609
chr12	132887454	132888115	12:132887454-132888115	ENSG00000279466,ENSG00000255919,ENSG00000227059,ENSG00000239190,ENSG00000238443,ENSG00000256563,ENSG00000250790,ENSG00000255703,ENSG00000236617,ENSG00000278949,ENSG00000252079,ENSG00000232888,ENSG00000072609,ENSG00000090615
chr12	132904766	132905016	12:132904766-132905016	ENSG00000255919,ENSG00000227059,ENSG00000250790,ENSG00000255703,ENSG00000278949,ENSG00000252079,ENSG00000072609
chr12	132908246	132909038	12:132908246-132909038	ENSG00000271963,ENSG00000255919,ENSG00000227059,ENSG00000239190,ENSG00000238443,ENSG00000252269,ENSG00000256563,ENSG00000196458,ENSG00000250790,ENSG00000255703,ENSG00000236617,ENSG00000278949,ENSG00000252079,ENSG00000072609
chr12	132956039	132956573	12:132956039-132956573	ENSG00000279466,ENSG00000271963,ENSG00000255919,ENSG00000227059,ENSG00000239190,ENSG00000238443,ENSG00000252269,ENSG00000198393,ENSG00000256563,ENSG00000196458,ENSG00000072609
chr12	132986064	132986631	12:132986064-132986631	ENSG00000279466,ENSG00000279817,ENSG00000196387,ENSG00000271963,ENSG00000090612,ENSG00000255919,ENSG00000227059,ENSG00000239190,ENSG00000238443,ENSG00000198040,ENSG00000255807,ENSG00000246394,ENSG00000252269,ENSG00000198393,ENSG00000256563,ENSG00000196458
chr12	133037084	133037875	12:133037084-133037875	ENSG00000279466,ENSG00000279817,ENSG00000196387,ENSG00000271963,ENSG00000255919,ENSG00000227059,ENSG00000239190,ENSG00000238443,ENSG00000198040,ENSG00000255807,ENSG00000246394,ENSG00000252269,ENSG00000198393,ENSG00000256563
chr12	133079946	133081231	12:133079946-133081231	ENSG00000279466,ENSG00000279817,ENSG00000196387,ENSG00000214029,ENSG00000271963,ENSG00000240991,ENSG00000256223,ENSG00000256825,ENSG00000090612,ENSG00000255919,ENSG00000227059,ENSG00000239190,ENSG00000238443,ENSG00000198040,ENSG00000255807,ENSG00000246394,ENSG00000252269,ENSG00000198393,ENSG00000256563,ENSG00000196458
chr12	133129988	133130748	12:133129988-133130748	ENSG00000279466,ENSG00000279817,ENSG00000196387,ENSG00000214029,ENSG00000271963,ENSG00000240991,ENSG00000256223,ENSG00000256825,ENSG00000090612,ENSG00000255919,ENSG00000227059,ENSG00000239190,ENSG00000238443,ENSG00000198040,ENSG00000255807,ENSG00000246394,ENSG00000252269,ENSG00000198393,ENSG00000256563
chr12	133181273	133181617	12:133181273-133181617	ENSG00000279466,ENSG00000279817,ENSG00000196387,ENSG00000271963,ENSG00000090612,ENSG00000255919,ENSG00000227059,ENSG00000239190,ENSG00000238443,ENSG00000252269,ENSG00000198393,ENSG00000256563
chr13	18212065	18212168	13:18212065-18212168	-
chr13	18732033	18732265	13:18732033-18732265	ENSG00000279924,ENSG00000279516,ENSG00000279081,ENSG00000284679,ENSG00000280208,ENSG00000279124,ENSG00000279730,ENSG00000279231,ENSG00000268486,ENSG00000270496,ENSG00000229788,ENSG00000235876,ENSG00000231914,ENSG00000226361,ENSG00000228797,ENSG00000230931,ENSG00000204718,ENSG00000227784,ENSG00000244155,ENSG00000227568,ENSG00000225016,ENSG00000206192,ENSG00000242756,ENSG00000223024,ENSG00000206787,ENSG00000235500,ENSG00000226250,ENSG00000231358,ENSG00000226057,ENSG00000232685,ENSG00000229375,ENSG00000187721,ENSG00000223625,ENSG00000132958,ENSG00000237164,ENSG00000229791,ENSG00000231184,ENSG00000224976,ENSG00000236834,ENSG00000215349,ENSG00000237636,ENSG00000227879,ENSG00000121388,ENSG00000224778,ENSG00000252287,ENSG00000287861,ENSG00000226619
chr13	19150683	19151078	13:19150683-19151078	ENSG00000279924,ENSG00000279516,ENSG00000279081,ENSG00000284679,ENSG00000280208,ENSG00000279124,ENSG00000279730,ENSG00000279231,ENSG00000268486,ENSG00000276183,ENSG00000215604,ENSG00000270496,ENSG00000231238,ENSG00000233905,ENSG00000229788,ENSG00000235876,ENSG00000231914,ENSG00000226361,ENSG00000228797,ENSG00000227568,ENSG00000225016,ENSG00000206192,ENSG00000242756,ENSG00000223024,ENSG00000206787,ENSG00000235500,ENSG00000226250,ENSG00000231358,ENSG00000226057,ENSG00000232685,ENSG00000229375,ENSG00000187721,ENSG00000238132,ENSG00000215572,ENSG00000232894,ENSG00000223625,ENSG00000132958,ENSG00000237164,ENSG00000229791,ENSG00000231184,ENSG00000224976,ENSG00000236834,ENSG00000215349,ENSG00000237636,ENSG00000227879,ENSG00000121388,ENSG00000198033,ENSG00000278337,ENSG00000229147,ENSG00000234894,ENSG00000224778,ENSG00000252287,ENSG00000287861,ENSG00000226619
chr13	19601998	19602107	13:19601998-19602107	ENSG00000279924,ENSG00000279516,ENSG00000279081,ENSG00000284679,ENSG00000280208,ENSG00000279124,ENSG00000279730,ENSG00000279231,ENSG00000268486,ENSG00000233905,ENSG00000229788,ENSG00000235876,ENSG00000228797,ENSG00000242756,ENSG00000223024,ENSG00000206787,ENSG00000235500,ENSG00000226250,ENSG00000231358,ENSG00000226057,ENSG00000232685,ENSG00000229375,ENSG00000187721,ENSG00000238132,ENSG00000225316,ENSG00000215572,ENSG00000232894,ENSG00000223625,ENSG00000132958,ENSG00000237164,ENSG00000229791,ENSG00000231184,ENSG00000224976,ENSG00000236834,ENSG00000215349,ENSG00000237636,ENSG00000227879,ENSG00000226619
chr13	19633234	19634095	13:19633234-19634095	ENSG00000279924,ENSG00000279516,ENSG00000279081,ENSG00000284679,ENSG00000280208,ENSG00000279124,ENSG00000279730,ENSG00000279231,ENSG00000268486,ENSG00000276183,ENSG00000215604,ENSG00000270496,ENSG00000231238,ENSG00000233905,ENSG00000229788,ENSG00000235876,ENSG00000231914,ENSG00000226361,ENSG00000228797,ENSG00000227568,ENSG00000225016,ENSG00000206192,ENSG00000242756,ENSG00000223024,ENSG00000206787,ENSG00000235500,ENSG00000226250,ENSG00000231358,ENSG00000226057,ENSG00000232685,ENSG00000229375,ENSG00000187721,ENSG00000121742,ENSG00000279065,ENSG00000165474,ENSG00000237672,ENSG00000223576,ENSG00000233469,ENSG00000275014,ENSG00000196199,ENSG00000238132,ENSG00000225316,ENSG00000215572,ENSG00000232894,ENSG00000223625,ENSG00000132958,ENSG00000237164,ENSG00000229791,ENSG00000231184,ENSG00000224976,ENSG00000236834,ENSG00000215349,ENSG00000237636,ENSG00000227879,ENSG00000121388,ENSG00000252287,ENSG00000226619
chr13	19634178	19634311	13:19634178-19634311	ENSG00000279924,ENSG00000279516,ENSG00000279081,ENSG00000284679,ENSG00000280208,ENSG00000279124,ENSG00000279730,ENSG00000268486,ENSG00000270496,ENSG00000233905,ENSG00000231914,ENSG00000226361,ENSG00000228797,ENSG00000206787,ENSG00000226250,ENSG00000232685,ENSG00000233469,ENSG00000275014,ENSG00000196199,ENSG00000238132,ENSG00000225316,ENSG00000215572,ENSG00000232894,ENSG00000223625,ENSG00000132958,ENSG00000237164,ENSG00000229791,ENSG00000231184,ENSG00000224976,ENSG00000236834
chr13	19677297	19677462	13:19677297-19677462	ENSG00000279516,ENSG00000279124,ENSG00000215604,ENSG00000270496,ENSG00000235500,ENSG00000233469,ENSG00000275014,ENSG00000121390,ENSG00000226352,ENSG00000196199,ENSG00000223625,ENSG00000229791,ENSG00000224976,ENSG00000236834
chr13	19782089	19782382	13:19782089-19782382	ENSG00000279081,ENSG00000206192,ENSG00000242756,ENSG00000235500,ENSG00000223576,ENSG00000233469,ENSG00000275014,ENSG00000121390
chr13	19782443	19783268	13:19782443-19783268	ENSG00000279924,ENSG00000279516,ENSG00000279081,ENSG00000280208,ENSG00000279124,ENSG00000279231,ENSG00000229788,ENSG00000206192,ENSG00000242756,ENSG00000235500,ENSG00000232685,ENSG00000275964,ENSG00000223576,ENSG00000132950,ENSG00000233469,ENSG00000275014,ENSG00000121390,ENSG00000238132,ENSG00000215572,ENSG00000231184
chr13	19862817	19864988	13:19862817-19864988	ENSG00000279924,ENSG00000279516,ENSG00000279081,ENSG00000284679,ENSG00000280208,ENSG00000279124,ENSG00000279730,ENSG00000279231,ENSG00000276183,ENSG00000215604,ENSG00000226361,ENSG00000206192,ENSG00000242756,ENSG00000223024,ENSG00000206787,ENSG00000235500,ENSG00000231358,ENSG00000226057,ENSG00000232685,ENSG00000187721,ENSG00000121742,ENSG00000165474,ENSG00000237672,ENSG00000121741,ENSG00000275964,ENSG00000223576,ENSG00000132950,ENSG00000233469,ENSG00000275014,ENSG00000121390,ENSG00000238132,ENSG00000225316,ENSG00000215572,ENSG00000232894,ENSG00000223625,ENSG00000132958,ENSG00000237164,ENSG00000229791,ENSG00000231184,ENSG00000224976,ENSG00000236834,ENSG00000215349,ENSG00000237636,ENSG00000226619
chr13	19957360	19957854	13:19957360-19957854	ENSG00000279516,ENSG00000237672,ENSG00000121741,ENSG00000223576
chr13	19957972	19959073	13:19957972-19959073	ENSG00000279924,ENSG00000279516,ENSG00000279081,ENSG00000284679,ENSG00000280208,ENSG00000279124,ENSG00000279730,ENSG00000279231,ENSG00000276183,ENSG00000229788,ENSG00000231914,ENSG00000226361,ENSG00000228797,ENSG00000206192,ENSG00000242756,ENSG00000223024,ENSG00000206787,ENSG00000235500,ENSG00000226250,ENSG00000231358,ENSG00000226057,ENSG00000232685,ENSG00000229375,ENSG00000187721,ENSG00000263978,ENSG00000121742,ENSG00000279065,ENSG00000165474,ENSG00000260131,ENSG00000226633,ENSG00000236076,ENSG00000279951,ENSG00000237672,ENSG00000121741,ENSG00000275964,ENSG00000223576,ENSG00000132950,ENSG00000233469,ENSG00000275014,ENSG00000238132,ENSG00000225316,ENSG00000215572,ENSG00000232894,ENSG00000223625,ENSG00000132958,ENSG00000237164,ENSG00000229791,ENSG00000231184,ENSG00000224976,ENSG00000236834,ENSG00000215349,ENSG00000237636,ENSG00000227879,ENSG00000226619
chr13	19959224	19959523	13:19959224-19959523	ENSG00000237672,ENSG00000121741
chr13	19959983	19960399	13:19959983-19960399	ENSG00000279924,ENSG00000279516,ENSG00000279081,ENSG00000284679,ENSG00000280208,ENSG00000279124,ENSG00000279730,ENSG00000279231,ENSG00000231238,ENSG00000233905,ENSG00000206192,ENSG00000242756,ENSG00000260131,ENSG00000237672,ENSG00000121741,ENSG00000223576,ENSG00000233469,ENSG00000275014,ENSG00000132958,ENSG00000237164,ENSG00000229791,ENSG00000224976,ENSG00000236834
chr13	20119277	20119378	13:20119277-20119378	ENSG00000279924,ENSG00000279516,ENSG00000280208,ENSG00000279124,ENSG00000279231,ENSG00000263978,ENSG00000121742,ENSG00000279065,ENSG00000165474,ENSG00000260131,ENSG00000226633,ENSG00000236076,ENSG00000279951,ENSG00000237672,ENSG00000229791
chr13	20127794	20127955	13:20127794-20127955	ENSG00000279924,ENSG00000279516,ENSG00000284679,ENSG00000279124,ENSG00000279730,ENSG00000279231,ENSG00000231914,ENSG00000206192,ENSG00000263978,ENSG00000121742,ENSG00000279065,ENSG00000165474,ENSG00000260131,ENSG00000226633,ENSG00000121743,ENSG00000236076,ENSG00000279951,ENSG00000237672,ENSG00000132958
chr13	20163499	20163607	13:20163499-20163607	ENSG00000279516,ENSG00000279081,ENSG00000279124,ENSG00000206192,ENSG00000242756,ENSG00000206787,ENSG00000263978,ENSG00000121742,ENSG00000279065,ENSG00000165474,ENSG00000260131,ENSG00000226633,ENSG00000121743,ENSG00000236076,ENSG00000279951,ENSG00000237672,ENSG00000132958,ENSG00000237164,ENSG00000224976,ENSG00000236834
chr13	20506148	20506248	13:20506148-20506248	ENSG00000279924,ENSG00000280208,ENSG00000222726,ENSG00000238286,ENSG00000263978,ENSG00000165475,ENSG00000121742,ENSG00000279065
chr13	20525237	20526572	13:20525237-20526572	ENSG00000280208,ENSG00000222726,ENSG00000238286,ENSG00000263978,ENSG00000165475,ENSG00000121742,ENSG00000165474
chr13	20566502	20567713	13:20566502-20567713	ENSG00000279924,ENSG00000279516,ENSG00000279081,ENSG00000280208,ENSG00000279124,ENSG00000279231,ENSG00000233524,ENSG00000172458,ENSG00000278291,ENSG00000222726,ENSG00000238286,ENSG00000032742,ENSG00000277020,ENSG00000263978,ENSG00000165475,ENSG00000121742,ENSG00000279065,ENSG00000165474,ENSG00000260131,ENSG00000226633,ENSG00000224976,ENSG00000236834,ENSG00000226619
chr13	20704059	20704261	13:20704059-20704261	ENSG00000231238,ENSG00000236704,ENSG00000233524,ENSG00000279135,ENSG00000172458,ENSG00000278291,ENSG00000222726,ENSG00000238286,ENSG00000263978,ENSG00000121742,ENSG00000279065,ENSG00000165474
chr13	20712711	20712859	13:20712711-20712859	ENSG00000284679,ENSG00000280208,ENSG00000279124,ENSG00000279730,ENSG00000236704,ENSG00000233524,ENSG00000279135,ENSG00000172458,ENSG00000278291,ENSG00000222726,ENSG00000238286,ENSG00000263978,ENSG00000279065,ENSG00000165474
chr13	20773239	20774164	13:20773239-20774164	ENSG00000279730,ENSG00000236704,ENSG00000275485,ENSG00000233524,ENSG00000150456,ENSG00000279135,ENSG00000172458,ENSG00000278291,ENSG00000222726,ENSG00000238286,ENSG00000263978,ENSG00000121742,ENSG00000279065,ENSG00000165474
chr13	20813895	20814238	13:20813895-20814238	ENSG00000236704,ENSG00000233524,ENSG00000150456,ENSG00000222726,ENSG00000238286,ENSG00000263978,ENSG00000121742,ENSG00000165474,ENSG00000260131
chr13	20814519	20814790	13:20814519-20814790	ENSG00000279231,ENSG00000236704,ENSG00000233524,ENSG00000150456,ENSG00000222726,ENSG00000238286,ENSG00000263978,ENSG00000121742,ENSG00000279065,ENSG00000165474,ENSG00000260131,ENSG00000231184
chr13	20843268	20843501	13:20843268-20843501	ENSG00000268486,ENSG00000215604,ENSG00000236704,ENSG00000233524,ENSG00000222726,ENSG00000238286,ENSG00000263978,ENSG00000121742,ENSG00000279065,ENSG00000165474,ENSG00000260131,ENSG00000226633
chr13	20882915	20883045	13:20882915-20883045	ENSG00000236704,ENSG00000132953,ENSG00000233524,ENSG00000222726,ENSG00000238286,ENSG00000263978,ENSG00000121742
chr13	20902534	20903230	13:20902534-20903230	ENSG00000276183,ENSG00000242756,ENSG00000213621,ENSG00000234363,ENSG00000236704,ENSG00000132953,ENSG00000233524,ENSG00000222726,ENSG00000238286,ENSG00000263978,ENSG00000121742,ENSG00000279065,ENSG00000165474,ENSG00000260131,ENSG00000226633
chr13	20943615	20943820	13:20943615-20943820	ENSG00000233405,ENSG00000271250,ENSG00000252128,ENSG00000275689,ENSG00000225585,ENSG00000213621,ENSG00000234363,ENSG00000233780,ENSG00000236704
chr13	21004582	21004682	13:21004582-21004682	ENSG00000233851,ENSG00000213621,ENSG00000234363
chr13	21033539	21033728	13:21033539-21033728	ENSG00000225585,ENSG00000201821,ENSG00000150457,ENSG00000213621,ENSG00000234363
chr13	21034636	21035012	13:21034636-21035012	ENSG00000229788,ENSG00000233405,ENSG00000271250,ENSG00000275689,ENSG00000225585,ENSG00000180172,ENSG00000201821,ENSG00000233851,ENSG00000150457,ENSG00000213621,ENSG00000234363
chr13	21060345	21061945	13:21060345-21061945	ENSG00000207518,ENSG00000230022,ENSG00000233405,ENSG00000271250,ENSG00000252128,ENSG00000275689,ENSG00000225585,ENSG00000180172,ENSG00000201821,ENSG00000150457,ENSG00000213621,ENSG00000234363,ENSG00000233780,ENSG00000263978,ENSG00000121742
chr13	21075085	21075259	13:21075085-21075259	ENSG00000233405,ENSG00000271250,ENSG00000275689,ENSG00000225585,ENSG00000180172,ENSG00000150457,ENSG00000213621,ENSG00000234363
chr13	21075530	21075652	13:21075530-21075652	ENSG00000275689,ENSG00000225585,ENSG00000180172,ENSG00000213621,ENSG00000234363
chr13	21075793	21075893	13:21075793-21075893	ENSG00000275689,ENSG00000225585,ENSG00000180172,ENSG00000213621,ENSG00000234363
chr13	21079754	21080226	13:21079754-21080226	ENSG00000233405,ENSG00000271250,ENSG00000275689,ENSG00000225585,ENSG00000180172,ENSG00000213621,ENSG00000234363
chr13	21110900	21111010	13:21110900-21111010	ENSG00000233405,ENSG00000271250,ENSG00000252128,ENSG00000275689,ENSG00000225585,ENSG00000180172,ENSG00000213621,ENSG00000234363
chr13	21140048	21140898	13:21140048-21140898	ENSG00000207518,ENSG00000230022,ENSG00000235076,ENSG00000233405,ENSG00000271250,ENSG00000173141,ENSG00000165480,ENSG00000150459,ENSG00000252128,ENSG00000275689,ENSG00000225585,ENSG00000180172,ENSG00000213621,ENSG00000234363
chr13	21176192	21177137	13:21176192-21177137	ENSG00000230022,ENSG00000236953,ENSG00000235076,ENSG00000224429,ENSG00000235438,ENSG00000233405,ENSG00000271250,ENSG00000173141,ENSG00000165480,ENSG00000150459,ENSG00000252128,ENSG00000275689,ENSG00000213621,ENSG00000234363
chr13	21297096	21297238	13:21297096-21297238	ENSG00000207518,ENSG00000236953,ENSG00000222747,ENSG00000235076,ENSG00000215571,ENSG00000224429,ENSG00000233325,ENSG00000277077,ENSG00000235438,ENSG00000233405,ENSG00000271250
chr13	21297896	21298511	13:21297896-21298511	ENSG00000226507,ENSG00000237952,ENSG00000253094,ENSG00000226525,ENSG00000207518,ENSG00000230022,ENSG00000226908,ENSG00000236953,ENSG00000180776,ENSG00000222747,ENSG00000235076,ENSG00000215571,ENSG00000224429,ENSG00000233325,ENSG00000277077,ENSG00000235438,ENSG00000233405,ENSG00000271250,ENSG00000234363,ENSG00000121742
chr13	21435710	21436185	13:21435710-21436185	ENSG00000231358,ENSG00000237952,ENSG00000253094,ENSG00000225777,ENSG00000287357,ENSG00000237175,ENSG00000226722,ENSG00000244197,ENSG00000207518,ENSG00000230022,ENSG00000236953,ENSG00000180776,ENSG00000222747,ENSG00000235076,ENSG00000215571,ENSG00000224429,ENSG00000277077,ENSG00000235438,ENSG00000233405,ENSG00000271250,ENSG00000263978,ENSG00000231184
chr13	21458768	21459702	13:21458768-21459702	ENSG00000262198,ENSG00000234685,ENSG00000262619,ENSG00000207518,ENSG00000230022,ENSG00000226908,ENSG00000236953,ENSG00000180776,ENSG00000222747,ENSG00000235076,ENSG00000215571,ENSG00000224429,ENSG00000233325,ENSG00000277077,ENSG00000235438,ENSG00000233405,ENSG00000271250
chr13	21476956	21477259	13:21476956-21477259	ENSG00000207518,ENSG00000230022,ENSG00000226908,ENSG00000236953,ENSG00000222747,ENSG00000235076,ENSG00000215571,ENSG00000224429,ENSG00000233325,ENSG00000277077,ENSG00000235438,ENSG00000233405,ENSG00000271250
chr13	21603569	21604391	13:21603569-21604391	ENSG00000207157,ENSG00000233440,ENSG00000283075,ENSG00000262198,ENSG00000234685,ENSG00000230535,ENSG00000262619,ENSG00000231650,ENSG00000226507,ENSG00000237952,ENSG00000253094,ENSG00000225777,ENSG00000232187,ENSG00000287357,ENSG00000226118,ENSG00000237175,ENSG00000226722,ENSG00000244197,ENSG00000226525,ENSG00000207518,ENSG00000230022,ENSG00000165487,ENSG00000236953,ENSG00000222747,ENSG00000235076,ENSG00000233405,ENSG00000271250
chr13	21670925	21671206	13:21670925-21671206	ENSG00000252952,ENSG00000229483,ENSG00000207157,ENSG00000233440,ENSG00000283075,ENSG00000262198,ENSG00000234685,ENSG00000230535,ENSG00000262619,ENSG00000231650,ENSG00000226507,ENSG00000237952,ENSG00000253094,ENSG00000225777,ENSG00000232187,ENSG00000287357,ENSG00000226118,ENSG00000237175,ENSG00000226722,ENSG00000244197,ENSG00000102678,ENSG00000226525,ENSG00000207518,ENSG00000230022
chr13	21673790	21673963	13:21673790-21673963	ENSG00000237952,ENSG00000253094,ENSG00000225777,ENSG00000232187,ENSG00000287357,ENSG00000226118,ENSG00000237175,ENSG00000226722,ENSG00000244197,ENSG00000102678,ENSG00000226525
chr13	22198105	22198308	13:22198105-22198308	ENSG00000207157,ENSG00000233440,ENSG00000283075,ENSG00000231650,ENSG00000237952,ENSG00000253094,ENSG00000225777,ENSG00000232187,ENSG00000287357,ENSG00000226118,ENSG00000237175,ENSG00000226722,ENSG00000244197
chr13	22209912	22210384	13:22209912-22210384	ENSG00000207157,ENSG00000283075,ENSG00000230535,ENSG00000262619,ENSG00000231650,ENSG00000226507,ENSG00000237952,ENSG00000253094,ENSG00000225777,ENSG00000232187,ENSG00000287357,ENSG00000226118,ENSG00000237175,ENSG00000276476,ENSG00000226722,ENSG00000244197
chr13	22218864	22219091	13:22218864-22219091	ENSG00000229483,ENSG00000283075,ENSG00000230535,ENSG00000231650,ENSG00000226507,ENSG00000225777,ENSG00000232187,ENSG00000287357,ENSG00000226118,ENSG00000237175,ENSG00000276476,ENSG00000226722,ENSG00000244197
chr13	23374996	23376018	13:23374996-23376018	ENSG00000227893,ENSG00000229558,ENSG00000232163,ENSG00000151835,ENSG00000236803,ENSG00000235205,ENSG00000252952,ENSG00000102683,ENSG00000229483,ENSG00000207157,ENSG00000233440,ENSG00000283075,ENSG00000262198,ENSG00000234685,ENSG00000230535,ENSG00000262619,ENSG00000231650,ENSG00000226507,ENSG00000237952,ENSG00000253094,ENSG00000287357
chr13	23378005	23378333	13:23378005-23378333	ENSG00000229558,ENSG00000232163,ENSG00000151835,ENSG00000236803
chr13	23466289	23466998	13:23466289-23466998	ENSG00000232102,ENSG00000227893,ENSG00000232977,ENSG00000229558,ENSG00000235205
chr13	23547454	23547567	13:23547454-23547567	ENSG00000232102,ENSG00000227893,ENSG00000229558,ENSG00000235205,ENSG00000102683,ENSG00000226507
chr13	23558930	23559130	13:23558930-23559130	ENSG00000232102,ENSG00000227893,ENSG00000235205
chr13	23578614	23579860	13:23578614-23579860	ENSG00000232102,ENSG00000127863,ENSG00000227893,ENSG00000232977,ENSG00000229558,ENSG00000236803,ENSG00000252952,ENSG00000102683,ENSG00000233440,ENSG00000283075,ENSG00000230535,ENSG00000226507
chr13	23608787	23609034	13:23608787-23609034	ENSG00000232102,ENSG00000227893,ENSG00000229558,ENSG00000236803,ENSG00000235205,ENSG00000252952,ENSG00000102683,ENSG00000229483,ENSG00000207157,ENSG00000233440,ENSG00000283075,ENSG00000230535,ENSG00000231650,ENSG00000226507,ENSG00000237952,ENSG00000253094,ENSG00000225777
chr13	23609439	23609578	13:23609439-23609578	ENSG00000232102,ENSG00000227893,ENSG00000233440,ENSG00000231650
chr13	23654030	23654347	13:23654030-23654347	ENSG00000232102,ENSG00000227893,ENSG00000229558,ENSG00000236803,ENSG00000235205,ENSG00000252952,ENSG00000229483,ENSG00000207157,ENSG00000233440,ENSG00000262198,ENSG00000234685,ENSG00000230535,ENSG00000262619,ENSG00000226507
chr13	23656743	23656944	13:23656743-23656944	ENSG00000232102,ENSG00000227893,ENSG00000229558,ENSG00000236803,ENSG00000235205,ENSG00000102683,ENSG00000229483,ENSG00000207157,ENSG00000233440,ENSG00000283075,ENSG00000230535,ENSG00000231650,ENSG00000226507,ENSG00000237952,ENSG00000253094,ENSG00000287357
chr13	23701772	23701872	13:23701772-23701872	ENSG00000232102,ENSG00000227893
chr13	23703235	23703434	13:23703235-23703434	ENSG00000232102,ENSG00000227893,ENSG00000229558,ENSG00000236803,ENSG00000235205,ENSG00000252952,ENSG00000229483,ENSG00000207157,ENSG00000233440,ENSG00000283075,ENSG00000230535,ENSG00000231650,ENSG00000237952,ENSG00000253094,ENSG00000225777
chr13	23888712	23888876	13:23888712-23888876	ENSG00000205863,ENSG00000205861,ENSG00000027001
chr13	23889052	23889727	13:23889052-23889727	ENSG00000287530,ENSG00000196593,ENSG00000205863,ENSG00000205861,ENSG00000232102,ENSG00000027001,ENSG00000227893,ENSG00000232977,ENSG00000229558,ENSG00000236803,ENSG00000235205,ENSG00000252952,ENSG00000102683,ENSG00000229483,ENSG00000207157,ENSG00000233440,ENSG00000283075,ENSG00000262198,ENSG00000234685,ENSG00000262619,ENSG00000231650,ENSG00000226507,ENSG00000237952,ENSG00000253094,ENSG00000225777
chr13	23899709	23899866	13:23899709-23899866	ENSG00000205863,ENSG00000205861,ENSG00000027001,ENSG00000237952,ENSG00000253094
chr13	23979449	23979921	13:23979449-23979921	ENSG00000233545,ENSG00000228741,ENSG00000182957,ENSG00000273167,ENSG00000287530,ENSG00000196593,ENSG00000236803,ENSG00000252952,ENSG00000102683,ENSG00000207157,ENSG00000230535
chr13	23980043	23980488	13:23980043-23980488	ENSG00000228741,ENSG00000182957,ENSG00000273167,ENSG00000287530,ENSG00000196593
chr13	23995397	23995640	13:23995397-23995640	ENSG00000287530,ENSG00000196593,ENSG00000262198,ENSG00000234685,ENSG00000262619
chr13	23995744	23996052	13:23995744-23996052	ENSG00000287530,ENSG00000196593,ENSG00000236803,ENSG00000235205,ENSG00000102683,ENSG00000207157,ENSG00000283075,ENSG00000262198,ENSG00000234685,ENSG00000230535,ENSG00000262619
chr13	24020484	24020584	13:24020484-24020584	ENSG00000287530,ENSG00000196593
chr13	24052547	24052979	13:24052547-24052979	ENSG00000233545,ENSG00000269099,ENSG00000276958,ENSG00000196593
chr13	24053511	24053771	13:24053511-24053771	ENSG00000233545,ENSG00000269099,ENSG00000276958,ENSG00000287530,ENSG00000196593,ENSG00000252952,ENSG00000207157,ENSG00000233440,ENSG00000231650
chr13	24059144	24059687	13:24059144-24059687	ENSG00000234627,ENSG00000261498,ENSG00000233545,ENSG00000205822,ENSG00000244615,ENSG00000243008,ENSG00000285228,ENSG00000231417,ENSG00000287887,ENSG00000269099,ENSG00000276958,ENSG00000151846,ENSG00000279695,ENSG00000165566,ENSG00000238169,ENSG00000234056,ENSG00000279550,ENSG00000225105,ENSG00000235315,ENSG00000227213,ENSG00000287530,ENSG00000196593,ENSG00000236803,ENSG00000235205,ENSG00000252952,ENSG00000102683,ENSG00000229483,ENSG00000207157,ENSG00000233440,ENSG00000283075,ENSG00000262198,ENSG00000234685,ENSG00000230535,ENSG00000262619,ENSG00000231650,ENSG00000226507,ENSG00000237952,ENSG00000253094,ENSG00000232187
chr13	24063374	24063983	13:24063374-24063983	ENSG00000233545,ENSG00000285228,ENSG00000269099,ENSG00000276958,ENSG00000151846,ENSG00000165566,ENSG00000234056,ENSG00000199767,ENSG00000287530,ENSG00000196593,ENSG00000236803,ENSG00000235205,ENSG00000252952,ENSG00000102683,ENSG00000229483,ENSG00000207157,ENSG00000233440,ENSG00000283075,ENSG00000226507
chr13	24071294	24071827	13:24071294-24071827	ENSG00000233545,ENSG00000232858,ENSG00000269099,ENSG00000276958,ENSG00000151846,ENSG00000279695,ENSG00000165566,ENSG00000238169,ENSG00000234056,ENSG00000287530,ENSG00000196593,ENSG00000236803,ENSG00000235205,ENSG00000252952,ENSG00000102683,ENSG00000229483,ENSG00000207157,ENSG00000233440,ENSG00000283075,ENSG00000262198,ENSG00000234685,ENSG00000262619,ENSG00000231650,ENSG00000226507
chr13	24087698	24088011	13:24087698-24088011	ENSG00000233545,ENSG00000285228,ENSG00000269099,ENSG00000276958,ENSG00000151846,ENSG00000287530,ENSG00000196593,ENSG00000236803,ENSG00000235205,ENSG00000252952,ENSG00000283075,ENSG00000230535
chr13	24091955	24092565	13:24091955-24092565	ENSG00000196593,ENSG00000235205
chr13	24112948	24113077	13:24112948-24113077	ENSG00000151846,ENSG00000225674,ENSG00000235205,ENSG00000229483,ENSG00000233440,ENSG00000230535,ENSG00000231650
chr13	24123793	24124041	13:24123793-24124041	ENSG00000225674
chr13	24124898	24125402	13:24124898-24125402	ENSG00000225674
chr13	24148920	24149074	13:24148920-24149074	-
chr13	24160104	24160273	13:24160104-24160273	ENSG00000252695,ENSG00000182957
chr13	24160337	24161403	13:24160337-24161403	ENSG00000252695,ENSG00000182957
chr13	24161565	24161677	13:24161565-24161677	ENSG00000252695,ENSG00000182957
chr13	24204042	24204184	13:24204042-24204184	-
chr13	24215673	24216226	13:24215673-24216226	ENSG00000233545,ENSG00000227213,ENSG00000182957,ENSG00000287530,ENSG00000196593
chr13	24217668	24217822	13:24217668-24217822	-
chr13	24219981	24220376	13:24219981-24220376	ENSG00000227213,ENSG00000182957,ENSG00000287530,ENSG00000196593
chr13	24223930	24224361	13:24223930-24224361	ENSG00000227213,ENSG00000182957,ENSG00000287530,ENSG00000196593
chr13	24267411	24267575	13:24267411-24267575	ENSG00000227213,ENSG00000182957
chr13	24270607	24270904	13:24270607-24270904	ENSG00000234627,ENSG00000261498,ENSG00000233545,ENSG00000227213,ENSG00000182957
chr13	24271777	24272406	13:24271777-24272406	ENSG00000234627,ENSG00000261498,ENSG00000233545,ENSG00000205822,ENSG00000287376,ENSG00000285228,ENSG00000277040,ENSG00000240868,ENSG00000227213,ENSG00000182957,ENSG00000230535
chr13	24272867	24272976	13:24272867-24272976	ENSG00000227213,ENSG00000182957
chr13	24301593	24301693	13:24301593-24301693	ENSG00000234627,ENSG00000261498,ENSG00000233545,ENSG00000205822,ENSG00000277040,ENSG00000240868,ENSG00000240654
chr13	24305162	24305360	13:24305162-24305360	ENSG00000234627,ENSG00000261498,ENSG00000233545,ENSG00000205822,ENSG00000285228,ENSG00000277040,ENSG00000240868,ENSG00000240654
chr13	24307214	24307906	13:24307214-24307906	ENSG00000234627,ENSG00000261498,ENSG00000233545,ENSG00000205822,ENSG00000287376,ENSG00000244615,ENSG00000243008,ENSG00000285228,ENSG00000277040,ENSG00000240868,ENSG00000240654
chr13	24307984	24308235	13:24307984-24308235	ENSG00000234627,ENSG00000261498,ENSG00000233545,ENSG00000205822,ENSG00000277040,ENSG00000240868,ENSG00000240654
chr13	24308553	24308707	13:24308553-24308707	ENSG00000234627,ENSG00000261498,ENSG00000233545,ENSG00000277040,ENSG00000240868,ENSG00000240654
chr13	24309364	24309614	13:24309364-24309614	ENSG00000234627,ENSG00000261498,ENSG00000233545,ENSG00000205822,ENSG00000244615,ENSG00000243008,ENSG00000285228,ENSG00000277040,ENSG00000240868,ENSG00000240654
chr13	24512173	24513056	13:24512173-24513056	ENSG00000234627,ENSG00000261498,ENSG00000233545,ENSG00000205822,ENSG00000102699,ENSG00000288103,ENSG00000287376,ENSG00000244615,ENSG00000243008,ENSG00000285228,ENSG00000075673,ENSG00000207474,ENSG00000225404,ENSG00000231417,ENSG00000287887,ENSG00000226695,ENSG00000132972,ENSG00000232858,ENSG00000269099,ENSG00000276958,ENSG00000151846,ENSG00000279695,ENSG00000165566,ENSG00000238169,ENSG00000234056,ENSG00000279550,ENSG00000235315
chr13	24728151	24728263	13:24728151-24728263	ENSG00000205822,ENSG00000287376,ENSG00000244615,ENSG00000243008,ENSG00000285228,ENSG00000075673,ENSG00000207474,ENSG00000225404,ENSG00000285806,ENSG00000231417,ENSG00000287887,ENSG00000226695,ENSG00000132972,ENSG00000253771,ENSG00000232858,ENSG00000269099,ENSG00000276958,ENSG00000151846,ENSG00000279695,ENSG00000165566,ENSG00000238169,ENSG00000235315
chr13	24922591	24923506	13:24922591-24923506	ENSG00000205822,ENSG00000287376,ENSG00000244615,ENSG00000243008,ENSG00000285228,ENSG00000075673,ENSG00000207474,ENSG00000225404,ENSG00000285806,ENSG00000231417,ENSG00000287887,ENSG00000226695,ENSG00000132972,ENSG00000151849,ENSG00000253771,ENSG00000273628,ENSG00000251299,ENSG00000232858,ENSG00000269099,ENSG00000276958,ENSG00000151846,ENSG00000279695,ENSG00000165566,ENSG00000238169,ENSG00000234056,ENSG00000279550,ENSG00000225105,ENSG00000235315,ENSG00000234152
chr13	25286988	25287721	13:25286988-25287721	ENSG00000232858,ENSG00000269099,ENSG00000276958,ENSG00000151846,ENSG00000279695,ENSG00000165566,ENSG00000238169,ENSG00000234056,ENSG00000279550,ENSG00000225105,ENSG00000235315,ENSG00000139505,ENSG00000260509,ENSG00000139496,ENSG00000234152,ENSG00000132932,ENSG00000199767
chr13	25300890	25302085	13:25300890-25302085	ENSG00000151846,ENSG00000279695,ENSG00000165566,ENSG00000238169,ENSG00000234056,ENSG00000279550,ENSG00000225105,ENSG00000235315,ENSG00000139505,ENSG00000260509,ENSG00000139496,ENSG00000234152,ENSG00000132932
chr13	25753198	25753449	13:25753198-25753449	ENSG00000151846,ENSG00000279695,ENSG00000165566,ENSG00000238169,ENSG00000234056,ENSG00000279550,ENSG00000225105,ENSG00000234152,ENSG00000132932,ENSG00000199767,ENSG00000180803,ENSG00000242381,ENSG00000223158,ENSG00000180730,ENSG00000231983,ENSG00000233963,ENSG00000234706
chr13	26015376	26015535	13:26015376-26015535	ENSG00000132932,ENSG00000199767,ENSG00000180803,ENSG00000242381,ENSG00000223158,ENSG00000180730,ENSG00000231983,ENSG00000234706
chr13	26184818	26184950	13:26184818-26184950	ENSG00000234152,ENSG00000199767,ENSG00000180803,ENSG00000242381,ENSG00000223158,ENSG00000180730,ENSG00000231983,ENSG00000233963,ENSG00000234706,ENSG00000227882,ENSG00000278413,ENSG00000285929,ENSG00000234031,ENSG00000237001,ENSG00000285935,ENSG00000230256
chr13	26186276	26186845	13:26186276-26186845	ENSG00000279695,ENSG00000234056,ENSG00000225105,ENSG00000235315,ENSG00000234152,ENSG00000132932,ENSG00000199767,ENSG00000180803,ENSG00000242381,ENSG00000223158,ENSG00000180730,ENSG00000231983,ENSG00000233963,ENSG00000234706,ENSG00000127870,ENSG00000277368,ENSG00000271559,ENSG00000227882,ENSG00000278413,ENSG00000285929,ENSG00000234031,ENSG00000237001,ENSG00000285935,ENSG00000230256
chr13	26221481	26222753	13:26221481-26222753	ENSG00000233963,ENSG00000234706,ENSG00000127870,ENSG00000277368,ENSG00000271559,ENSG00000227882,ENSG00000132964,ENSG00000278413,ENSG00000285929
chr13	26253738	26254591	13:26253738-26254591	ENSG00000199767,ENSG00000180803,ENSG00000233963,ENSG00000234706,ENSG00000127870,ENSG00000277368,ENSG00000271559,ENSG00000227882,ENSG00000132964,ENSG00000278413,ENSG00000285929,ENSG00000237001
chr13	26254734	26254941	13:26254734-26254941	ENSG00000127870,ENSG00000277368,ENSG00000271559,ENSG00000227882,ENSG00000132964,ENSG00000278413
chr13	26476105	26476250	13:26476105-26476250	ENSG00000233963,ENSG00000278413,ENSG00000285929,ENSG00000237001,ENSG00000285935
chr13	26557382	26558118	13:26557382-26558118	ENSG00000151846,ENSG00000279695,ENSG00000199767,ENSG00000180803,ENSG00000242381,ENSG00000223158,ENSG00000233963,ENSG00000234706,ENSG00000278413,ENSG00000285929,ENSG00000132970,ENSG00000234031,ENSG00000237001,ENSG00000285935,ENSG00000230256
chr13	26558166	26558295	13:26558166-26558295	ENSG00000132970,ENSG00000234031,ENSG00000237001
chr13	26707846	26707946	13:26707846-26707946	ENSG00000199767,ENSG00000242381,ENSG00000233963,ENSG00000234706,ENSG00000285929,ENSG00000237001,ENSG00000285935,ENSG00000230256
chr13	26761010	26761110	13:26761010-26761110	ENSG00000132975,ENSG00000230256
chr13	26784732	26785252	13:26784732-26785252	ENSG00000279695,ENSG00000165566,ENSG00000238169,ENSG00000234056,ENSG00000279550,ENSG00000234152,ENSG00000132932,ENSG00000199767,ENSG00000180803,ENSG00000242381,ENSG00000223158,ENSG00000180730,ENSG00000231983,ENSG00000233963,ENSG00000234706,ENSG00000278413,ENSG00000237001,ENSG00000285935,ENSG00000132975,ENSG00000230256
chr13	26786000	26786124	13:26786000-26786124	ENSG00000199767,ENSG00000242381,ENSG00000234706,ENSG00000237001,ENSG00000132975,ENSG00000230256
chr13	26791523	26791683	13:26791523-26791683	ENSG00000199767,ENSG00000180803,ENSG00000234706,ENSG00000237001,ENSG00000230256
chr13	26983095	26983195	13:26983095-26983195	ENSG00000223782,ENSG00000218198,ENSG00000278496,ENSG00000252247
chr13	26985416	26985612	13:26985416-26985612	ENSG00000283579,ENSG00000223782,ENSG00000218198,ENSG00000278496,ENSG00000252247
chr13	26997546	26997649	13:26997546-26997649	ENSG00000283579,ENSG00000218198,ENSG00000278496,ENSG00000252247
chr13	26998395	26998508	13:26998395-26998508	ENSG00000283579,ENSG00000218198,ENSG00000278496,ENSG00000252247
chr13	27170886	27172391	13:27170886-27172391	ENSG00000218198,ENSG00000152484,ENSG00000278496,ENSG00000232162,ENSG00000230641,ENSG00000275294,ENSG00000234772,ENSG00000252247,ENSG00000122035,ENSG00000122026
chr13	27183075	27183298	13:27183075-27183298	ENSG00000218198,ENSG00000152484,ENSG00000278496,ENSG00000232162,ENSG00000230641,ENSG00000275294,ENSG00000252247
chr13	27195223	27195554	13:27195223-27195554	ENSG00000230256,ENSG00000218198,ENSG00000278496,ENSG00000232162,ENSG00000275294,ENSG00000234772,ENSG00000252247
chr13	27251067	27251766	13:27251067-27251766	ENSG00000218198,ENSG00000152484,ENSG00000278496,ENSG00000232162,ENSG00000230641,ENSG00000275294,ENSG00000234772,ENSG00000252247,ENSG00000122035,ENSG00000207051,ENSG00000207500,ENSG00000122026
chr13	27251811	27251911	13:27251811-27251911	ENSG00000275294,ENSG00000234772,ENSG00000207051,ENSG00000207500,ENSG00000122026
chr13	27270540	27271317	13:27270540-27271317	ENSG00000218198,ENSG00000278496,ENSG00000275294,ENSG00000234772,ENSG00000252247,ENSG00000122035,ENSG00000207051,ENSG00000207500,ENSG00000122026
chr13	27362082	27362267	13:27362082-27362267	ENSG00000230256,ENSG00000218198,ENSG00000278496,ENSG00000242360,ENSG00000183463,ENSG00000165556,ENSG00000260704,ENSG00000180389,ENSG00000139515,ENSG00000207330,ENSG00000247381,ENSG00000252499,ENSG00000201242,ENSG00000229609,ENSG00000252247
chr13	27374770	27374931	13:27374770-27374931	ENSG00000165556,ENSG00000260704,ENSG00000180389,ENSG00000139515,ENSG00000207330,ENSG00000247381,ENSG00000226703,ENSG00000273552,ENSG00000252499,ENSG00000201242,ENSG00000229609,ENSG00000252247
chr13	27424231	27424994	13:27424231-27424994	ENSG00000252499,ENSG00000122033,ENSG00000122034,ENSG00000201242
chr13	27425957	27426151	13:27425957-27426151	ENSG00000122033,ENSG00000122034,ENSG00000201242
chr13	27426212	27426394	13:27426212-27426394	ENSG00000122033,ENSG00000122034,ENSG00000201242
chr13	27447069	27447471	13:27447069-27447471	ENSG00000252499,ENSG00000122033,ENSG00000201242
chr13	27448459	27448580	13:27448459-27448580	ENSG00000122033,ENSG00000201242
chr13	27449926	27450827	13:27449926-27450827	ENSG00000273552,ENSG00000252499,ENSG00000122033,ENSG00000122034,ENSG00000201242
chr13	27450920	27451036	13:27450920-27451036	ENSG00000252499,ENSG00000122033,ENSG00000201242
chr13	27466649	27466780	13:27466649-27466780	ENSG00000226703,ENSG00000273552,ENSG00000252499,ENSG00000201242
chr13	27533204	27533365	13:27533204-27533365	ENSG00000260704,ENSG00000180389,ENSG00000139515,ENSG00000207330,ENSG00000226703,ENSG00000273552,ENSG00000252499,ENSG00000201242
chr13	27583857	27583962	13:27583857-27583962	ENSG00000226703,ENSG00000273552,ENSG00000139517,ENSG00000252499
chr13	27619959	27621108	13:27619959-27621108	ENSG00000226703,ENSG00000273552,ENSG00000186184,ENSG00000139517,ENSG00000252499
chr13	27621563	27622172	13:27621563-27622172	ENSG00000226703,ENSG00000273552,ENSG00000186184,ENSG00000139517
chr13	27622221	27622323	13:27622221-27622323	ENSG00000186184,ENSG00000139517
chr13	27638652	27638764	13:27638652-27638764	ENSG00000226703,ENSG00000273552,ENSG00000186184,ENSG00000139517
chr13	27792426	27792580	13:27792426-27792580	ENSG00000165556,ENSG00000260704,ENSG00000180389,ENSG00000139515,ENSG00000247381,ENSG00000169840,ENSG00000226703,ENSG00000273552,ENSG00000252499
chr13	27826447	27826547	13:27826447-27826547	ENSG00000242360,ENSG00000183463,ENSG00000165556,ENSG00000260704,ENSG00000180389,ENSG00000139515,ENSG00000207330,ENSG00000247381,ENSG00000226703,ENSG00000273552,ENSG00000252499,ENSG00000201242,ENSG00000229609
chr13	27826584	27826775	13:27826584-27826775	ENSG00000242360,ENSG00000183463,ENSG00000165556,ENSG00000260704,ENSG00000180389,ENSG00000139515,ENSG00000207330,ENSG00000247381,ENSG00000226703,ENSG00000273552,ENSG00000252499,ENSG00000201242,ENSG00000229609
chr13	27984387	27984487	13:27984387-27984487	ENSG00000122025,ENSG00000242360,ENSG00000183463,ENSG00000165556,ENSG00000260704,ENSG00000180389,ENSG00000139515,ENSG00000247381
chr13	28137977	28138470	13:28137977-28138470	ENSG00000200840,ENSG00000232587,ENSG00000152520,ENSG00000261485,ENSG00000235115,ENSG00000271026,ENSG00000122025
chr13	28138608	28139490	13:28138608-28139490	ENSG00000200840,ENSG00000232587,ENSG00000152520,ENSG00000261485,ENSG00000235115,ENSG00000271026,ENSG00000122025
chr13	28316090	28316513	13:28316090-28316513	ENSG00000102755,ENSG00000200840,ENSG00000232587,ENSG00000271026
chr13	28321008	28321209	13:28321008-28321209	ENSG00000102755,ENSG00000200840,ENSG00000271026
chr13	28324321	28324513	13:28324321-28324513	ENSG00000102755,ENSG00000200840,ENSG00000271026
chr13	28325105	28325415	13:28325105-28325415	ENSG00000102755,ENSG00000200840
chr13	28329521	28330105	13:28329521-28330105	ENSG00000102755,ENSG00000200840,ENSG00000235115,ENSG00000271026
chr13	28333621	28333815	13:28333621-28333815	ENSG00000102755,ENSG00000200840
chr13	28336338	28336728	13:28336338-28336728	ENSG00000236758,ENSG00000223460,ENSG00000270680,ENSG00000200840,ENSG00000232587,ENSG00000235115,ENSG00000271026
chr13	28338412	28338640	13:28338412-28338640	ENSG00000200840
chr13	28392229	28392940	13:28392229-28392940	ENSG00000235472,ENSG00000236758,ENSG00000223460,ENSG00000270680,ENSG00000232587,ENSG00000271026,ENSG00000122025,ENSG00000139515
chr13	28396071	28396179	13:28396071-28396179	-
chr13	28396223	28396410	13:28396223-28396410	ENSG00000200840
chr13	28397180	28397528	13:28397180-28397528	-
chr13	28401823	28402130	13:28401823-28402130	ENSG00000200840
chr13	28408333	28409243	13:28408333-28409243	ENSG00000235472,ENSG00000236758,ENSG00000223460,ENSG00000270680,ENSG00000200840,ENSG00000232587,ENSG00000235115,ENSG00000271026,ENSG00000122025,ENSG00000180389,ENSG00000139515,ENSG00000247381,ENSG00000226703,ENSG00000273552
chr13	28412687	28413488	13:28412687-28413488	ENSG00000235472,ENSG00000236758,ENSG00000223460,ENSG00000270680,ENSG00000200840,ENSG00000232587,ENSG00000235115,ENSG00000271026,ENSG00000122025,ENSG00000247381
chr13	28442993	28443154	13:28442993-28443154	-
chr13	28451732	28452056	13:28451732-28452056	-
chr13	28476296	28476446	13:28476296-28476446	-
chr13	28487379	28487527	13:28487379-28487527	-
chr13	28490039	28490191	13:28490039-28490191	ENSG00000102755,ENSG00000279393
chr13	28490233	28490401	13:28490233-28490401	ENSG00000102755,ENSG00000279393
chr13	28490474	28490574	13:28490474-28490574	ENSG00000102755,ENSG00000279393
chr13	28492647	28492797	13:28492647-28492797	ENSG00000102755,ENSG00000279393
chr13	28493670	28496411	13:28493670-28496411	ENSG00000102755,ENSG00000279393
chr13	28501585	28501946	13:28501585-28501946	ENSG00000102755,ENSG00000279393
chr13	28505606	28505855	13:28505606-28505855	ENSG00000102755,ENSG00000279393,ENSG00000235472,ENSG00000270680
chr13	28530881	28531704	13:28530881-28531704	ENSG00000235472,ENSG00000273964,ENSG00000236758,ENSG00000223460
chr13	28532169	28533205	13:28532169-28533205	ENSG00000235472,ENSG00000273964,ENSG00000236758,ENSG00000223460,ENSG00000270680,ENSG00000232587,ENSG00000122025
chr13	28574710	28574929	13:28574710-28574929	ENSG00000235472
chr13	28636793	28636993	13:28636793-28636993	ENSG00000235472,ENSG00000273964,ENSG00000132963,ENSG00000270680,ENSG00000200840,ENSG00000232587,ENSG00000271026
chr13	28637761	28637972	13:28637761-28637972	ENSG00000235472,ENSG00000273964
chr13	28638097	28638197	13:28638097-28638197	ENSG00000235472,ENSG00000273964
chr13	28640908	28641287	13:28640908-28641287	ENSG00000235472,ENSG00000273964,ENSG00000132963,ENSG00000200840,ENSG00000271026
chr13	28658517	28658743	13:28658517-28658743	ENSG00000132963
chr13	28658793	28659651	13:28658793-28659651	ENSG00000235472,ENSG00000273964,ENSG00000132963,ENSG00000202237,ENSG00000223460,ENSG00000270680,ENSG00000200840,ENSG00000232587
chr13	28714968	28715103	13:28714968-28715103	ENSG00000139508,ENSG00000202237,ENSG00000233588
chr13	28716575	28716900	13:28716575-28716900	ENSG00000139508,ENSG00000202237,ENSG00000233588
chr13	28718221	28719287	13:28718221-28719287	ENSG00000132963,ENSG00000139508,ENSG00000202237,ENSG00000233588,ENSG00000277227,ENSG00000236339,ENSG00000236758,ENSG00000223460,ENSG00000270680,ENSG00000200840,ENSG00000232587,ENSG00000271026
chr13	28744228	28744335	13:28744228-28744335	ENSG00000202237,ENSG00000277227,ENSG00000236339,ENSG00000236758
chr13	28753646	28753775	13:28753646-28753775	ENSG00000202237,ENSG00000277227,ENSG00000236339,ENSG00000223460
chr13	28754624	28755667	13:28754624-28755667	ENSG00000202237,ENSG00000277227,ENSG00000236339,ENSG00000236758,ENSG00000223460,ENSG00000270680,ENSG00000200840,ENSG00000271026
chr13	28796624	28796879	13:28796624-28796879	ENSG00000202237,ENSG00000277227,ENSG00000236339,ENSG00000132938,ENSG00000236758,ENSG00000223460,ENSG00000270680,ENSG00000271026
chr13	29508279	29508384	13:29508279-29508384	ENSG00000132938,ENSG00000179141,ENSG00000266505
chr13	29523649	29523938	13:29523649-29523938	ENSG00000132938,ENSG00000270680,ENSG00000179141,ENSG00000139514,ENSG00000266505
chr13	29524302	29524467	13:29524302-29524467	ENSG00000132938,ENSG00000179141,ENSG00000139514,ENSG00000266505
chr13	29594489	29594641	13:29594489-29594641	ENSG00000179141,ENSG00000139514
chr13	29595126	29595241	13:29595126-29595241	ENSG00000179141,ENSG00000139514
chr13	29595415	29596042	13:29595415-29596042	ENSG00000132938,ENSG00000236758,ENSG00000223460,ENSG00000179141,ENSG00000139514,ENSG00000266505,ENSG00000122043
chr13	29679435	29679841	13:29679435-29679841	ENSG00000236758,ENSG00000223460,ENSG00000270680,ENSG00000179141,ENSG00000266505
chr13	29847716	29847964	13:29847716-29847964	ENSG00000266505,ENSG00000122043,ENSG00000224329,ENSG00000236258,ENSG00000278172,ENSG00000122042
chr13	29849633	29850910	13:29849633-29850910	ENSG00000236758,ENSG00000223460,ENSG00000270680,ENSG00000179141,ENSG00000279499,ENSG00000224511,ENSG00000266505,ENSG00000122043,ENSG00000224405,ENSG00000224329,ENSG00000236258,ENSG00000278172,ENSG00000122042
chr13	29924061	29924275	13:29924061-29924275	ENSG00000266505,ENSG00000122043,ENSG00000224405,ENSG00000224329,ENSG00000236258,ENSG00000278172
chr13	30113050	30113223	13:30113050-30113223	ENSG00000179141,ENSG00000224511,ENSG00000266505,ENSG00000122043,ENSG00000224329
chr13	30115036	30115231	13:30115036-30115231	ENSG00000179141,ENSG00000279499,ENSG00000232643,ENSG00000232117,ENSG00000224511,ENSG00000266505,ENSG00000122043,ENSG00000224329
chr13	30132627	30132902	13:30132627-30132902	ENSG00000236463,ENSG00000279149,ENSG00000213411,ENSG00000232489,ENSG00000224117,ENSG00000252928,ENSG00000279499,ENSG00000232643,ENSG00000232117,ENSG00000266505
chr13	30142578	30142776	13:30142578-30142776	ENSG00000252928,ENSG00000279499,ENSG00000232643,ENSG00000232117
chr13	30306770	30307819	13:30306770-30307819	ENSG00000215049,ENSG00000236463,ENSG00000279149,ENSG00000252928,ENSG00000102781,ENSG00000279499
chr13	30355472	30355620	13:30355472-30355620	ENSG00000236463,ENSG00000238121,ENSG00000279149,ENSG00000252928,ENSG00000279499
chr13	30364247	30364370	13:30364247-30364370	ENSG00000238121,ENSG00000279149
chr13	30365010	30365117	13:30365010-30365117	ENSG00000238121,ENSG00000279149
chr13	30395234	30395793	13:30395234-30395793	ENSG00000238121,ENSG00000279149,ENSG00000285773,ENSG00000252928
chr13	30408280	30408757	13:30408280-30408757	ENSG00000215049,ENSG00000236463,ENSG00000238121,ENSG00000279149,ENSG00000285773,ENSG00000225039,ENSG00000236444,ENSG00000189403,ENSG00000213411,ENSG00000232489,ENSG00000224117,ENSG00000252928,ENSG00000279499
chr13	30421222	30421334	13:30421222-30421334	ENSG00000225039,ENSG00000236444
chr13	30421443	30421831	13:30421443-30421831	ENSG00000236463,ENSG00000279149,ENSG00000225039,ENSG00000236444,ENSG00000213411,ENSG00000232489,ENSG00000224117,ENSG00000252928,ENSG00000279499
chr13	30422118	30422529	13:30422118-30422529	ENSG00000279149,ENSG00000225039,ENSG00000236444,ENSG00000252928,ENSG00000279499
chr13	30445395	30446235	13:30445395-30446235	ENSG00000215049,ENSG00000236463,ENSG00000279149,ENSG00000189403,ENSG00000213411,ENSG00000232489,ENSG00000224117,ENSG00000252928,ENSG00000279499
chr13	30464189	30465420	13:30464189-30465420	ENSG00000279149,ENSG00000189403,ENSG00000285840,ENSG00000213411,ENSG00000232489,ENSG00000224117,ENSG00000252928,ENSG00000279499
chr13	30465553	30466235	13:30465553-30466235	ENSG00000279149,ENSG00000189403,ENSG00000285840,ENSG00000213411,ENSG00000232489,ENSG00000224117,ENSG00000132952,ENSG00000252928,ENSG00000279499
chr13	30572848	30573030	13:30572848-30573030	ENSG00000213411,ENSG00000232489,ENSG00000224117
chr13	30573070	30573263	13:30573070-30573263	ENSG00000213411,ENSG00000232489,ENSG00000224117
chr13	30616883	30618286	13:30616883-30618286	ENSG00000189403,ENSG00000285840,ENSG00000213411,ENSG00000232489,ENSG00000224117,ENSG00000132952,ENSG00000252928,ENSG00000279499
chr13	30673779	30674624	13:30673779-30674624	ENSG00000213411,ENSG00000232489,ENSG00000224117,ENSG00000132952,ENSG00000275788,ENSG00000252928,ENSG00000279499,ENSG00000230403,ENSG00000238185,ENSG00000175664,ENSG00000224743,ENSG00000237879,ENSG00000132965
chr13	30679907	30680007	13:30679907-30680007	ENSG00000275788,ENSG00000237879
chr13	30690281	30690557	13:30690281-30690557	ENSG00000275788,ENSG00000132965
chr13	30690588	30690913	13:30690588-30690913	ENSG00000275788,ENSG00000132965
chr13	30697555	30697694	13:30697555-30697694	ENSG00000275788,ENSG00000132965
chr13	30713210	30713454	13:30713210-30713454	ENSG00000132965
chr13	30802932	30803393	13:30802932-30803393	ENSG00000213411,ENSG00000232489,ENSG00000224117,ENSG00000275788,ENSG00000237879
chr13	30806914	30807042	13:30806914-30807042	ENSG00000237879
chr13	30810436	30810640	13:30810436-30810640	ENSG00000237879
chr13	30865390	30865603	13:30865390-30865603	ENSG00000230403,ENSG00000238185,ENSG00000175664,ENSG00000224743,ENSG00000236094
chr13	30870143	30870259	13:30870143-30870259	ENSG00000230403,ENSG00000238185,ENSG00000175664,ENSG00000224743,ENSG00000236094
chr13	30870384	30870886	13:30870384-30870886	ENSG00000229427,ENSG00000231894,ENSG00000230403,ENSG00000238185,ENSG00000175664,ENSG00000224743,ENSG00000236094
chr13	30880850	30881010	13:30880850-30881010	ENSG00000230403,ENSG00000238185,ENSG00000175664,ENSG00000224743,ENSG00000236094
chr13	30898758	30899169	13:30898758-30899169	ENSG00000230403,ENSG00000238185,ENSG00000175664,ENSG00000102802,ENSG00000224743,ENSG00000236094
chr13	30905996	30906758	13:30905996-30906758	ENSG00000230403,ENSG00000238185,ENSG00000175664,ENSG00000102802,ENSG00000224743
chr13	30908467	30908589	13:30908467-30908589	ENSG00000230403,ENSG00000238185,ENSG00000175664,ENSG00000102802,ENSG00000224743
chr13	31044496	31044632	13:31044496-31044632	ENSG00000231894,ENSG00000286286,ENSG00000230403,ENSG00000238185,ENSG00000175664,ENSG00000224743
chr13	31045803	31046133	13:31045803-31046133	ENSG00000278305,ENSG00000231894,ENSG00000286286,ENSG00000230403,ENSG00000238185,ENSG00000175664,ENSG00000224743
chr13	31160879	31161095	13:31160879-31161095	ENSG00000278305,ENSG00000187676,ENSG00000120694
chr13	31161442	31162814	13:31161442-31162814	ENSG00000278305,ENSG00000277319,ENSG00000229427,ENSG00000187676,ENSG00000120694,ENSG00000231894
chr13	31199681	31200919	13:31199681-31200919	ENSG00000278305,ENSG00000277319,ENSG00000229427,ENSG00000187676,ENSG00000120694,ENSG00000230403,ENSG00000238185
chr13	31629305	31629563	13:31629305-31629563	ENSG00000278305,ENSG00000277319,ENSG00000229427
chr13	31638732	31638874	13:31638732-31638874	ENSG00000278305,ENSG00000277319,ENSG00000229427
chr13	31742227	31742336	13:31742227-31742336	ENSG00000278305,ENSG00000277319,ENSG00000133105,ENSG00000229427
chr13	31846415	31846923	13:31846415-31846923	ENSG00000278305,ENSG00000277319,ENSG00000287904,ENSG00000073910,ENSG00000229715,ENSG00000278732,ENSG00000229427
chr13	31846988	31847249	13:31846988-31847249	ENSG00000287904,ENSG00000073910
chr13	31891519	31891700	13:31891519-31891700	ENSG00000229715
chr13	31896552	31896652	13:31896552-31896652	ENSG00000229715
chr13	31965790	31965942	13:31965790-31965942	ENSG00000229715,ENSG00000279314,ENSG00000278732
chr13	31998166	31998497	13:31998166-31998497	ENSG00000229715,ENSG00000278732
chr13	32022494	32022594	13:32022494-32022594	ENSG00000229715,ENSG00000278732,ENSG00000237637
chr13	32031078	32031812	13:32031078-32031812	ENSG00000073910,ENSG00000229715,ENSG00000278732,ENSG00000237637
chr13	32143029	32143135	13:32143029-32143135	-
chr13	32159646	32159800	13:32159646-32159800	-
chr13	32246505	32246770	13:32246505-32246770	ENSG00000073910,ENSG00000189167
chr13	32253876	32254745	13:32253876-32254745	ENSG00000073910
chr13	32255133	32255233	13:32255133-32255233	ENSG00000073910
chr13	32255269	32255524	13:32255269-32255524	ENSG00000073910
chr13	32256247	32256467	13:32256247-32256467	ENSG00000073910
chr13	32261561	32262011	13:32261561-32262011	ENSG00000073910,ENSG00000229715,ENSG00000215515,ENSG00000229800
chr13	32264416	32264892	13:32264416-32264892	ENSG00000073910,ENSG00000229715,ENSG00000215515,ENSG00000229800
chr13	32285259	32285589	13:32285259-32285589	ENSG00000073910,ENSG00000229715,ENSG00000215515,ENSG00000229800
chr13	32310017	32310375	13:32310017-32310375	ENSG00000189167,ENSG00000139618
chr13	32314970	32315086	13:32314970-32315086	ENSG00000189167,ENSG00000139618
chr13	32315248	32316042	13:32315248-32316042	ENSG00000189167,ENSG00000139618,ENSG00000215515
chr13	32426258	32426371	13:32426258-32426371	ENSG00000215515,ENSG00000139597,ENSG00000212293,ENSG00000270008,ENSG00000229800
chr13	32426950	32428637	13:32426950-32428637	ENSG00000215515,ENSG00000139597,ENSG00000212293,ENSG00000270008,ENSG00000229800,ENSG00000281026
chr13	32496703	32496836	13:32496703-32496836	ENSG00000244754,ENSG00000229800,ENSG00000281026
chr13	32538408	32539222	13:32538408-32539222	ENSG00000215515,ENSG00000244754,ENSG00000229800,ENSG00000281026
chr13	32586034	32586864	13:32586034-32586864	ENSG00000215515,ENSG00000244754,ENSG00000229800,ENSG00000281026,ENSG00000083642,ENSG00000207325,ENSG00000277151,ENSG00000226968
chr13	32586992	32587722	13:32586992-32587722	ENSG00000215515,ENSG00000083642
chr13	32629993	32630124	13:32629993-32630124	-
chr13	32639628	32639791	13:32639628-32639791	ENSG00000215515,ENSG00000229800,ENSG00000083642,ENSG00000207325
chr13	32650869	32651001	13:32650869-32651001	ENSG00000215515
chr13	32737230	32737430	13:32737230-32737430	ENSG00000207325,ENSG00000277151
chr13	32839118	32839218	13:32839118-32839218	ENSG00000207325,ENSG00000277151,ENSG00000226968
chr13	32969511	32969997	13:32969511-32969997	ENSG00000207325,ENSG00000277151,ENSG00000226968,ENSG00000227604
chr13	33004350	33004922	13:33004350-33004922	ENSG00000207325,ENSG00000277151,ENSG00000226968,ENSG00000227604,ENSG00000133116
chr13	33015062	33015588	13:33015062-33015588	ENSG00000207325,ENSG00000277151,ENSG00000226968,ENSG00000227604,ENSG00000133116
chr13	33015788	33017901	13:33015788-33017901	ENSG00000207325,ENSG00000277151,ENSG00000226968,ENSG00000227604,ENSG00000133116
chr13	33057140	33057348	13:33057140-33057348	ENSG00000277151,ENSG00000226968
chr13	33057389	33057835	13:33057389-33057835	ENSG00000207325,ENSG00000277151,ENSG00000226968,ENSG00000227604
chr13	33092661	33092927	13:33092661-33092927	ENSG00000207325,ENSG00000277151,ENSG00000226968,ENSG00000227604
chr13	33110903	33111107	13:33110903-33111107	ENSG00000133121
chr13	33126290	33126513	13:33126290-33126513	ENSG00000230300
chr13	33153502	33154329	13:33153502-33154329	ENSG00000230300
chr13	33186887	33187229	13:33186887-33187229	ENSG00000133121,ENSG00000230300,ENSG00000236581
chr13	33193507	33193783	13:33193507-33193783	ENSG00000133121,ENSG00000230300
chr13	33195405	33195537	13:33195405-33195537	ENSG00000230300
chr13	33197722	33197923	13:33197722-33197923	ENSG00000230300
chr13	33204075	33204444	13:33204075-33204444	ENSG00000133121,ENSG00000230300
chr13	33204657	33204939	13:33204657-33204939	ENSG00000133121,ENSG00000230300
chr13	33206055	33206185	13:33206055-33206185	ENSG00000133121
chr13	33207613	33207768	13:33207613-33207768	ENSG00000133121
chr13	33228688	33228813	13:33228688-33228813	ENSG00000236581
chr13	33251353	33251477	13:33251353-33251477	ENSG00000236581
chr13	33283911	33284441	13:33283911-33284441	ENSG00000133121,ENSG00000236581,ENSG00000287274
chr13	33284955	33285218	13:33284955-33285218	ENSG00000133121,ENSG00000236581,ENSG00000287274
chr13	33285415	33286309	13:33285415-33286309	ENSG00000133121,ENSG00000236581,ENSG00000287274,ENSG00000227911,ENSG00000285621,ENSG00000277386
chr13	33349505	33349721	13:33349505-33349721	ENSG00000133121,ENSG00000227911,ENSG00000285621,ENSG00000277386
chr13	33349788	33350749	13:33349788-33350749	ENSG00000133121,ENSG00000227911,ENSG00000285621,ENSG00000277386
chr13	33351391	33351568	13:33351391-33351568	ENSG00000133121,ENSG00000227911,ENSG00000285621,ENSG00000277386
chr13	33353220	33353525	13:33353220-33353525	ENSG00000133121,ENSG00000227911,ENSG00000285621,ENSG00000277386
chr13	33454123	33454233	13:33454123-33454233	-
chr13	33494750	33495175	13:33494750-33495175	ENSG00000277151,ENSG00000236581,ENSG00000227911,ENSG00000285621,ENSG00000277386
chr13	33509484	33510282	13:33509484-33510282	ENSG00000227911,ENSG00000285621,ENSG00000277386
chr13	33542157	33543322	13:33542157-33543322	ENSG00000215515,ENSG00000083642,ENSG00000207325,ENSG00000277151,ENSG00000226968,ENSG00000236581,ENSG00000287274,ENSG00000227911,ENSG00000285621,ENSG00000277386,ENSG00000232986,ENSG00000231910
chr13	33610455	33611323	13:33610455-33611323	ENSG00000234535,ENSG00000232986
chr13	33642586	33642900	13:33642586-33642900	ENSG00000232986
chr13	33643375	33643516	13:33643375-33643516	ENSG00000232986
chr13	33676124	33676312	13:33676124-33676312	ENSG00000230490,ENSG00000232986
chr13	33676729	33676959	13:33676729-33676959	ENSG00000230490,ENSG00000232986
chr13	33679214	33679318	13:33679214-33679318	ENSG00000230490,ENSG00000232986
chr13	33679383	33679687	13:33679383-33679687	ENSG00000230490,ENSG00000232986
chr13	33723916	33724129	13:33723916-33724129	ENSG00000232986,ENSG00000280431
chr13	33728330	33728624	13:33728330-33728624	ENSG00000232986,ENSG00000280431
chr13	33740266	33740415	13:33740266-33740415	-
chr13	33794718	33794835	13:33794718-33794835	ENSG00000286779,ENSG00000276672,ENSG00000280431,ENSG00000227254
chr13	33817829	33818376	13:33817829-33818376	ENSG00000286779,ENSG00000133119,ENSG00000252397,ENSG00000276672,ENSG00000280431,ENSG00000227254,ENSG00000199196
chr13	33832965	33833333	13:33832965-33833333	ENSG00000286779,ENSG00000133119,ENSG00000252397,ENSG00000276672,ENSG00000280431,ENSG00000227254,ENSG00000231910
chr13	33879320	33879444	13:33879320-33879444	ENSG00000286779,ENSG00000276672,ENSG00000280431,ENSG00000227254,ENSG00000199196,ENSG00000278477,ENSG00000271850,ENSG00000232795,ENSG00000234835
chr13	33937921	33938023	13:33937921-33938023	ENSG00000276672,ENSG00000280431,ENSG00000227254,ENSG00000199196,ENSG00000278477,ENSG00000271850,ENSG00000225179,ENSG00000231910,ENSG00000232795
chr13	34156991	34157369	13:34156991-34157369	ENSG00000280431,ENSG00000227254,ENSG00000199196,ENSG00000278477,ENSG00000271850,ENSG00000225179,ENSG00000271901,ENSG00000231910,ENSG00000273886,ENSG00000261728,ENSG00000232795,ENSG00000234835
chr13	34162101	34162682	13:34162101-34162682	ENSG00000280431,ENSG00000227254,ENSG00000199196,ENSG00000278477,ENSG00000271850,ENSG00000225179,ENSG00000271901,ENSG00000231910,ENSG00000232795
chr13	34748055	34748387	13:34748055-34748387	ENSG00000280431,ENSG00000227254,ENSG00000199196,ENSG00000278477,ENSG00000271850,ENSG00000225179,ENSG00000271901,ENSG00000231910,ENSG00000273886,ENSG00000261728,ENSG00000232795,ENSG00000234835,ENSG00000236036
chr13	34750395	34750511	13:34750395-34750511	ENSG00000278477,ENSG00000271850,ENSG00000225179,ENSG00000271901,ENSG00000231910,ENSG00000273886
chr13	34884460	34884606	13:34884460-34884606	ENSG00000278477,ENSG00000271850,ENSG00000225179,ENSG00000271901,ENSG00000231910,ENSG00000273886,ENSG00000261728,ENSG00000234835
chr13	34884829	34884991	13:34884829-34884991	ENSG00000278477,ENSG00000271850,ENSG00000225179,ENSG00000271901,ENSG00000231910,ENSG00000273886,ENSG00000261728,ENSG00000234835
chr13	34941881	34942112	13:34941881-34942112	ENSG00000271850,ENSG00000225179,ENSG00000271901,ENSG00000231910,ENSG00000273886,ENSG00000261728,ENSG00000172915
chr13	34942162	34942777	13:34942162-34942777	ENSG00000271850,ENSG00000225179,ENSG00000271901,ENSG00000231910,ENSG00000273886,ENSG00000261728,ENSG00000172915,ENSG00000232795
chr13	35157279	35157400	13:35157279-35157400	ENSG00000286779,ENSG00000280431,ENSG00000227254,ENSG00000199196,ENSG00000278477,ENSG00000271850,ENSG00000225179,ENSG00000271901,ENSG00000231910,ENSG00000172915,ENSG00000232795,ENSG00000234835
chr13	35470997	35471375	13:35470997-35471375	ENSG00000172915,ENSG00000232795,ENSG00000234835,ENSG00000180660,ENSG00000287650,ENSG00000236036,ENSG00000223383,ENSG00000180440
chr13	35475438	35475862	13:35475438-35475862	ENSG00000172915,ENSG00000232795,ENSG00000234835,ENSG00000180660,ENSG00000287650,ENSG00000236036
chr13	35733928	35734054	13:35733928-35734054	ENSG00000232795,ENSG00000234835,ENSG00000236036,ENSG00000223383,ENSG00000180440
chr13	35838364	35838790	13:35838364-35838790	ENSG00000232795,ENSG00000234835,ENSG00000236036,ENSG00000133083,ENSG00000120669,ENSG00000207203,ENSG00000133101,ENSG00000223383,ENSG00000180440
chr13	35874698	35875039	13:35874698-35875039	ENSG00000232795,ENSG00000234835,ENSG00000236036,ENSG00000133083,ENSG00000120669,ENSG00000207203,ENSG00000133101,ENSG00000223383,ENSG00000180440,ENSG00000235306,ENSG00000223543
chr13	35881421	35881599	13:35881421-35881599	ENSG00000236036,ENSG00000120669,ENSG00000223383,ENSG00000180440
chr13	35953518	35953884	13:35953518-35953884	ENSG00000232795,ENSG00000234835,ENSG00000236036,ENSG00000120669,ENSG00000207203,ENSG00000133101,ENSG00000223383,ENSG00000180440,ENSG00000235306,ENSG00000223543
chr13	35979455	35979653	13:35979455-35979653	ENSG00000120669,ENSG00000207203,ENSG00000133101,ENSG00000223383,ENSG00000180440,ENSG00000235306,ENSG00000223543
chr13	36130853	36131533	13:36130853-36131533	ENSG00000133083,ENSG00000120669,ENSG00000207203,ENSG00000223383,ENSG00000180440
chr13	36146958	36147209	13:36146958-36147209	ENSG00000133083,ENSG00000120669,ENSG00000207203,ENSG00000133101,ENSG00000223383,ENSG00000180440,ENSG00000235306,ENSG00000223543
chr13	36297806	36297990	13:36297806-36297990	ENSG00000250709,ENSG00000242715,ENSG00000207203
chr13	36345492	36345754	13:36345492-36345754	ENSG00000250709,ENSG00000242715,ENSG00000207203,ENSG00000133104,ENSG00000120664,ENSG00000133101,ENSG00000223383,ENSG00000180440,ENSG00000235306,ENSG00000223543
chr13	36345802	36345902	13:36345802-36345902	ENSG00000133104,ENSG00000120664,ENSG00000133101,ENSG00000235306,ENSG00000223543
chr13	36346009	36346997	13:36346009-36346997	ENSG00000250709,ENSG00000242715,ENSG00000207203,ENSG00000133104,ENSG00000120664,ENSG00000133101,ENSG00000223383,ENSG00000180440,ENSG00000235306,ENSG00000223543,ENSG00000215486
chr13	36818937	36819634	13:36818937-36819634	ENSG00000133101,ENSG00000223383,ENSG00000180440,ENSG00000235306,ENSG00000223543,ENSG00000215486,ENSG00000271337,ENSG00000133111,ENSG00000236711,ENSG00000226161,ENSG00000274317
chr13	36858328	36858587	13:36858328-36858587	ENSG00000133101,ENSG00000223383,ENSG00000180440,ENSG00000235306,ENSG00000223543,ENSG00000215486,ENSG00000236711,ENSG00000226161
chr13	36862373	36862648	13:36862373-36862648	ENSG00000133101,ENSG00000223383,ENSG00000180440,ENSG00000235306,ENSG00000223543,ENSG00000215486,ENSG00000236711,ENSG00000226161
chr13	36888787	36888920	13:36888787-36888920	ENSG00000223383,ENSG00000180440,ENSG00000235306,ENSG00000223543,ENSG00000215486,ENSG00000226161
chr13	36919208	36919473	13:36919208-36919473	ENSG00000223383,ENSG00000180440,ENSG00000235306,ENSG00000223543,ENSG00000215486,ENSG00000120693,ENSG00000228825,ENSG00000232378,ENSG00000226161
chr13	36919577	36919831	13:36919577-36919831	ENSG00000223383,ENSG00000180440,ENSG00000120693,ENSG00000228825,ENSG00000232378,ENSG00000226161
chr13	36919876	36920550	13:36919876-36920550	ENSG00000133101,ENSG00000223383,ENSG00000215486,ENSG00000120693,ENSG00000228825,ENSG00000232378,ENSG00000226161
chr13	36998742	36998867	13:36998742-36998867	ENSG00000120697,ENSG00000120699
chr13	36999085	36999616	13:36999085-36999616	ENSG00000120697,ENSG00000120699,ENSG00000102710
chr13	36999869	37000123	13:36999869-37000123	ENSG00000120697,ENSG00000120699
chr13	37000227	37001236	13:37000227-37001236	ENSG00000120697,ENSG00000120699,ENSG00000102710
chr13	37059126	37060131	13:37059126-37060131	ENSG00000120697,ENSG00000120699,ENSG00000102710,ENSG00000133110
chr13	37109232	37109332	13:37109232-37109332	ENSG00000180138,ENSG00000274549,ENSG00000279511,ENSG00000202395,ENSG00000230283,ENSG00000230390,ENSG00000275226,ENSG00000133110,ENSG00000133107,ENSG00000287477,ENSG00000228036
chr13	37127632	37128097	13:37127632-37128097	ENSG00000223383,ENSG00000180440,ENSG00000180138,ENSG00000274549,ENSG00000279511,ENSG00000202395,ENSG00000230283,ENSG00000230390,ENSG00000275226,ENSG00000133110,ENSG00000133107,ENSG00000199276,ENSG00000287477,ENSG00000274317,ENSG00000228036,ENSG00000236354,ENSG00000234701,ENSG00000150893,ENSG00000252795,ENSG00000225350,ENSG00000225221
chr13	37287999	37288456	13:37287999-37288456	ENSG00000133101,ENSG00000223383,ENSG00000180440,ENSG00000235306,ENSG00000223543,ENSG00000274549,ENSG00000279511,ENSG00000202395,ENSG00000230283,ENSG00000230390,ENSG00000275226,ENSG00000133110,ENSG00000133107,ENSG00000199276,ENSG00000287477,ENSG00000274317,ENSG00000228036,ENSG00000236354,ENSG00000234701,ENSG00000150893,ENSG00000252795,ENSG00000225350,ENSG00000225221,ENSG00000235550
chr13	37295016	37295770	13:37295016-37295770	ENSG00000223383,ENSG00000180440,ENSG00000279511,ENSG00000202395,ENSG00000230283,ENSG00000230390,ENSG00000275226,ENSG00000133110,ENSG00000133107,ENSG00000199276,ENSG00000287477,ENSG00000274317,ENSG00000228036,ENSG00000236354,ENSG00000234701,ENSG00000150893,ENSG00000252795,ENSG00000225350,ENSG00000225221,ENSG00000235550
chr13	37344174	37344283	13:37344174-37344283	ENSG00000202395,ENSG00000230283,ENSG00000230390,ENSG00000275226,ENSG00000133110,ENSG00000133107,ENSG00000199276,ENSG00000287477,ENSG00000274317,ENSG00000228036
chr13	38349360	38350093	13:38349360-38350093	ENSG00000275226,ENSG00000133107,ENSG00000199276,ENSG00000287477,ENSG00000274317,ENSG00000228036,ENSG00000223685,ENSG00000120686,ENSG00000279025,ENSG00000236354,ENSG00000234701,ENSG00000150893,ENSG00000252795,ENSG00000225350,ENSG00000225221,ENSG00000235550,ENSG00000133115
chr13	38350152	38350344	13:38350152-38350344	ENSG00000133107,ENSG00000287477,ENSG00000274317,ENSG00000228036,ENSG00000223685,ENSG00000120686,ENSG00000279025
chr13	38362538	38362638	13:38362538-38362638	ENSG00000133107,ENSG00000199276,ENSG00000287477,ENSG00000274317,ENSG00000228036,ENSG00000223685,ENSG00000279025,ENSG00000236354,ENSG00000234701,ENSG00000150893,ENSG00000252795,ENSG00000225350
chr13	38381963	38382111	13:38381963-38382111	ENSG00000133107,ENSG00000199276,ENSG00000287477,ENSG00000274317,ENSG00000228036,ENSG00000279025,ENSG00000236354,ENSG00000234701,ENSG00000150893,ENSG00000252795,ENSG00000225350,ENSG00000225221,ENSG00000235550
chr13	38570822	38571002	13:38570822-38571002	ENSG00000133107,ENSG00000199276,ENSG00000287477,ENSG00000274317,ENSG00000228036,ENSG00000236354,ENSG00000229437,ENSG00000234701,ENSG00000150893,ENSG00000252795,ENSG00000225350,ENSG00000225221
chr13	39037559	39038786	13:39037559-39038786	ENSG00000150893,ENSG00000225221,ENSG00000235550,ENSG00000133115,ENSG00000120685,ENSG00000188811,ENSG00000273507
chr13	39145057	39145186	13:39145057-39145186	ENSG00000225221,ENSG00000235550,ENSG00000133115,ENSG00000273507,ENSG00000214823
chr13	39263079	39263459	13:39263079-39263459	ENSG00000133107,ENSG00000199276,ENSG00000287477,ENSG00000274317,ENSG00000228036,ENSG00000234701,ENSG00000150893,ENSG00000252795,ENSG00000225350,ENSG00000225221,ENSG00000235550,ENSG00000133115,ENSG00000273507,ENSG00000214823
chr13	39317433	39317533	13:39317433-39317533	ENSG00000252795,ENSG00000225350,ENSG00000214823
chr13	39327152	39327317	13:39327152-39327317	ENSG00000150893,ENSG00000225350,ENSG00000225221,ENSG00000235550,ENSG00000133115,ENSG00000214823
chr13	39414911	39415718	13:39414911-39415718	ENSG00000133107,ENSG00000199276,ENSG00000274317,ENSG00000234701,ENSG00000150893,ENSG00000252795,ENSG00000225350,ENSG00000225221,ENSG00000235550,ENSG00000133115,ENSG00000273507,ENSG00000214823,ENSG00000183722
chr13	39451990	39452310	13:39451990-39452310	ENSG00000274317,ENSG00000252795,ENSG00000225350,ENSG00000225221,ENSG00000235550,ENSG00000133115,ENSG00000214823
chr13	39455582	39455784	13:39455582-39455784	ENSG00000199276,ENSG00000274317,ENSG00000150893,ENSG00000252795,ENSG00000225221,ENSG00000235550,ENSG00000133115
chr13	39481442	39481804	13:39481442-39481804	ENSG00000274317,ENSG00000150893,ENSG00000252795,ENSG00000225350,ENSG00000225221,ENSG00000235550,ENSG00000133115
chr13	39597888	39598042	13:39597888-39598042	ENSG00000183722
chr13	39602485	39603457	13:39602485-39603457	ENSG00000225350,ENSG00000225221,ENSG00000235550,ENSG00000133115,ENSG00000273507,ENSG00000214823,ENSG00000183722
chr13	39612154	39612285	13:39612154-39612285	ENSG00000133115,ENSG00000273507,ENSG00000214823,ENSG00000183722
chr13	39655496	39655920	13:39655496-39655920	ENSG00000273507,ENSG00000133103,ENSG00000264171
chr13	39765928	39766068	13:39765928-39766068	ENSG00000224351
chr13	39787054	39787314	13:39787054-39787314	ENSG00000200526,ENSG00000224351,ENSG00000270444,ENSG00000212553
chr13	39788166	39788502	13:39788166-39788502	ENSG00000200526,ENSG00000224351,ENSG00000270444,ENSG00000212553
chr13	39874577	39874786	13:39874577-39874786	ENSG00000224351,ENSG00000270444,ENSG00000212553
chr13	39877296	39877403	13:39877296-39877403	ENSG00000224351,ENSG00000270444,ENSG00000212553
chr13	39892909	39893137	13:39892909-39893137	ENSG00000235550,ENSG00000224351,ENSG00000270444,ENSG00000212553
chr13	39914035	39914269	13:39914035-39914269	ENSG00000224351,ENSG00000270444,ENSG00000212553,ENSG00000277794
chr13	39942875	39943074	13:39942875-39943074	ENSG00000224351,ENSG00000270444,ENSG00000212553,ENSG00000211491,ENSG00000277794
chr13	39952352	39952729	13:39952352-39952729	ENSG00000224351
chr13	39982932	39983070	13:39982932-39983070	-
chr13	40069296	40069448	13:40069296-40069448	ENSG00000271429,ENSG00000207458
chr13	40116039	40116363	13:40116039-40116363	ENSG00000271429,ENSG00000207458,ENSG00000277794
chr13	40149675	40150043	13:40149675-40150043	ENSG00000271429,ENSG00000207458
chr13	40190679	40191215	13:40190679-40191215	ENSG00000215483,ENSG00000230710,ENSG00000271429,ENSG00000207458
chr13	40193167	40193741	13:40193167-40193741	ENSG00000215483,ENSG00000230710,ENSG00000271429,ENSG00000207458
chr13	40193974	40194729	13:40193974-40194729	ENSG00000215483,ENSG00000230710,ENSG00000271429,ENSG00000207458
chr13	40271603	40271780	13:40271603-40271780	ENSG00000215483,ENSG00000271429,ENSG00000207458
chr13	40313468	40314245	13:40313468-40314245	ENSG00000271429,ENSG00000207458,ENSG00000211491,ENSG00000277794
chr13	40315484	40315831	13:40315484-40315831	ENSG00000271429,ENSG00000207458
chr13	40345762	40345972	13:40345762-40345972	ENSG00000215483
chr13	40346035	40346299	13:40346035-40346299	ENSG00000215483
chr13	40402368	40402726	13:40402368-40402726	ENSG00000215483,ENSG00000271429,ENSG00000207458,ENSG00000252812
chr13	40403065	40403165	13:40403065-40403165	ENSG00000215483,ENSG00000252812
chr13	40403737	40403879	13:40403737-40403879	ENSG00000215483,ENSG00000252812
chr13	40406889	40407077	13:40406889-40407077	ENSG00000215483,ENSG00000252812
chr13	40441251	40441670	13:40441251-40441670	ENSG00000215483
chr13	40445508	40445985	13:40445508-40445985	ENSG00000215483,ENSG00000207458
chr13	40478049	40478642	13:40478049-40478642	ENSG00000215483
chr13	40495369	40495487	13:40495369-40495487	-
chr13	40504145	40504622	13:40504145-40504622	-
chr13	40508271	40508467	13:40508271-40508467	-
chr13	40540439	40540687	13:40540439-40540687	ENSG00000215483
chr13	40558718	40558953	13:40558718-40558953	ENSG00000150907
chr13	40563812	40563913	13:40563812-40563913	ENSG00000150907
chr13	40564319	40564742	13:40564319-40564742	ENSG00000150907
chr13	40580949	40581074	13:40580949-40581074	-
chr13	40585228	40585465	13:40585228-40585465	-
chr13	40589697	40590069	13:40589697-40590069	ENSG00000207458
chr13	40610495	40610620	13:40610495-40610620	ENSG00000288542,ENSG00000229456
chr13	40613518	40613853	13:40613518-40613853	ENSG00000288542,ENSG00000229456
chr13	40614089	40614279	13:40614089-40614279	ENSG00000288542,ENSG00000229456
chr13	40639160	40639418	13:40639160-40639418	-
chr13	40639559	40639740	13:40639559-40639740	-
chr13	40640289	40640484	13:40640289-40640484	-
chr13	40646617	40646734	13:40646617-40646734	-
chr13	40648216	40648316	13:40648216-40648316	-
chr13	40664057	40665851	13:40664057-40665851	ENSG00000271429,ENSG00000150907
chr13	40665900	40667646	13:40665900-40667646	ENSG00000271429,ENSG00000207458,ENSG00000150907,ENSG00000211491,ENSG00000277794
chr13	40668338	40668610	13:40668338-40668610	ENSG00000150907
chr13	40672571	40672679	13:40672571-40672679	ENSG00000150907
chr13	40681358	40681546	13:40681358-40681546	ENSG00000211491,ENSG00000277794
chr13	40770838	40771525	13:40770838-40771525	ENSG00000211491,ENSG00000102738,ENSG00000277794,ENSG00000102743,ENSG00000207652,ENSG00000176268,ENSG00000287837
chr13	40777331	40777451	13:40777331-40777451	ENSG00000211491,ENSG00000102738,ENSG00000277794,ENSG00000102743,ENSG00000207652,ENSG00000176268
chr13	40777487	40777702	13:40777487-40777702	ENSG00000211491,ENSG00000102738,ENSG00000277794,ENSG00000102743,ENSG00000207652,ENSG00000176268
chr13	40789270	40790022	13:40789270-40790022	ENSG00000211491,ENSG00000102738,ENSG00000277794,ENSG00000102743,ENSG00000207652,ENSG00000176268,ENSG00000287837
chr13	40921332	40922087	13:40921332-40922087	ENSG00000207652,ENSG00000168852,ENSG00000176268,ENSG00000287837,ENSG00000239827
chr13	40981490	40981638	13:40981490-40981638	ENSG00000120690,ENSG00000229473
chr13	40982860	40983086	13:40982860-40983086	ENSG00000176268,ENSG00000287837,ENSG00000120690,ENSG00000229473,ENSG00000120688,ENSG00000264226
chr13	40984794	40984922	13:40984794-40984922	ENSG00000287837,ENSG00000120690,ENSG00000229473
chr13	40986582	40986747	13:40986582-40986747	ENSG00000120690,ENSG00000229473
chr13	41019281	41019445	13:41019281-41019445	ENSG00000176268,ENSG00000287837,ENSG00000120690,ENSG00000229473
chr13	41060015	41062266	13:41060015-41062266	ENSG00000207652,ENSG00000168852,ENSG00000176268,ENSG00000287837,ENSG00000239827,ENSG00000120690,ENSG00000229473,ENSG00000120688,ENSG00000264226,ENSG00000244264,ENSG00000215482,ENSG00000225133,ENSG00000277662,ENSG00000231404
chr13	41132468	41133078	13:41132468-41133078	ENSG00000176268,ENSG00000287837,ENSG00000264226,ENSG00000244264,ENSG00000165572,ENSG00000278390,ENSG00000215482,ENSG00000120696,ENSG00000225133,ENSG00000277662,ENSG00000231404
chr13	41194203	41194877	13:41194203-41194877	ENSG00000287837,ENSG00000264226,ENSG00000244264,ENSG00000165572,ENSG00000278390,ENSG00000215482,ENSG00000120696,ENSG00000225133,ENSG00000120662,ENSG00000277662,ENSG00000231404
chr13	41263313	41263954	13:41263313-41263954	ENSG00000120662,ENSG00000277662,ENSG00000231404
chr13	41311007	41311970	13:41311007-41311970	ENSG00000120662,ENSG00000277662,ENSG00000231404,ENSG00000172766
chr13	41312308	41312460	13:41312308-41312460	ENSG00000231404,ENSG00000172766
chr13	41353052	41353186	13:41353052-41353186	ENSG00000172766,ENSG00000223280
chr13	41388557	41388815	13:41388557-41388815	ENSG00000172766,ENSG00000214222,ENSG00000205240
chr13	41411705	41411817	13:41411705-41411817	ENSG00000205240,ENSG00000234655,ENSG00000215480
chr13	41456767	41459169	13:41456767-41459169	ENSG00000205240,ENSG00000234655,ENSG00000215480,ENSG00000102760
chr13	41459486	41459612	13:41459486-41459612	ENSG00000205240,ENSG00000234655,ENSG00000215480,ENSG00000102760
chr13	41463144	41463640	13:41463144-41463640	ENSG00000205240,ENSG00000234655,ENSG00000215480,ENSG00000102760
chr13	41464105	41464252	13:41464105-41464252	ENSG00000205240,ENSG00000234655,ENSG00000215480,ENSG00000102760
chr13	41464317	41464469	13:41464317-41464469	ENSG00000205240,ENSG00000234655,ENSG00000215480,ENSG00000102760
chr13	41465012	41465670	13:41465012-41465670	ENSG00000205240,ENSG00000234655,ENSG00000215480,ENSG00000102760
chr13	41465945	41466255	13:41465945-41466255	ENSG00000205240,ENSG00000234655,ENSG00000215480,ENSG00000102760
chr13	41493089	41493306	13:41493089-41493306	ENSG00000288600
chr13	41494093	41494714	13:41494093-41494714	ENSG00000205240,ENSG00000234655,ENSG00000215480,ENSG00000288600,ENSG00000270809,ENSG00000233259
chr13	41495121	41495515	13:41495121-41495515	ENSG00000205240,ENSG00000234655,ENSG00000215480,ENSG00000288600,ENSG00000270809
chr13	41496401	41496504	13:41496401-41496504	ENSG00000288600
chr13	41496643	41496991	13:41496643-41496991	ENSG00000205240,ENSG00000234655,ENSG00000215480,ENSG00000288600
chr13	41500675	41500789	13:41500675-41500789	ENSG00000234655,ENSG00000215480
chr13	41541645	41541825	13:41541645-41541825	ENSG00000288598
chr13	41547160	41548241	13:41547160-41548241	ENSG00000205240,ENSG00000234655,ENSG00000215480,ENSG00000288598,ENSG00000284584,ENSG00000270809
chr13	41563780	41563936	13:41563780-41563936	ENSG00000284584
chr13	41577517	41577681	13:41577517-41577681	ENSG00000284584
chr13	41590723	41590921	13:41590723-41590921	ENSG00000270809
chr13	41610351	41610860	13:41610351-41610860	ENSG00000205240,ENSG00000234655,ENSG00000215480,ENSG00000241406,ENSG00000270809,ENSG00000233259
chr13	41613964	41614969	13:41613964-41614969	ENSG00000205240,ENSG00000234655,ENSG00000215480,ENSG00000270809
chr13	41639896	41640459	13:41639896-41640459	ENSG00000205240,ENSG00000234655,ENSG00000215480,ENSG00000241406,ENSG00000206962,ENSG00000226093,ENSG00000237263,ENSG00000270809,ENSG00000283554
chr13	41645384	41645538	13:41645384-41645538	-
chr13	41647942	41648266	13:41647942-41648266	ENSG00000223280,ENSG00000205240
chr13	41648325	41648597	13:41648325-41648597	-
chr13	41649824	41649984	13:41649824-41649984	-
chr13	41652730	41653037	13:41652730-41653037	ENSG00000223280,ENSG00000205240
chr13	41668209	41668450	13:41668209-41668450	ENSG00000241406,ENSG00000206962,ENSG00000229696,ENSG00000226093,ENSG00000237263,ENSG00000270809
chr13	41695048	41695178	13:41695048-41695178	ENSG00000102763,ENSG00000241406
chr13	41834039	41834165	13:41834039-41834165	ENSG00000241406,ENSG00000206962,ENSG00000229696,ENSG00000226093
chr13	41960767	41961431	13:41960767-41961431	ENSG00000102763,ENSG00000241406,ENSG00000206962,ENSG00000229696,ENSG00000278338,ENSG00000226093,ENSG00000237263
chr13	42039800	42039967	13:42039800-42039967	ENSG00000206962,ENSG00000229696,ENSG00000226093,ENSG00000231530,ENSG00000237263
chr13	42040036	42041229	13:42040036-42041229	ENSG00000102763,ENSG00000241406,ENSG00000206962,ENSG00000229696,ENSG00000278338,ENSG00000226093,ENSG00000102780,ENSG00000231530,ENSG00000237263,ENSG00000270809
chr13	42041269	42041465	13:42041269-42041465	ENSG00000206962,ENSG00000229696,ENSG00000226093,ENSG00000102780,ENSG00000231530,ENSG00000237263
chr13	42041784	42041984	13:42041784-42041984	ENSG00000206962,ENSG00000229696,ENSG00000226093,ENSG00000102780,ENSG00000231530,ENSG00000237263
chr13	42047507	42048027	13:42047507-42048027	ENSG00000206962,ENSG00000229696,ENSG00000226093,ENSG00000102780,ENSG00000231530,ENSG00000237263
chr13	42048063	42048189	13:42048063-42048189	ENSG00000206962,ENSG00000226093,ENSG00000102780,ENSG00000231530,ENSG00000237263
chr13	42048541	42049681	13:42048541-42049681	ENSG00000206962,ENSG00000229696,ENSG00000226093,ENSG00000102780,ENSG00000231530,ENSG00000237263
chr13	42102334	42102451	13:42102334-42102451	ENSG00000241406,ENSG00000206962,ENSG00000229696,ENSG00000226093,ENSG00000237263
chr13	42266596	42266780	13:42266596-42266780	ENSG00000270809,ENSG00000234213,ENSG00000023516,ENSG00000283554,ENSG00000233259,ENSG00000120659
chr13	42271322	42272728	13:42271322-42272728	ENSG00000270809,ENSG00000234213,ENSG00000023516,ENSG00000283554,ENSG00000233259,ENSG00000120659,ENSG00000271216,ENSG00000276569
chr13	42883846	42884034	13:42883846-42884034	ENSG00000120659,ENSG00000179813,ENSG00000271216,ENSG00000229546,ENSG00000238025,ENSG00000229928,ENSG00000276569,ENSG00000238189,ENSG00000233821,ENSG00000287842
chr13	42891623	42891904	13:42891623-42891904	ENSG00000283554,ENSG00000233259,ENSG00000120659,ENSG00000179813,ENSG00000271216,ENSG00000229546,ENSG00000238025,ENSG00000229928,ENSG00000276569,ENSG00000232540,ENSG00000238189,ENSG00000233821,ENSG00000287842
chr13	42894763	42895148	13:42894763-42895148	ENSG00000283554,ENSG00000233259,ENSG00000120659,ENSG00000179813,ENSG00000271216,ENSG00000229546,ENSG00000238025,ENSG00000229928,ENSG00000276569,ENSG00000232540,ENSG00000238189,ENSG00000233821,ENSG00000287842
chr13	42967761	42967927	13:42967761-42967927	ENSG00000120659,ENSG00000179813,ENSG00000271216,ENSG00000229546,ENSG00000133106,ENSG00000238025,ENSG00000229928,ENSG00000276569,ENSG00000233821
chr13	42969703	42969804	13:42969703-42969804	ENSG00000229546,ENSG00000133106,ENSG00000238025,ENSG00000229928,ENSG00000276569
chr13	42991826	42992452	13:42991826-42992452	ENSG00000133106,ENSG00000229928
chr13	43023270	43023920	13:43023270-43023920	ENSG00000233259,ENSG00000120659,ENSG00000179813,ENSG00000133106,ENSG00000238025,ENSG00000120675,ENSG00000229928,ENSG00000276569,ENSG00000233821
chr13	43054891	43055083	13:43054891-43055083	ENSG00000179813,ENSG00000238025,ENSG00000229928,ENSG00000276569,ENSG00000287842
chr13	43055343	43055511	13:43055343-43055511	ENSG00000229928
chr13	43057654	43058083	13:43057654-43058083	ENSG00000179813,ENSG00000271216,ENSG00000229928,ENSG00000276569,ENSG00000233821,ENSG00000287842
chr13	43058273	43058689	13:43058273-43058689	ENSG00000179813,ENSG00000271216,ENSG00000133106,ENSG00000238025,ENSG00000229928,ENSG00000276569,ENSG00000233821,ENSG00000287842
chr13	43059037	43059146	13:43059037-43059146	ENSG00000229928
chr13	43079470	43079795	13:43079470-43079795	ENSG00000120659,ENSG00000179813,ENSG00000271216,ENSG00000229546,ENSG00000238025,ENSG00000229928,ENSG00000276569,ENSG00000232540,ENSG00000238189,ENSG00000233821,ENSG00000287842
chr13	43088160	43088465	13:43088160-43088465	ENSG00000229928,ENSG00000276569,ENSG00000238189,ENSG00000233821,ENSG00000287842
chr13	43357816	43357965	13:43357816-43357965	ENSG00000229928,ENSG00000276569,ENSG00000120658,ENSG00000232540,ENSG00000238189,ENSG00000233821,ENSG00000287842
chr13	43364378	43364497	13:43364378-43364497	ENSG00000276569,ENSG00000120658,ENSG00000232540,ENSG00000238189,ENSG00000233821,ENSG00000287842
chr13	43785807	43785961	13:43785807-43785961	ENSG00000276569,ENSG00000120658,ENSG00000238189,ENSG00000233821,ENSG00000287842,ENSG00000287029,ENSG00000270522
chr13	43786741	43786952	13:43786741-43786952	ENSG00000229928,ENSG00000276569,ENSG00000120658,ENSG00000232540,ENSG00000238189,ENSG00000233821,ENSG00000287842,ENSG00000287029,ENSG00000270522
chr13	43878963	43880015	13:43878963-43880015	ENSG00000151773,ENSG00000274001,ENSG00000179630,ENSG00000281883,ENSG00000280060
chr13	43905578	43905693	13:43905578-43905693	ENSG00000280060,ENSG00000233725,ENSG00000225727
chr13	43936681	43936904	13:43936681-43936904	ENSG00000280060,ENSG00000179611
chr13	43937925	43938098	13:43937925-43938098	ENSG00000280060,ENSG00000179611
chr13	43939289	43939428	13:43939289-43939428	ENSG00000280060,ENSG00000179611
chr13	44013806	44014019	13:44013806-44014019	ENSG00000233725,ENSG00000179611
chr13	44014624	44014777	13:44014624-44014777	ENSG00000233725,ENSG00000179611
chr13	44017779	44018313	13:44017779-44018313	ENSG00000233725,ENSG00000179611
chr13	44021699	44021835	13:44021699-44021835	ENSG00000233725,ENSG00000179611
chr13	44046497	44046677	13:44046497-44046677	ENSG00000280060
chr13	44058742	44058855	13:44058742-44058855	ENSG00000280060
chr13	44106354	44107050	13:44106354-44107050	ENSG00000226519,ENSG00000227258,ENSG00000139656,ENSG00000235285
chr13	44108273	44108882	13:44108273-44108882	ENSG00000226519,ENSG00000227258,ENSG00000139656,ENSG00000235285
chr13	44132826	44132971	13:44132826-44132971	ENSG00000227258,ENSG00000139656,ENSG00000235285
chr13	44141680	44142559	13:44141680-44142559	ENSG00000226519,ENSG00000227258,ENSG00000139656,ENSG00000235285
chr13	44191533	44191769	13:44191533-44191769	ENSG00000139656,ENSG00000235285,ENSG00000276854,ENSG00000276319,ENSG00000151778,ENSG00000237361
chr13	44218963	44219121	13:44218963-44219121	ENSG00000139656,ENSG00000235285,ENSG00000276854,ENSG00000276319
chr13	44224505	44224740	13:44224505-44224740	ENSG00000139656,ENSG00000235285
chr13	44237120	44237830	13:44237120-44237830	ENSG00000280060,ENSG00000139656,ENSG00000235285,ENSG00000276854,ENSG00000276319,ENSG00000230731,ENSG00000151778,ENSG00000237361
chr13	44243238	44243701	13:44243238-44243701	ENSG00000139656,ENSG00000235285,ENSG00000230731,ENSG00000151778,ENSG00000237361
chr13	44249698	44249798	13:44249698-44249798	ENSG00000230731
chr13	44253072	44253230	13:44253072-44253230	ENSG00000230731
chr13	44271154	44271299	13:44271154-44271299	-
chr13	44271946	44272222	13:44271946-44272222	-
chr13	44274486	44274691	13:44274486-44274691	ENSG00000139656,ENSG00000235285,ENSG00000151778,ENSG00000237361
chr13	44278354	44278456	13:44278354-44278456	-
chr13	44292650	44292826	13:44292650-44292826	-
chr13	44300844	44301311	13:44300844-44301311	ENSG00000151778,ENSG00000237361
chr13	44303824	44304145	13:44303824-44304145	ENSG00000151778,ENSG00000237361
chr13	44306279	44307005	13:44306279-44307005	ENSG00000139656,ENSG00000235285,ENSG00000277831,ENSG00000151778,ENSG00000237361
chr13	44307650	44307875	13:44307650-44307875	ENSG00000151778,ENSG00000237361
chr13	44308020	44308197	13:44308020-44308197	ENSG00000151778,ENSG00000237361
chr13	44309812	44310107	13:44309812-44310107	ENSG00000151778,ENSG00000237361
chr13	44364666	44364897	13:44364666-44364897	ENSG00000277831,ENSG00000151778,ENSG00000237361
chr13	44422791	44423206	13:44422791-44423206	ENSG00000151778,ENSG00000237361,ENSG00000280357
chr13	44425691	44425825	13:44425691-44425825	ENSG00000237361,ENSG00000280357
chr13	44435041	44435753	13:44435041-44435753	ENSG00000280060,ENSG00000233725,ENSG00000139656,ENSG00000235285,ENSG00000151778,ENSG00000237361,ENSG00000102804,ENSG00000280357,ENSG00000225727
chr13	44436589	44437369	13:44436589-44437369	ENSG00000280060,ENSG00000233725,ENSG00000179611,ENSG00000139656,ENSG00000235285,ENSG00000151778,ENSG00000237361,ENSG00000102804,ENSG00000280357,ENSG00000225727
chr13	44437838	44438231	13:44437838-44438231	ENSG00000102804,ENSG00000280357,ENSG00000225727
chr13	44483767	44483917	13:44483767-44483917	ENSG00000237585
chr13	44575794	44576567	13:44575794-44576567	ENSG00000102804,ENSG00000278156,ENSG00000230793
chr13	44576598	44578236	13:44576598-44578236	ENSG00000102804,ENSG00000278156,ENSG00000230793,ENSG00000237585
chr13	44693045	44693604	13:44693045-44693604	ENSG00000230793,ENSG00000237585,ENSG00000276527,ENSG00000165837,ENSG00000228869,ENSG00000274357,ENSG00000215475
chr13	44704923	44705054	13:44704923-44705054	ENSG00000230793,ENSG00000237585,ENSG00000276527
chr13	44710689	44710873	13:44710689-44710873	ENSG00000230793,ENSG00000237585,ENSG00000276527
chr13	44763625	44764144	13:44763625-44764144	ENSG00000230793,ENSG00000237585,ENSG00000223732,ENSG00000165837,ENSG00000228869,ENSG00000235366,ENSG00000174015
chr13	44802128	44802275	13:44802128-44802275	ENSG00000237585,ENSG00000235097
chr13	44803374	44803684	13:44803374-44803684	ENSG00000230793,ENSG00000237585,ENSG00000235097
chr13	44858821	44859064	13:44858821-44859064	ENSG00000237585
chr13	44870581	44870859	13:44870581-44870859	ENSG00000230793,ENSG00000237585,ENSG00000274357
chr13	44917575	44918815	13:44917575-44918815	ENSG00000278156,ENSG00000230793,ENSG00000237585,ENSG00000083635,ENSG00000223732,ENSG00000133114,ENSG00000265802,ENSG00000180332,ENSG00000270381,ENSG00000165837,ENSG00000200709,ENSG00000232786,ENSG00000228869,ENSG00000235366,ENSG00000174015,ENSG00000274357,ENSG00000215475
chr13	44922385	44922687	13:44922385-44922687	-
chr13	44932711	44933301	13:44932711-44933301	ENSG00000230793,ENSG00000237585,ENSG00000223732,ENSG00000265802,ENSG00000180332,ENSG00000270381,ENSG00000235366,ENSG00000237876,ENSG00000174015,ENSG00000274357
chr13	44969955	44970070	13:44969955-44970070	ENSG00000083635,ENSG00000133114,ENSG00000265802
chr13	44989180	44989770	13:44989180-44989770	ENSG00000083635,ENSG00000223732,ENSG00000133114,ENSG00000265802,ENSG00000223341,ENSG00000180332,ENSG00000270381
chr13	45047469	45047582	13:45047469-45047582	ENSG00000223732,ENSG00000265802,ENSG00000223341,ENSG00000180332,ENSG00000270381
chr13	45120282	45120722	13:45120282-45120722	ENSG00000223732,ENSG00000265802,ENSG00000223341,ENSG00000188342,ENSG00000271818,ENSG00000277358,ENSG00000180332,ENSG00000270381
chr13	45309513	45309674	13:45309513-45309674	ENSG00000223732,ENSG00000265802,ENSG00000223341,ENSG00000180332,ENSG00000270381
chr13	45311140	45311357	13:45311140-45311357	ENSG00000223732,ENSG00000223341,ENSG00000180332,ENSG00000270381,ENSG00000228886
chr13	45311699	45311810	13:45311699-45311810	ENSG00000223732,ENSG00000223341,ENSG00000180332,ENSG00000270381
chr13	45329584	45330158	13:45329584-45330158	ENSG00000223732,ENSG00000223341,ENSG00000180332,ENSG00000270381,ENSG00000133112,ENSG00000253051,ENSG00000199477,ENSG00000273149,ENSG00000170919,ENSG00000228886
chr13	45332313	45332447	13:45332313-45332447	ENSG00000133112,ENSG00000253051,ENSG00000199477,ENSG00000273149,ENSG00000170919,ENSG00000228886
chr13	45340378	45342061	13:45340378-45342061	ENSG00000180332,ENSG00000270381,ENSG00000133112,ENSG00000253051,ENSG00000199477,ENSG00000273149,ENSG00000170919,ENSG00000228886
chr13	45371070	45371267	13:45371070-45371267	ENSG00000170919,ENSG00000228886,ENSG00000214455
chr13	45396717	45396905	13:45396717-45396905	ENSG00000228886,ENSG00000214455,ENSG00000174032
chr13	45414373	45414635	13:45414373-45414635	ENSG00000228886,ENSG00000214455,ENSG00000174032,ENSG00000251015
chr13	45414745	45414888	13:45414745-45414888	ENSG00000174032,ENSG00000251015
chr13	45417824	45418914	13:45417824-45418914	ENSG00000228886,ENSG00000214455,ENSG00000174032,ENSG00000251015,ENSG00000229303,ENSG00000136152
chr13	45440516	45440703	13:45440516-45440703	ENSG00000229303,ENSG00000165837,ENSG00000200709,ENSG00000232786
chr13	45464627	45465422	13:45464627-45465422	ENSG00000228886,ENSG00000174032,ENSG00000251015,ENSG00000136152,ENSG00000165837,ENSG00000200709,ENSG00000232786,ENSG00000228869,ENSG00000235366,ENSG00000237876,ENSG00000174015,ENSG00000274357
chr13	46052350	46053048	13:46052350-46053048	ENSG00000165837,ENSG00000200709,ENSG00000232786,ENSG00000228869,ENSG00000235366,ENSG00000237876,ENSG00000174015,ENSG00000274357,ENSG00000215475,ENSG00000123200,ENSG00000235903,ENSG00000080618,ENSG00000240767,ENSG00000252854,ENSG00000251106,ENSG00000287863,ENSG00000261097
chr13	46120283	46120383	13:46120283-46120383	ENSG00000165837,ENSG00000200709,ENSG00000232786,ENSG00000228869,ENSG00000235366,ENSG00000237876,ENSG00000174015,ENSG00000274357,ENSG00000215475,ENSG00000080618,ENSG00000136167,ENSG00000240767,ENSG00000252854,ENSG00000251106,ENSG00000287863,ENSG00000261097,ENSG00000252385
chr13	46211806	46211951	13:46211806-46211951	ENSG00000136167,ENSG00000240767,ENSG00000173988,ENSG00000252854,ENSG00000251106,ENSG00000287863,ENSG00000261097
chr13	46517054	46517154	13:46517054-46517154	ENSG00000102445,ENSG00000223336,ENSG00000252385,ENSG00000241353,ENSG00000231817,ENSG00000285576,ENSG00000227019,ENSG00000277228,ENSG00000205105,ENSG00000230243
chr13	46520249	46520555	13:46520249-46520555	ENSG00000228869,ENSG00000251106,ENSG00000261097,ENSG00000102445,ENSG00000223336,ENSG00000252385,ENSG00000241353,ENSG00000231817,ENSG00000285576,ENSG00000227019,ENSG00000277228,ENSG00000205105,ENSG00000230243,ENSG00000102468
chr13	46551566	46551802	13:46551566-46551802	ENSG00000251106,ENSG00000287863,ENSG00000261097,ENSG00000102445,ENSG00000223336,ENSG00000252385,ENSG00000241353,ENSG00000285576,ENSG00000227019,ENSG00000277228,ENSG00000205105,ENSG00000230243,ENSG00000136141,ENSG00000278462
chr13	46552838	46553583	13:46552838-46553583	ENSG00000274357,ENSG00000251106,ENSG00000287863,ENSG00000261097,ENSG00000102445,ENSG00000223336,ENSG00000252385,ENSG00000241353,ENSG00000231817,ENSG00000285576,ENSG00000227019,ENSG00000277228,ENSG00000205105,ENSG00000230243,ENSG00000136141,ENSG00000278462,ENSG00000102468
chr13	46553676	46554865	13:46553676-46554865	ENSG00000102445,ENSG00000223336,ENSG00000285576,ENSG00000227019,ENSG00000277228,ENSG00000205105,ENSG00000230243,ENSG00000136141,ENSG00000278462
chr13	46575922	46576195	13:46575922-46576195	ENSG00000102445,ENSG00000223336,ENSG00000252385,ENSG00000241353,ENSG00000285576,ENSG00000277228
chr13	46595638	46595906	13:46595638-46595906	ENSG00000235366,ENSG00000237876,ENSG00000174015,ENSG00000274357,ENSG00000252854,ENSG00000251106,ENSG00000287863,ENSG00000261097,ENSG00000102445,ENSG00000223336,ENSG00000241353,ENSG00000231817,ENSG00000285576,ENSG00000227019,ENSG00000277228,ENSG00000205105,ENSG00000234590,ENSG00000244521
chr13	46598613	46598828	13:46598613-46598828	ENSG00000252854,ENSG00000251106,ENSG00000287863,ENSG00000102445,ENSG00000223336,ENSG00000285576,ENSG00000227019,ENSG00000277228,ENSG00000205105,ENSG00000234590
chr13	46603206	46603543	13:46603206-46603543	ENSG00000241353,ENSG00000285576
chr13	46605139	46605474	13:46605139-46605474	ENSG00000251106,ENSG00000261097,ENSG00000102445,ENSG00000223336,ENSG00000252385,ENSG00000241353,ENSG00000227019,ENSG00000277228
chr13	46614658	46615008	13:46614658-46615008	ENSG00000237876,ENSG00000215475,ENSG00000252854,ENSG00000251106,ENSG00000287863,ENSG00000261097,ENSG00000102445,ENSG00000223336,ENSG00000252385,ENSG00000241353,ENSG00000285576,ENSG00000227019,ENSG00000277228,ENSG00000244521
chr13	46615863	46616287	13:46615863-46616287	ENSG00000277228
chr13	46630856	46631091	13:46630856-46631091	ENSG00000287863,ENSG00000102445,ENSG00000252385,ENSG00000241353,ENSG00000227019,ENSG00000277228
chr13	46641586	46642291	13:46641586-46642291	ENSG00000165837,ENSG00000235366,ENSG00000237876,ENSG00000174015,ENSG00000274357,ENSG00000240767,ENSG00000252854,ENSG00000251106,ENSG00000287863,ENSG00000261097,ENSG00000102445,ENSG00000223336,ENSG00000252385,ENSG00000241353,ENSG00000231817,ENSG00000285576,ENSG00000227019,ENSG00000277228,ENSG00000230243,ENSG00000234590,ENSG00000244521
chr13	46648202	46648333	13:46648202-46648333	ENSG00000285576
chr13	46655496	46655736	13:46655496-46655736	ENSG00000252385,ENSG00000227019
chr13	46655788	46656165	13:46655788-46656165	ENSG00000235366,ENSG00000174015,ENSG00000252854,ENSG00000287863,ENSG00000261097,ENSG00000102445,ENSG00000223336,ENSG00000252385,ENSG00000241353,ENSG00000285576,ENSG00000227019,ENSG00000277228
chr13	46663359	46663463	13:46663359-46663463	ENSG00000227019
chr13	46665920	46666068	13:46665920-46666068	ENSG00000102445,ENSG00000241353,ENSG00000277228
chr13	46668417	46668709	13:46668417-46668709	ENSG00000102445,ENSG00000223336,ENSG00000241353,ENSG00000285576,ENSG00000227019,ENSG00000277228,ENSG00000136141
chr13	46676501	46676601	13:46676501-46676601	ENSG00000252385,ENSG00000277228,ENSG00000136141
chr13	46679641	46680102	13:46679641-46680102	ENSG00000252385,ENSG00000285576,ENSG00000227019,ENSG00000277228,ENSG00000136141
chr13	46721253	46721371	13:46721253-46721371	ENSG00000102445,ENSG00000223336,ENSG00000252385,ENSG00000241353,ENSG00000285576,ENSG00000227019,ENSG00000277228,ENSG00000205105,ENSG00000230243,ENSG00000278462
chr13	46796587	46797456	13:46796587-46797456	ENSG00000252854,ENSG00000261097,ENSG00000102445,ENSG00000252385,ENSG00000241353,ENSG00000285576,ENSG00000227019,ENSG00000277228,ENSG00000139684,ENSG00000102468,ENSG00000224517,ENSG00000234590,ENSG00000244521,ENSG00000234145,ENSG00000229423
chr13	46817190	46817431	13:46817190-46817431	ENSG00000228869,ENSG00000235366,ENSG00000237876,ENSG00000174015,ENSG00000251106,ENSG00000287863,ENSG00000102445,ENSG00000223336,ENSG00000252385,ENSG00000241353,ENSG00000285576,ENSG00000227019,ENSG00000277228,ENSG00000102468,ENSG00000224517,ENSG00000234590,ENSG00000244521,ENSG00000234145,ENSG00000229423,ENSG00000228573
chr13	47908342	47908457	13:47908342-47908457	ENSG00000234590,ENSG00000244521,ENSG00000136143,ENSG00000234145,ENSG00000229423,ENSG00000228573,ENSG00000287456
chr13	47933461	47933705	13:47933461-47933705	ENSG00000136143,ENSG00000234145,ENSG00000229423,ENSG00000228573,ENSG00000260388,ENSG00000287456
chr13	48000884	48001516	13:48000884-48001516	ENSG00000136143,ENSG00000234145,ENSG00000228573,ENSG00000287456,ENSG00000227848
chr13	48037451	48038306	13:48037451-48038306	ENSG00000102468,ENSG00000234590,ENSG00000244521,ENSG00000136143,ENSG00000234145,ENSG00000229423,ENSG00000228573,ENSG00000287456,ENSG00000227848,ENSG00000136159,ENSG00000276968,ENSG00000136146,ENSG00000229111
chr13	48094858	48095413	13:48094858-48095413	ENSG00000229423,ENSG00000228573,ENSG00000136146,ENSG00000229111
chr13	48109986	48110181	13:48109986-48110181	ENSG00000229111
chr13	48110213	48110447	13:48110213-48110447	ENSG00000234145,ENSG00000136146,ENSG00000229111
chr13	48110499	48110755	13:48110499-48110755	ENSG00000234145,ENSG00000136146,ENSG00000229111
chr13	48111024	48111180	13:48111024-48111180	ENSG00000136146,ENSG00000229111
chr13	48111226	48111326	13:48111226-48111326	ENSG00000229111
chr13	48111419	48111563	13:48111419-48111563	ENSG00000229111
chr13	48123852	48124368	13:48123852-48124368	ENSG00000229111,ENSG00000224510
chr13	48125818	48126280	13:48125818-48126280	ENSG00000229111,ENSG00000224510,ENSG00000136156
chr13	48127024	48127170	13:48127024-48127170	ENSG00000224510,ENSG00000136156
chr13	48144533	48144711	13:48144533-48144711	ENSG00000224510
chr13	48156006	48156183	13:48156006-48156183	-
chr13	48161007	48161140	13:48161007-48161140	-
chr13	48221446	48221612	13:48221446-48221612	ENSG00000136156
chr13	48222535	48222852	13:48222535-48222852	ENSG00000136156
chr13	48232610	48234020	13:48232610-48234020	ENSG00000136156
chr13	48235566	48235736	13:48235566-48235736	ENSG00000136156
chr13	48303252	48304268	13:48303252-48304268	ENSG00000229111,ENSG00000136156,ENSG00000231473,ENSG00000139687,ENSG00000177197,ENSG00000277684
chr13	48304373	48304698	13:48304373-48304698	ENSG00000231473,ENSG00000139687
chr13	48316086	48316207	13:48316086-48316207	ENSG00000238086,ENSG00000177197,ENSG00000277684
chr13	48316307	48316408	13:48316307-48316408	ENSG00000238086,ENSG00000177197,ENSG00000277684
chr13	48317319	48317856	13:48317319-48317856	ENSG00000238086,ENSG00000177197,ENSG00000277684
chr13	48356888	48357053	13:48356888-48357053	ENSG00000177197,ENSG00000277684
chr13	48400813	48401313	13:48400813-48401313	ENSG00000277684,ENSG00000139679,ENSG00000277233
chr13	48401657	48401813	13:48401657-48401813	ENSG00000139679
chr13	48404016	48404143	13:48404016-48404143	ENSG00000139679
chr13	48404528	48404770	13:48404528-48404770	ENSG00000139679
chr13	48406578	48407100	13:48406578-48407100	ENSG00000139679,ENSG00000277233
chr13	48409098	48409308	13:48409098-48409308	ENSG00000139679,ENSG00000277233
chr13	48409565	48409765	13:48409565-48409765	ENSG00000139679
chr13	48410302	48410548	13:48410302-48410548	ENSG00000139679,ENSG00000277233
chr13	48411526	48411633	13:48411526-48411633	ENSG00000139679,ENSG00000277233
chr13	48411917	48412055	13:48411917-48412055	ENSG00000139679,ENSG00000277233
chr13	48412996	48413439	13:48412996-48413439	ENSG00000234590,ENSG00000277684,ENSG00000139679,ENSG00000277233
chr13	48416241	48416423	13:48416241-48416423	ENSG00000139679,ENSG00000277233
chr13	48437445	48437676	13:48437445-48437676	ENSG00000139687,ENSG00000139679,ENSG00000277233
chr13	48446563	48446778	13:48446563-48446778	ENSG00000139687,ENSG00000139679,ENSG00000277233
chr13	48492509	48492894	13:48492509-48492894	ENSG00000277233,ENSG00000136161
chr13	48494992	48495156	13:48494992-48495156	ENSG00000136161
chr13	48505606	48506501	13:48505606-48506501	ENSG00000136161,ENSG00000287599,ENSG00000274929
chr13	48506596	48506720	13:48506596-48506720	-
chr13	48507005	48507271	13:48507005-48507271	-
chr13	48531803	48533458	13:48531803-48533458	ENSG00000136161,ENSG00000287599,ENSG00000274929
chr13	48542881	48543017	13:48542881-48543017	ENSG00000136161,ENSG00000287599,ENSG00000274929
chr13	48567968	48568251	13:48567968-48568251	ENSG00000233456,ENSG00000233610
chr13	48571722	48571839	13:48571722-48571839	ENSG00000233456,ENSG00000233610
chr13	48573373	48573592	13:48573373-48573592	ENSG00000277684,ENSG00000233456,ENSG00000233610
chr13	48580298	48580483	13:48580298-48580483	ENSG00000177197,ENSG00000277684,ENSG00000233456,ENSG00000233610,ENSG00000152207
chr13	48585487	48585822	13:48585487-48585822	ENSG00000229423,ENSG00000177197,ENSG00000277684,ENSG00000233610,ENSG00000152207
chr13	48586613	48586843	13:48586613-48586843	ENSG00000177197,ENSG00000277684,ENSG00000233610,ENSG00000152207
chr13	48587040	48587140	13:48587040-48587140	ENSG00000152207
chr13	48626158	48626300	13:48626158-48626300	ENSG00000152207
chr13	48769191	48769404	13:48769191-48769404	ENSG00000229423,ENSG00000228573,ENSG00000152207,ENSG00000225131
chr13	48975204	48975413	13:48975204-48975413	ENSG00000275202,ENSG00000102531,ENSG00000201662,ENSG00000223724,ENSG00000235957
chr13	48975465	48976860	13:48975465-48976860	ENSG00000275202,ENSG00000102531,ENSG00000201662,ENSG00000223724,ENSG00000235957,ENSG00000231665,ENSG00000102539
chr13	49098206	49098562	13:49098206-49098562	ENSG00000102531,ENSG00000201662,ENSG00000223724,ENSG00000199788,ENSG00000235957,ENSG00000231665,ENSG00000102539,ENSG00000274351
chr13	49110178	49110427	13:49110178-49110427	ENSG00000102531,ENSG00000201662,ENSG00000223724,ENSG00000199788,ENSG00000235957,ENSG00000231665,ENSG00000102539,ENSG00000274351
chr13	49247528	49248342	13:49247528-49248342	ENSG00000223724,ENSG00000235957,ENSG00000231665,ENSG00000102539,ENSG00000274351,ENSG00000102543
chr13	49301274	49301469	13:49301274-49301469	ENSG00000235957,ENSG00000231665,ENSG00000102539,ENSG00000274351,ENSG00000102547,ENSG00000236577,ENSG00000152213
chr13	49303693	49303921	13:49303693-49303921	ENSG00000231665,ENSG00000236577
chr13	49308272	49308455	13:49308272-49308455	-
chr13	49313923	49314183	13:49313923-49314183	ENSG00000102539,ENSG00000236577
chr13	49443789	49444762	13:49443789-49444762	ENSG00000235957,ENSG00000231665,ENSG00000102539,ENSG00000274351,ENSG00000102547,ENSG00000136169,ENSG00000236577,ENSG00000136147,ENSG00000152213
chr13	49495523	49496501	13:49495523-49496501	ENSG00000236577,ENSG00000136147
chr13	49496545	49496679	13:49496545-49496679	ENSG00000236577,ENSG00000136147
chr13	49540583	49540875	13:49540583-49540875	ENSG00000236577,ENSG00000136144
chr13	49585194	49586070	13:49585194-49586070	ENSG00000236577,ENSG00000136144,ENSG00000152213,ENSG00000181358
chr13	49607095	49607330	13:49607095-49607330	ENSG00000235957,ENSG00000231665,ENSG00000102539,ENSG00000274351,ENSG00000236577,ENSG00000136144,ENSG00000176882,ENSG00000152213,ENSG00000222148,ENSG00000181358,ENSG00000200064
chr13	49616245	49616381	13:49616245-49616381	ENSG00000176882,ENSG00000152213
chr13	49669856	49669987	13:49669856-49669987	ENSG00000152213,ENSG00000222148,ENSG00000181358,ENSG00000200064
chr13	49690870	49691822	13:49690870-49691822	ENSG00000152213,ENSG00000123179,ENSG00000102753,ENSG00000222148,ENSG00000181358,ENSG00000200064
chr13	49791734	49793310	13:49791734-49793310	ENSG00000152213,ENSG00000123179,ENSG00000102753,ENSG00000276436,ENSG00000222148,ENSG00000181358,ENSG00000200064
chr13	49848024	49848218	13:49848024-49848218	ENSG00000152213,ENSG00000222148,ENSG00000181358,ENSG00000200064
chr13	49935808	49935944	13:49935808-49935944	ENSG00000222148,ENSG00000181358,ENSG00000200064,ENSG00000123178
chr13	49935991	49936797	13:49935991-49936797	ENSG00000222148,ENSG00000181358,ENSG00000200064,ENSG00000123178,ENSG00000204977,ENSG00000264864,ENSG00000198553,ENSG00000277913,ENSG00000277066,ENSG00000208006,ENSG00000283785,ENSG00000274878,ENSG00000273612,ENSG00000214359,ENSG00000200711,ENSG00000233672,ENSG00000136104,ENSG00000222920
chr13	49936842	49937042	13:49936842-49937042	ENSG00000222148,ENSG00000181358,ENSG00000200064,ENSG00000123178
chr13	49976775	49976885	13:49976775-49976885	ENSG00000231607,ENSG00000198553,ENSG00000277913,ENSG00000277066,ENSG00000208006,ENSG00000283785,ENSG00000274878
chr13	49996217	49996928	13:49996217-49996928	ENSG00000231607,ENSG00000204977,ENSG00000264864,ENSG00000198553,ENSG00000277913,ENSG00000277066,ENSG00000208006,ENSG00000283785,ENSG00000274878,ENSG00000273612,ENSG00000277752,ENSG00000275559,ENSG00000276089,ENSG00000273541
chr13	49996978	49997766	13:49996978-49997766	ENSG00000231607,ENSG00000204977,ENSG00000264864,ENSG00000198553,ENSG00000277913,ENSG00000277066,ENSG00000208006,ENSG00000283785,ENSG00000274878,ENSG00000273612,ENSG00000277752,ENSG00000275559,ENSG00000176124,ENSG00000276089,ENSG00000214359,ENSG00000273541
chr13	50081064	50082550	13:50081064-50082550	ENSG00000231607,ENSG00000198553,ENSG00000277913,ENSG00000277066,ENSG00000208006,ENSG00000283785,ENSG00000274878,ENSG00000273612,ENSG00000277752,ENSG00000275559,ENSG00000176124,ENSG00000276089,ENSG00000214359,ENSG00000273541
chr13	50082691	50082831	13:50082691-50082831	ENSG00000231607,ENSG00000273612,ENSG00000277752,ENSG00000275559,ENSG00000176124,ENSG00000276089,ENSG00000214359,ENSG00000273541
chr13	50116547	50116666	13:50116547-50116666	ENSG00000277913,ENSG00000277066,ENSG00000208006,ENSG00000283785,ENSG00000274878,ENSG00000273612,ENSG00000214359,ENSG00000273541
chr13	50123769	50126312	13:50123769-50126312	ENSG00000231607,ENSG00000198553,ENSG00000277913,ENSG00000277066,ENSG00000208006,ENSG00000283785,ENSG00000274878,ENSG00000273612,ENSG00000277752,ENSG00000275559,ENSG00000176124,ENSG00000276089,ENSG00000214359,ENSG00000273541,ENSG00000274270,ENSG00000232150
chr13	50126404	50126535	13:50126404-50126535	ENSG00000231607,ENSG00000214359,ENSG00000273541,ENSG00000274270
chr13	50126834	50126953	13:50126834-50126953	ENSG00000231607,ENSG00000214359,ENSG00000273541,ENSG00000274270
chr13	50127369	50127686	13:50127369-50127686	ENSG00000231607,ENSG00000273612,ENSG00000275559,ENSG00000276089,ENSG00000214359,ENSG00000273541,ENSG00000274270
chr13	50129998	50130511	13:50129998-50130511	ENSG00000231607,ENSG00000277066,ENSG00000208006,ENSG00000283785,ENSG00000274878,ENSG00000214359,ENSG00000273541,ENSG00000274270,ENSG00000232150
chr13	50130663	50130954	13:50130663-50130954	ENSG00000231607,ENSG00000214359,ENSG00000273541,ENSG00000274270,ENSG00000232150
chr13	50150119	50150271	13:50150119-50150271	ENSG00000277913,ENSG00000277066,ENSG00000208006,ENSG00000283785,ENSG00000274878,ENSG00000214359,ENSG00000273541,ENSG00000232150
chr13	50159712	50159841	13:50159712-50159841	ENSG00000232150
chr13	50319689	50319848	13:50319689-50319848	ENSG00000176124,ENSG00000232150
chr13	50357679	50357802	13:50357679-50357802	ENSG00000223676,ENSG00000286191
chr13	50389868	50389968	13:50389868-50389968	ENSG00000176124,ENSG00000286191
chr13	50420023	50420214	13:50420023-50420214	ENSG00000176124
chr13	50448371	50448471	13:50448371-50448471	-
chr13	50448559	50448915	13:50448559-50448915	-
chr13	50476695	50476825	13:50476695-50476825	-
chr13	50512658	50512859	13:50512658-50512859	ENSG00000232150,ENSG00000186047
chr13	50512908	50513070	13:50512908-50513070	-
chr13	50529330	50529753	13:50529330-50529753	ENSG00000214359,ENSG00000232150,ENSG00000186047
chr13	50596373	50597307	13:50596373-50597307	ENSG00000200711
chr13	50670987	50671240	13:50670987-50671240	ENSG00000176124
chr13	50684365	50684850	13:50684365-50684850	ENSG00000176124
chr13	50685546	50685841	13:50685546-50685841	ENSG00000176124,ENSG00000186047,ENSG00000200711,ENSG00000222920
chr13	50693791	50694074	13:50693791-50694074	-
chr13	50697838	50698401	13:50697838-50698401	-
chr13	50730845	50731026	13:50730845-50731026	ENSG00000186047
chr13	50731442	50731693	13:50731442-50731693	ENSG00000186047,ENSG00000200711,ENSG00000222920
chr13	50797212	50797385	13:50797212-50797385	ENSG00000232150,ENSG00000200711
chr13	50801402	50801659	13:50801402-50801659	ENSG00000232150,ENSG00000200711,ENSG00000233672
chr13	50909593	50910176	13:50909593-50910176	ENSG00000233672,ENSG00000136104
chr13	50910286	50910479	13:50910286-50910479	ENSG00000233672,ENSG00000136104
chr13	50910517	50910710	13:50910517-50910710	ENSG00000233672,ENSG00000136104
chr13	51065803	51066075	13:51065803-51066075	ENSG00000123201,ENSG00000222920
chr13	51066284	51066709	13:51066284-51066709	ENSG00000123201,ENSG00000222920
chr13	51070156	51070310	13:51070156-51070310	ENSG00000123201,ENSG00000222920
chr13	51149082	51149196	13:51149082-51149196	ENSG00000226792,ENSG00000214878,ENSG00000274652,ENSG00000271242,ENSG00000253309,ENSG00000266072
chr13	51222130	51222925	13:51222130-51222925	ENSG00000226792,ENSG00000214878,ENSG00000274652,ENSG00000271242,ENSG00000150510,ENSG00000253309,ENSG00000266072
chr13	51223300	51223579	13:51223300-51223579	ENSG00000226792,ENSG00000214878,ENSG00000274652,ENSG00000271242,ENSG00000150510,ENSG00000253309,ENSG00000266072
chr13	51230534	51230966	13:51230534-51230966	ENSG00000226792,ENSG00000214878,ENSG00000274652,ENSG00000271242,ENSG00000150510,ENSG00000253309,ENSG00000266072,ENSG00000229906
chr13	51286500	51286619	13:51286500-51286619	ENSG00000226792,ENSG00000214878,ENSG00000274652,ENSG00000271242,ENSG00000253309,ENSG00000266072,ENSG00000229906
chr13	51451428	51452126	13:51451428-51452126	ENSG00000102786,ENSG00000236778,ENSG00000224892,ENSG00000243900,ENSG00000229906,ENSG00000266611,ENSG00000242893
chr13	51452247	51453894	13:51452247-51453894	ENSG00000253309,ENSG00000266072,ENSG00000102786,ENSG00000236778,ENSG00000224892,ENSG00000243900,ENSG00000229906,ENSG00000266611,ENSG00000252141,ENSG00000139668,ENSG00000206920,ENSG00000242893,ENSG00000224451
chr13	51583588	51585232	13:51583588-51585232	ENSG00000253309,ENSG00000266072,ENSG00000102786,ENSG00000236778,ENSG00000224892,ENSG00000243900,ENSG00000229906,ENSG00000266611,ENSG00000252141,ENSG00000139668,ENSG00000206920,ENSG00000242893,ENSG00000224451,ENSG00000231856,ENSG00000123171,ENSG00000273919,ENSG00000261517
chr13	51614605	51614790	13:51614605-51614790	ENSG00000243900,ENSG00000229906,ENSG00000266611,ENSG00000252141,ENSG00000206920,ENSG00000242893,ENSG00000224451
chr13	51768576	51768683	13:51768576-51768683	ENSG00000229906,ENSG00000102796
chr13	51769880	51769992	13:51769880-51769992	ENSG00000229906,ENSG00000242893,ENSG00000224451,ENSG00000102796
chr13	51786043	51786304	13:51786043-51786304	ENSG00000253309,ENSG00000266072,ENSG00000243900,ENSG00000229906,ENSG00000266611,ENSG00000224451,ENSG00000102796
chr13	51801641	51802082	13:51801641-51802082	ENSG00000102796,ENSG00000231856
chr13	51802281	51802388	13:51802281-51802388	ENSG00000102796,ENSG00000231856
chr13	51803290	51804723	13:51803290-51804723	ENSG00000253309,ENSG00000266072,ENSG00000102786,ENSG00000236778,ENSG00000224892,ENSG00000243900,ENSG00000229906,ENSG00000266611,ENSG00000252141,ENSG00000242893,ENSG00000224451,ENSG00000102796,ENSG00000231856,ENSG00000123171
chr13	51812109	51812218	13:51812109-51812218	ENSG00000123171
chr13	51845218	51845318	13:51845218-51845318	ENSG00000285444,ENSG00000281106,ENSG00000123171,ENSG00000232872,ENSG00000279677
chr13	51950747	51951181	13:51950747-51951181	ENSG00000123171,ENSG00000232872,ENSG00000279677,ENSG00000123191,ENSG00000236044,ENSG00000253797,ENSG00000217576,ENSG00000136149
chr13	51967516	51968340	13:51967516-51968340	ENSG00000123171,ENSG00000232872,ENSG00000279677,ENSG00000123191,ENSG00000236044,ENSG00000253797,ENSG00000217576,ENSG00000274316,ENSG00000261517,ENSG00000234787,ENSG00000271652
chr13	51995555	51995676	13:51995555-51995676	ENSG00000232872,ENSG00000279677,ENSG00000253797
chr13	51995721	51996211	13:51995721-51996211	ENSG00000123171,ENSG00000232872,ENSG00000279677,ENSG00000253710,ENSG00000253797,ENSG00000217576
chr13	52011508	52012589	13:52011508-52012589	ENSG00000123171,ENSG00000232872,ENSG00000279677,ENSG00000123191,ENSG00000253710,ENSG00000253797,ENSG00000272281
chr13	52061613	52061801	13:52061613-52061801	ENSG00000232872,ENSG00000279677,ENSG00000253797,ENSG00000197168
chr13	52127833	52128007	13:52127833-52128007	ENSG00000123171,ENSG00000232872,ENSG00000279677,ENSG00000253797,ENSG00000197168,ENSG00000273523,ENSG00000272281
chr13	52128756	52129208	13:52128756-52129208	ENSG00000123171,ENSG00000232872,ENSG00000279677,ENSG00000253797,ENSG00000197168,ENSG00000273523,ENSG00000136098,ENSG00000272281
chr13	52158945	52159070	13:52158945-52159070	ENSG00000136098,ENSG00000285160,ENSG00000285323
chr13	52159185	52159937	13:52159185-52159937	ENSG00000232872,ENSG00000136098,ENSG00000285160,ENSG00000285323,ENSG00000234787,ENSG00000287460
chr13	52162584	52162817	13:52162584-52162817	ENSG00000136098,ENSG00000285160,ENSG00000285323
chr13	52194194	52194795	13:52194194-52194795	ENSG00000232872,ENSG00000279677,ENSG00000243406,ENSG00000217576,ENSG00000285160,ENSG00000285323,ENSG00000272281,ENSG00000241613,ENSG00000234787,ENSG00000136149
chr13	52195326	52195910	13:52195326-52195910	ENSG00000123171,ENSG00000232872,ENSG00000279677,ENSG00000253797,ENSG00000243406,ENSG00000285160,ENSG00000285323,ENSG00000272281,ENSG00000271564,ENSG00000279325,ENSG00000225510,ENSG00000287722,ENSG00000287247,ENSG00000273919,ENSG00000274316,ENSG00000261517,ENSG00000234787,ENSG00000271652,ENSG00000136149,ENSG00000287460
chr13	52399860	52400007	13:52399860-52400007	ENSG00000217576,ENSG00000272281,ENSG00000271564,ENSG00000136114,ENSG00000199605,ENSG00000235660,ENSG00000280296,ENSG00000102837,ENSG00000279325,ENSG00000225510,ENSG00000287722,ENSG00000241613,ENSG00000287247,ENSG00000273919,ENSG00000274316,ENSG00000261517,ENSG00000234787,ENSG00000271652,ENSG00000283126,ENSG00000136149,ENSG00000287460,ENSG00000286537
chr13	52404377	52404488	13:52404377-52404488	ENSG00000217576,ENSG00000272281,ENSG00000271564,ENSG00000136114,ENSG00000199605,ENSG00000235660,ENSG00000280296,ENSG00000241613,ENSG00000273919,ENSG00000271652,ENSG00000283126,ENSG00000136149,ENSG00000287460,ENSG00000286537
chr13	52405502	52405639	13:52405502-52405639	ENSG00000217576,ENSG00000271564,ENSG00000136114,ENSG00000199605,ENSG00000136100,ENSG00000235660,ENSG00000280296,ENSG00000273919,ENSG00000274316,ENSG00000271652,ENSG00000283126,ENSG00000287460,ENSG00000286537
chr13	52405786	52406609	13:52405786-52406609	ENSG00000217576,ENSG00000272281,ENSG00000271564,ENSG00000136114,ENSG00000199605,ENSG00000136100,ENSG00000235660,ENSG00000244471,ENSG00000280296,ENSG00000102837,ENSG00000237092,ENSG00000279325,ENSG00000225510,ENSG00000287722,ENSG00000241613,ENSG00000287247,ENSG00000273919,ENSG00000274316,ENSG00000261517,ENSG00000234787,ENSG00000271652,ENSG00000283126,ENSG00000136149,ENSG00000287460,ENSG00000286537
chr13	52428309	52428665	13:52428309-52428665	ENSG00000217576,ENSG00000272281,ENSG00000271564,ENSG00000136114,ENSG00000136100,ENSG00000235660,ENSG00000244471,ENSG00000280296,ENSG00000136110,ENSG00000102837,ENSG00000237092,ENSG00000279325,ENSG00000225510,ENSG00000287722,ENSG00000241613,ENSG00000287247,ENSG00000273919,ENSG00000274316,ENSG00000261517,ENSG00000234787,ENSG00000271652,ENSG00000283126,ENSG00000136149,ENSG00000287460,ENSG00000286537
chr13	52449801	52450918	13:52449801-52450918	ENSG00000217576,ENSG00000272281,ENSG00000271564,ENSG00000136100,ENSG00000278238,ENSG00000136108,ENSG00000235660,ENSG00000244471,ENSG00000280296,ENSG00000102837,ENSG00000225510,ENSG00000287722,ENSG00000241613,ENSG00000287247,ENSG00000273919,ENSG00000274316,ENSG00000261517,ENSG00000234787,ENSG00000271652,ENSG00000283126,ENSG00000136149,ENSG00000287460,ENSG00000286537,ENSG00000277047
chr13	52455035	52456023	13:52455035-52456023	ENSG00000217576,ENSG00000272281,ENSG00000271564,ENSG00000136100,ENSG00000278238,ENSG00000136108,ENSG00000235660,ENSG00000244471,ENSG00000280296,ENSG00000102837,ENSG00000279325,ENSG00000225510,ENSG00000287722,ENSG00000241613,ENSG00000287247,ENSG00000273919,ENSG00000274316,ENSG00000261517,ENSG00000234787,ENSG00000271652,ENSG00000136149,ENSG00000287460,ENSG00000286537,ENSG00000277047
chr13	52599906	52600261	13:52599906-52600261	ENSG00000244471,ENSG00000273784,ENSG00000250299,ENSG00000136110,ENSG00000237092,ENSG00000279325,ENSG00000225510,ENSG00000287722,ENSG00000241613,ENSG00000287247,ENSG00000234787,ENSG00000271652,ENSG00000283126,ENSG00000136149,ENSG00000287460,ENSG00000286537,ENSG00000277047,ENSG00000278630
chr13	52617149	52617712	13:52617149-52617712	ENSG00000235660,ENSG00000244471,ENSG00000280296,ENSG00000273784,ENSG00000250299,ENSG00000139675,ENSG00000273723,ENSG00000165416,ENSG00000136110,ENSG00000102837,ENSG00000237092,ENSG00000279325,ENSG00000225510,ENSG00000287722,ENSG00000241613,ENSG00000287247,ENSG00000273919,ENSG00000274316,ENSG00000261517,ENSG00000234787,ENSG00000271652,ENSG00000283126,ENSG00000136149,ENSG00000287460,ENSG00000286537,ENSG00000277047,ENSG00000278630
chr13	52652008	52653299	13:52652008-52653299	ENSG00000217576,ENSG00000271564,ENSG00000235660,ENSG00000244471,ENSG00000280296,ENSG00000273784,ENSG00000250299,ENSG00000139675,ENSG00000273723,ENSG00000165416,ENSG00000136110,ENSG00000150276,ENSG00000102837,ENSG00000237092,ENSG00000279325,ENSG00000225510,ENSG00000287722,ENSG00000241613,ENSG00000287247,ENSG00000273919,ENSG00000274316,ENSG00000261517,ENSG00000234787,ENSG00000271652,ENSG00000283126,ENSG00000136149,ENSG00000287460,ENSG00000286537,ENSG00000277047,ENSG00000278630,ENSG00000275071
chr13	52809464	52809624	13:52809464-52809624	ENSG00000235660,ENSG00000244471,ENSG00000280296,ENSG00000136110,ENSG00000211579,ENSG00000150276,ENSG00000102837,ENSG00000237092,ENSG00000279325,ENSG00000225510,ENSG00000287722,ENSG00000241613,ENSG00000287247,ENSG00000273919,ENSG00000274316,ENSG00000261517,ENSG00000234787,ENSG00000271652,ENSG00000283126,ENSG00000136149,ENSG00000287460,ENSG00000286537,ENSG00000277047,ENSG00000278630,ENSG00000275071,ENSG00000264387
chr13	52850793	52850902	13:52850793-52850902	ENSG00000136110,ENSG00000150276,ENSG00000136099,ENSG00000102837,ENSG00000237092,ENSG00000279325,ENSG00000225510,ENSG00000287722,ENSG00000241613,ENSG00000287247,ENSG00000273919,ENSG00000274316,ENSG00000261517,ENSG00000234787,ENSG00000271652,ENSG00000283126,ENSG00000136149,ENSG00000287460,ENSG00000286537,ENSG00000277047,ENSG00000278630,ENSG00000275071,ENSG00000264387
chr13	57629463	57630285	13:57629463-57630285	ENSG00000264387,ENSG00000274090,ENSG00000228611,ENSG00000286709,ENSG00000228319,ENSG00000201665,ENSG00000204919,ENSG00000229665,ENSG00000227151,ENSG00000234278,ENSG00000271140,ENSG00000230009,ENSG00000234421,ENSG00000225352,ENSG00000118946,ENSG00000278722,ENSG00000202422,ENSG00000277448,ENSG00000232954,ENSG00000222733,ENSG00000214335
chr13	57631229	57632868	13:57631229-57632868	ENSG00000264387,ENSG00000274090,ENSG00000228611,ENSG00000286709,ENSG00000228319,ENSG00000201665,ENSG00000204918,ENSG00000227151,ENSG00000234278,ENSG00000271140,ENSG00000230009,ENSG00000234421,ENSG00000225352,ENSG00000118946,ENSG00000278722
chr13	57632994	57635168	13:57632994-57635168	ENSG00000264387,ENSG00000274090,ENSG00000228611,ENSG00000286709,ENSG00000228319,ENSG00000201665,ENSG00000204918,ENSG00000227151,ENSG00000234278,ENSG00000271140,ENSG00000230009,ENSG00000234421,ENSG00000225352,ENSG00000118946,ENSG00000278722
chr13	57636922	57637149	13:57636922-57637149	ENSG00000264387,ENSG00000274090,ENSG00000228611,ENSG00000228319,ENSG00000118946,ENSG00000278722
chr13	57640695	57640893	13:57640695-57640893	ENSG00000264387,ENSG00000274090,ENSG00000228611,ENSG00000286709,ENSG00000228319,ENSG00000201665,ENSG00000227151,ENSG00000234278,ENSG00000271140,ENSG00000230009,ENSG00000234421,ENSG00000225352,ENSG00000118946,ENSG00000278722,ENSG00000202422,ENSG00000277448
chr13	57644238	57644372	13:57644238-57644372	ENSG00000264387,ENSG00000274090,ENSG00000228611,ENSG00000286709,ENSG00000228319,ENSG00000201665,ENSG00000227151,ENSG00000234278,ENSG00000271140,ENSG00000230009,ENSG00000234421,ENSG00000225352,ENSG00000118946,ENSG00000278722,ENSG00000202422
chr13	58343240	58343358	13:58343240-58343358	ENSG00000228611,ENSG00000286709,ENSG00000228319,ENSG00000201665,ENSG00000204919,ENSG00000229665,ENSG00000227151,ENSG00000234278,ENSG00000271140,ENSG00000230009,ENSG00000234421,ENSG00000225352,ENSG00000202422,ENSG00000277448,ENSG00000232954,ENSG00000276208,ENSG00000222733,ENSG00000214335,ENSG00000223717,ENSG00000214281,ENSG00000232647,ENSG00000236608
chr13	59181275	59181409	13:59181275-59181409	ENSG00000201665,ENSG00000227151,ENSG00000234278,ENSG00000230009,ENSG00000234421,ENSG00000202422,ENSG00000277448,ENSG00000222733,ENSG00000214335,ENSG00000223717,ENSG00000214281,ENSG00000232647,ENSG00000288015,ENSG00000236608,ENSG00000227510,ENSG00000266663,ENSG00000280165
chr13	59247237	59247559	13:59247237-59247559	ENSG00000201665,ENSG00000204919,ENSG00000229665,ENSG00000227151,ENSG00000234278,ENSG00000271140,ENSG00000230009,ENSG00000234421,ENSG00000225352,ENSG00000202422,ENSG00000277448,ENSG00000232954,ENSG00000276208,ENSG00000222733,ENSG00000214335,ENSG00000223717,ENSG00000214281,ENSG00000232647,ENSG00000288015,ENSG00000271190,ENSG00000227528,ENSG00000265745,ENSG00000202151,ENSG00000227336,ENSG00000238213,ENSG00000277549,ENSG00000223076,ENSG00000225249,ENSG00000236608,ENSG00000279657,ENSG00000206854,ENSG00000227510,ENSG00000266663,ENSG00000280165,ENSG00000197991,ENSG00000279797
chr13	59318454	59318660	13:59318454-59318660	ENSG00000201665,ENSG00000204919,ENSG00000229665,ENSG00000227151,ENSG00000234278,ENSG00000271140,ENSG00000230009,ENSG00000225352,ENSG00000202422,ENSG00000277448,ENSG00000232954,ENSG00000222733,ENSG00000214335,ENSG00000223717,ENSG00000214281,ENSG00000232647,ENSG00000288015,ENSG00000271190,ENSG00000227528,ENSG00000265745,ENSG00000238213,ENSG00000277549,ENSG00000225249,ENSG00000236608,ENSG00000206854,ENSG00000227510,ENSG00000280165,ENSG00000197991,ENSG00000279797
chr13	59319466	59319566	13:59319466-59319566	ENSG00000204919,ENSG00000229665,ENSG00000202422,ENSG00000277448,ENSG00000222733,ENSG00000214335,ENSG00000223717,ENSG00000214281,ENSG00000232647,ENSG00000227528,ENSG00000206854,ENSG00000280165
chr13	59320219	59320337	13:59320219-59320337	ENSG00000201665,ENSG00000230009,ENSG00000222733,ENSG00000214335,ENSG00000223717,ENSG00000214281,ENSG00000232647,ENSG00000271190,ENSG00000223076,ENSG00000225249
chr13	59332985	59333263	13:59332985-59333263	ENSG00000201665,ENSG00000227151,ENSG00000234278,ENSG00000271140,ENSG00000277448,ENSG00000232954,ENSG00000222733,ENSG00000214335,ENSG00000223717,ENSG00000214281,ENSG00000232647,ENSG00000227336,ENSG00000223076,ENSG00000225249,ENSG00000279657,ENSG00000206854,ENSG00000227510,ENSG00000280165
chr13	59337094	59337376	13:59337094-59337376	ENSG00000201665,ENSG00000227151,ENSG00000234278,ENSG00000271140,ENSG00000225352,ENSG00000202422,ENSG00000277448,ENSG00000232954,ENSG00000222733,ENSG00000214335,ENSG00000223717,ENSG00000214281,ENSG00000232647,ENSG00000271190,ENSG00000227336,ENSG00000238213,ENSG00000277549,ENSG00000223076,ENSG00000225249,ENSG00000236608,ENSG00000279657,ENSG00000206854,ENSG00000227510,ENSG00000266663,ENSG00000280165,ENSG00000197991,ENSG00000279797
chr13	59342510	59342715	13:59342510-59342715	ENSG00000201665,ENSG00000227151,ENSG00000234278,ENSG00000271140,ENSG00000234421,ENSG00000202422,ENSG00000222733,ENSG00000214335,ENSG00000223717,ENSG00000214281,ENSG00000232647,ENSG00000227528,ENSG00000265745,ENSG00000238213,ENSG00000225249,ENSG00000236608,ENSG00000227510,ENSG00000266663,ENSG00000280165,ENSG00000197991,ENSG00000279797
chr13	59345372	59345563	13:59345372-59345563	ENSG00000234421,ENSG00000202422,ENSG00000222733,ENSG00000214335,ENSG00000223717,ENSG00000214281,ENSG00000232647,ENSG00000279657,ENSG00000227510,ENSG00000266663,ENSG00000197991,ENSG00000279797,ENSG00000234033
chr13	59356623	59357189	13:59356623-59357189	ENSG00000201665,ENSG00000204919,ENSG00000229665,ENSG00000227151,ENSG00000234278,ENSG00000271140,ENSG00000230009,ENSG00000234421,ENSG00000225352,ENSG00000202422,ENSG00000277448,ENSG00000232954,ENSG00000276208,ENSG00000222733,ENSG00000214335,ENSG00000223717,ENSG00000214281,ENSG00000232647,ENSG00000288015,ENSG00000271190,ENSG00000227528,ENSG00000265745,ENSG00000223815,ENSG00000202151,ENSG00000227336,ENSG00000238213,ENSG00000277549,ENSG00000223076,ENSG00000225249,ENSG00000236608,ENSG00000279657,ENSG00000206854,ENSG00000227510,ENSG00000266663,ENSG00000280165,ENSG00000197991,ENSG00000279797,ENSG00000234033
chr13	59360211	59360385	13:59360211-59360385	ENSG00000227151,ENSG00000234278,ENSG00000230009,ENSG00000225352,ENSG00000222733,ENSG00000214335,ENSG00000223717,ENSG00000214281,ENSG00000232647,ENSG00000227528,ENSG00000227336,ENSG00000238213,ENSG00000277549,ENSG00000225249,ENSG00000236608,ENSG00000206854,ENSG00000227510,ENSG00000266663,ENSG00000234033
chr13	59368858	59369118	13:59368858-59369118	ENSG00000201665,ENSG00000230009,ENSG00000234421,ENSG00000222733,ENSG00000214335,ENSG00000214281,ENSG00000265745,ENSG00000277549,ENSG00000236608,ENSG00000206854,ENSG00000280165,ENSG00000197991,ENSG00000279797
chr13	59369588	59369787	13:59369588-59369787	ENSG00000201665,ENSG00000227151,ENSG00000234278,ENSG00000230009,ENSG00000234421,ENSG00000225352,ENSG00000222733,ENSG00000214335,ENSG00000214281,ENSG00000232647,ENSG00000265745,ENSG00000238213,ENSG00000277549,ENSG00000223076,ENSG00000236608,ENSG00000279657,ENSG00000206854,ENSG00000227510,ENSG00000280165,ENSG00000197991,ENSG00000279797
chr13	59391725	59392135	13:59391725-59392135	ENSG00000227151,ENSG00000234278,ENSG00000271140,ENSG00000230009,ENSG00000202422,ENSG00000223717,ENSG00000214281,ENSG00000227528,ENSG00000265745,ENSG00000227336,ENSG00000238213,ENSG00000277549,ENSG00000223076,ENSG00000225249,ENSG00000279657,ENSG00000206854,ENSG00000227510,ENSG00000266663,ENSG00000197991,ENSG00000279797,ENSG00000234033
chr13	59398340	59398467	13:59398340-59398467	ENSG00000223717,ENSG00000227528,ENSG00000277549,ENSG00000223076,ENSG00000236608,ENSG00000279657,ENSG00000206854,ENSG00000227510,ENSG00000266663,ENSG00000197991,ENSG00000279797
chr13	59409295	59409429	13:59409295-59409429	ENSG00000232647,ENSG00000227528,ENSG00000265745,ENSG00000227336,ENSG00000277549,ENSG00000223076,ENSG00000225249,ENSG00000279657,ENSG00000227510,ENSG00000234033
chr13	59444395	59444600	13:59444395-59444600	ENSG00000227151,ENSG00000234278,ENSG00000230009,ENSG00000222733,ENSG00000214335,ENSG00000223717,ENSG00000227528,ENSG00000227336,ENSG00000238213,ENSG00000277549,ENSG00000223076,ENSG00000225249,ENSG00000236608,ENSG00000279657,ENSG00000206854,ENSG00000227510,ENSG00000266663,ENSG00000197991,ENSG00000279797,ENSG00000234033,ENSG00000270856
chr13	59458848	59459393	13:59458848-59459393	ENSG00000227151,ENSG00000234278,ENSG00000271140,ENSG00000230009,ENSG00000234421,ENSG00000225352,ENSG00000202422,ENSG00000277448,ENSG00000232954,ENSG00000222733,ENSG00000214335,ENSG00000223717,ENSG00000214281,ENSG00000232647,ENSG00000227528,ENSG00000265745,ENSG00000223815,ENSG00000202151,ENSG00000227336,ENSG00000238213,ENSG00000277549,ENSG00000223076,ENSG00000225249,ENSG00000236608,ENSG00000279657,ENSG00000206854,ENSG00000227510,ENSG00000266663,ENSG00000280165,ENSG00000197991,ENSG00000279797,ENSG00000234033,ENSG00000270856
chr13	59461404	59461764	13:59461404-59461764	ENSG00000227151,ENSG00000234278,ENSG00000230009,ENSG00000234421,ENSG00000225352,ENSG00000222733,ENSG00000214335,ENSG00000223717,ENSG00000214281,ENSG00000232647,ENSG00000227528,ENSG00000265745,ENSG00000202151,ENSG00000227336,ENSG00000238213,ENSG00000277549,ENSG00000223076,ENSG00000225249,ENSG00000236608,ENSG00000279657,ENSG00000206854,ENSG00000227510,ENSG00000266663,ENSG00000280165,ENSG00000197991,ENSG00000279797,ENSG00000234033,ENSG00000270856
chr13	59478950	59479067	13:59478950-59479067	ENSG00000239003
chr13	59479720	59479940	13:59479720-59479940	ENSG00000239003,ENSG00000227336,ENSG00000223076,ENSG00000225249,ENSG00000234033
chr13	59480515	59480615	13:59480515-59480615	ENSG00000239003
chr13	59483556	59483759	13:59483556-59483759	ENSG00000239003,ENSG00000270856
chr13	59483796	59483959	13:59483796-59483959	ENSG00000239003,ENSG00000270856
chr13	59494521	59494842	13:59494521-59494842	ENSG00000239003,ENSG00000227528,ENSG00000223076,ENSG00000225249,ENSG00000236608,ENSG00000206854,ENSG00000270856
chr13	59497968	59498123	13:59497968-59498123	ENSG00000204919,ENSG00000229665,ENSG00000227151,ENSG00000234278,ENSG00000230009,ENSG00000222733,ENSG00000214335,ENSG00000223717,ENSG00000214281,ENSG00000227528,ENSG00000227336,ENSG00000238213,ENSG00000223076,ENSG00000225249,ENSG00000236608,ENSG00000279657,ENSG00000206854,ENSG00000227510,ENSG00000266663,ENSG00000280165,ENSG00000197991,ENSG00000279797,ENSG00000270856
chr13	59531371	59532137	13:59531371-59532137	ENSG00000229665,ENSG00000227151,ENSG00000234278,ENSG00000271140,ENSG00000230009,ENSG00000234421,ENSG00000225352,ENSG00000202422,ENSG00000277448,ENSG00000276208,ENSG00000222733,ENSG00000214335,ENSG00000223717,ENSG00000214281,ENSG00000232647,ENSG00000227528,ENSG00000265745,ENSG00000223815,ENSG00000202151,ENSG00000227336,ENSG00000238213,ENSG00000277549,ENSG00000223076,ENSG00000225249,ENSG00000236608,ENSG00000279657,ENSG00000206854,ENSG00000227510,ENSG00000266663,ENSG00000280165,ENSG00000197991,ENSG00000279797,ENSG00000234033,ENSG00000270856,ENSG00000229578
chr13	59633242	59633793	13:59633242-59633793	ENSG00000227151,ENSG00000234278,ENSG00000271140,ENSG00000234421,ENSG00000225352,ENSG00000202422,ENSG00000277448,ENSG00000222733,ENSG00000214335,ENSG00000223717,ENSG00000214281,ENSG00000232647,ENSG00000227528,ENSG00000265745,ENSG00000202151,ENSG00000227336,ENSG00000238213,ENSG00000277549,ENSG00000223076,ENSG00000225249,ENSG00000236608,ENSG00000279657,ENSG00000206854,ENSG00000227510,ENSG00000266663,ENSG00000280165,ENSG00000197991,ENSG00000279797,ENSG00000234033,ENSG00000270856,ENSG00000229578
chr13	59666588	59666894	13:59666588-59666894	ENSG00000271140,ENSG00000230009,ENSG00000234421,ENSG00000222733,ENSG00000214335,ENSG00000223717,ENSG00000214281,ENSG00000232647,ENSG00000227528,ENSG00000265745,ENSG00000202151,ENSG00000227336,ENSG00000238213,ENSG00000277549,ENSG00000223076,ENSG00000225249,ENSG00000236608,ENSG00000279657,ENSG00000227510,ENSG00000280165,ENSG00000197991,ENSG00000279797,ENSG00000234033,ENSG00000270856,ENSG00000229578
chr13	59678160	59678461	13:59678160-59678461	ENSG00000222733,ENSG00000214335,ENSG00000214281,ENSG00000227528,ENSG00000265745,ENSG00000202151,ENSG00000227336,ENSG00000238213,ENSG00000277549,ENSG00000223076,ENSG00000225249,ENSG00000236608,ENSG00000227510,ENSG00000280165,ENSG00000197991,ENSG00000279797,ENSG00000234033,ENSG00000270856,ENSG00000229578
chr13	60163649	60164371	13:60163649-60164371	ENSG00000139734,ENSG00000227528,ENSG00000265745,ENSG00000223815,ENSG00000202151,ENSG00000227336,ENSG00000238213,ENSG00000277549,ENSG00000223076,ENSG00000225249,ENSG00000236608,ENSG00000279657,ENSG00000206854,ENSG00000227510,ENSG00000266663,ENSG00000280165,ENSG00000197991,ENSG00000279797,ENSG00000270856,ENSG00000229578,ENSG00000230142,ENSG00000227611,ENSG00000229307,ENSG00000232105,ENSG00000276586,ENSG00000271465,ENSG00000286469
chr13	60396014	60398039	13:60396014-60398039	ENSG00000227528,ENSG00000265745,ENSG00000223815,ENSG00000202151,ENSG00000227336,ENSG00000238213,ENSG00000277549,ENSG00000083544,ENSG00000223076,ENSG00000225249,ENSG00000236608,ENSG00000279657,ENSG00000206854,ENSG00000227510,ENSG00000266663,ENSG00000280165,ENSG00000197991,ENSG00000279797,ENSG00000234033,ENSG00000270856,ENSG00000229578,ENSG00000230142,ENSG00000227611,ENSG00000229307,ENSG00000232105,ENSG00000276586,ENSG00000271465,ENSG00000286469,ENSG00000228669
chr13	60431241	60431349	13:60431241-60431349	ENSG00000227528,ENSG00000227336,ENSG00000277549,ENSG00000083544,ENSG00000223076,ENSG00000225249,ENSG00000236608,ENSG00000280165,ENSG00000197991,ENSG00000279797,ENSG00000234033,ENSG00000270856,ENSG00000229578,ENSG00000230142,ENSG00000227611,ENSG00000229307,ENSG00000232105,ENSG00000276586,ENSG00000271465,ENSG00000286469,ENSG00000228669
chr13	64510736	64510904	13:64510736-64510904	ENSG00000225263,ENSG00000234527,ENSG00000235737,ENSG00000229578,ENSG00000230142,ENSG00000227611,ENSG00000229307,ENSG00000232105,ENSG00000276586,ENSG00000271465,ENSG00000286469,ENSG00000228669,ENSG00000273550,ENSG00000227564,ENSG00000287996,ENSG00000231061,ENSG00000274052,ENSG00000285764,ENSG00000237378,ENSG00000202478,ENSG00000213232,ENSG00000287128,ENSG00000219926,ENSG00000285566,ENSG00000227674,ENSG00000237849,ENSG00000214269,ENSG00000214266,ENSG00000236565,ENSG00000263561
chr13	65913238	65913493	13:65913238-65913493	ENSG00000236433,ENSG00000229910,ENSG00000234765,ENSG00000286820,ENSG00000226537,ENSG00000231667,ENSG00000271287,ENSG00000287876,ENSG00000214263,ENSG00000285588,ENSG00000233840,ENSG00000225263,ENSG00000234527,ENSG00000235737,ENSG00000231061,ENSG00000274052,ENSG00000285764,ENSG00000237378,ENSG00000202478,ENSG00000213232,ENSG00000287128,ENSG00000219926,ENSG00000285566,ENSG00000227674,ENSG00000237849,ENSG00000214269,ENSG00000214266,ENSG00000236565,ENSG00000234767,ENSG00000286395,ENSG00000263581,ENSG00000263561
chr13	66657257	66657577	13:66657257-66657577	ENSG00000225501,ENSG00000232380,ENSG00000280580,ENSG00000281778,ENSG00000243671,ENSG00000229824,ENSG00000230405,ENSG00000236433,ENSG00000229910,ENSG00000234765,ENSG00000286820,ENSG00000226537,ENSG00000231667,ENSG00000227969,ENSG00000271287,ENSG00000287876,ENSG00000230040,ENSG00000214263,ENSG00000285588,ENSG00000233840,ENSG00000225263,ENSG00000228842,ENSG00000238500,ENSG00000234527,ENSG00000235737,ENSG00000214269,ENSG00000214266,ENSG00000236565,ENSG00000234767,ENSG00000286395,ENSG00000263581,ENSG00000263561
chr13	66835101	66835273	13:66835101-66835273	ENSG00000235221,ENSG00000225501,ENSG00000232380,ENSG00000280580,ENSG00000281778,ENSG00000243671,ENSG00000229824,ENSG00000230405,ENSG00000236433,ENSG00000229910,ENSG00000234765,ENSG00000286820,ENSG00000226537,ENSG00000231667,ENSG00000227969,ENSG00000271287,ENSG00000287876,ENSG00000214263,ENSG00000285588,ENSG00000233840,ENSG00000225263,ENSG00000228842,ENSG00000238500,ENSG00000234527,ENSG00000235737,ENSG00000214269,ENSG00000214266,ENSG00000236565,ENSG00000234767,ENSG00000263581,ENSG00000263561
chr13	67224322	67224456	13:67224322-67224456	ENSG00000224640,ENSG00000235221,ENSG00000225501,ENSG00000232380,ENSG00000280580,ENSG00000281778,ENSG00000243671,ENSG00000229824,ENSG00000230405,ENSG00000236433,ENSG00000229910,ENSG00000234765,ENSG00000286820,ENSG00000226537,ENSG00000231667,ENSG00000227969,ENSG00000271287,ENSG00000287876,ENSG00000214263,ENSG00000285588,ENSG00000233840,ENSG00000225263,ENSG00000238500,ENSG00000234527,ENSG00000184226,ENSG00000235737,ENSG00000214269,ENSG00000214266,ENSG00000236565,ENSG00000263581,ENSG00000263561
chr13	67230131	67231305	13:67230131-67231305	ENSG00000224640,ENSG00000235221,ENSG00000225501,ENSG00000232380,ENSG00000280580,ENSG00000281778,ENSG00000243671,ENSG00000229824,ENSG00000230405,ENSG00000236433,ENSG00000229910,ENSG00000234765,ENSG00000286820,ENSG00000226537,ENSG00000231667,ENSG00000227969,ENSG00000271287,ENSG00000287876,ENSG00000230040,ENSG00000214263,ENSG00000285588,ENSG00000233840,ENSG00000225263,ENSG00000238500,ENSG00000234527,ENSG00000184226,ENSG00000235737,ENSG00000214269,ENSG00000214266,ENSG00000236565,ENSG00000234767,ENSG00000286395,ENSG00000263581,ENSG00000263561
chr13	67231342	67231445	13:67231342-67231445	ENSG00000280580,ENSG00000243671,ENSG00000229824,ENSG00000230405,ENSG00000236433,ENSG00000229910,ENSG00000234765,ENSG00000286820,ENSG00000226537,ENSG00000231667,ENSG00000271287,ENSG00000214263,ENSG00000285588,ENSG00000233840,ENSG00000225263,ENSG00000234527,ENSG00000184226,ENSG00000235737,ENSG00000214269,ENSG00000214266,ENSG00000236565,ENSG00000263561
chr13	67406648	67406751	13:67406648-67406751	ENSG00000232314,ENSG00000207495,ENSG00000224640,ENSG00000235221,ENSG00000225501,ENSG00000232380,ENSG00000280580,ENSG00000281778,ENSG00000243671,ENSG00000229824,ENSG00000230405,ENSG00000236433,ENSG00000229910,ENSG00000234765,ENSG00000286820,ENSG00000226537,ENSG00000231667,ENSG00000227969,ENSG00000271287,ENSG00000287876,ENSG00000230040,ENSG00000214263,ENSG00000285588,ENSG00000233840,ENSG00000225263,ENSG00000234527,ENSG00000235737,ENSG00000214269,ENSG00000214266,ENSG00000236565,ENSG00000234767,ENSG00000263581,ENSG00000263561
chr13	67416444	67416548	13:67416444-67416548	ENSG00000232314,ENSG00000207495,ENSG00000224640,ENSG00000235221,ENSG00000225501,ENSG00000232380,ENSG00000280580,ENSG00000281778,ENSG00000243671,ENSG00000229824,ENSG00000230405,ENSG00000236433,ENSG00000229910,ENSG00000234765,ENSG00000286820,ENSG00000226537,ENSG00000231667,ENSG00000227969,ENSG00000271287,ENSG00000287876,ENSG00000230040,ENSG00000214263,ENSG00000285588,ENSG00000233840,ENSG00000225263,ENSG00000234527,ENSG00000235737,ENSG00000214269,ENSG00000214266,ENSG00000236565,ENSG00000234767,ENSG00000263561
chr13	71241041	71241223	13:71241041-71241223	ENSG00000199282,ENSG00000278113,ENSG00000251715,ENSG00000227952,ENSG00000212377,ENSG00000232881,ENSG00000226846,ENSG00000226554,ENSG00000276841,ENSG00000202433,ENSG00000288330,ENSG00000230223,ENSG00000232314,ENSG00000207495,ENSG00000150361,ENSG00000224640,ENSG00000235221,ENSG00000225501,ENSG00000232380,ENSG00000280580,ENSG00000281778
chr13	71242276	71242520	13:71242276-71242520	ENSG00000199282,ENSG00000278113,ENSG00000251715,ENSG00000227952,ENSG00000212377,ENSG00000232881,ENSG00000226846,ENSG00000226554,ENSG00000276841,ENSG00000202433,ENSG00000288330,ENSG00000230223,ENSG00000232314,ENSG00000207495,ENSG00000150361,ENSG00000224640,ENSG00000235221,ENSG00000225501,ENSG00000232380,ENSG00000280580,ENSG00000281778
chr13	71244273	71244399	13:71244273-71244399	ENSG00000199282,ENSG00000278113,ENSG00000212377,ENSG00000232881,ENSG00000226846,ENSG00000226554,ENSG00000276841,ENSG00000202433,ENSG00000288330,ENSG00000230223,ENSG00000232314,ENSG00000207495,ENSG00000150361,ENSG00000224640,ENSG00000235221,ENSG00000225501,ENSG00000232380,ENSG00000280580,ENSG00000281778
chr13	71249116	71249328	13:71249116-71249328	ENSG00000229708,ENSG00000206922,ENSG00000199282,ENSG00000278113,ENSG00000251715,ENSG00000227952,ENSG00000212377,ENSG00000232881,ENSG00000226846,ENSG00000226554,ENSG00000276841,ENSG00000202433,ENSG00000288330,ENSG00000230223,ENSG00000232314,ENSG00000207495,ENSG00000150361,ENSG00000224640,ENSG00000235221,ENSG00000225501,ENSG00000232380,ENSG00000280580,ENSG00000281778
chr13	71252281	71252560	13:71252281-71252560	ENSG00000200267,ENSG00000199381,ENSG00000206922,ENSG00000226617,ENSG00000199282,ENSG00000278113,ENSG00000251715,ENSG00000227952,ENSG00000212377,ENSG00000232881,ENSG00000233460,ENSG00000236534,ENSG00000226846,ENSG00000226554,ENSG00000276841,ENSG00000202433,ENSG00000288330,ENSG00000230223,ENSG00000232314,ENSG00000207495,ENSG00000150361,ENSG00000224640,ENSG00000235221,ENSG00000225501,ENSG00000232380,ENSG00000280580,ENSG00000281778
chr13	71290967	71291449	13:71290967-71291449	ENSG00000226617,ENSG00000199282,ENSG00000278113,ENSG00000251715,ENSG00000227952,ENSG00000212377,ENSG00000232881,ENSG00000225801,ENSG00000226846,ENSG00000226554,ENSG00000276841,ENSG00000202433,ENSG00000288330,ENSG00000230223,ENSG00000232314,ENSG00000207495,ENSG00000150361,ENSG00000224640,ENSG00000235221,ENSG00000225501,ENSG00000232380,ENSG00000280580,ENSG00000281778
chr13	71464783	71464997	13:71464783-71464997	ENSG00000226617,ENSG00000199282,ENSG00000278113,ENSG00000251715,ENSG00000227952,ENSG00000212377,ENSG00000232881,ENSG00000236534,ENSG00000226846,ENSG00000226554,ENSG00000276841,ENSG00000202433,ENSG00000288330,ENSG00000230223,ENSG00000232314,ENSG00000207495,ENSG00000150361,ENSG00000224640,ENSG00000235221,ENSG00000225501,ENSG00000232380
chr13	71499368	71499577	13:71499368-71499577	ENSG00000229708,ENSG00000199282,ENSG00000278113,ENSG00000251715,ENSG00000227952,ENSG00000212377,ENSG00000232881,ENSG00000233460,ENSG00000236534,ENSG00000226846,ENSG00000226554,ENSG00000276841,ENSG00000202433,ENSG00000288330,ENSG00000230223,ENSG00000232314,ENSG00000207495,ENSG00000150361,ENSG00000224640,ENSG00000235221,ENSG00000225501
chr13	71499978	71500300	13:71499978-71500300	ENSG00000206922,ENSG00000226617,ENSG00000199282,ENSG00000278113,ENSG00000251715,ENSG00000227952,ENSG00000212377,ENSG00000232881,ENSG00000233460,ENSG00000236534,ENSG00000226846,ENSG00000226554,ENSG00000276841,ENSG00000202433,ENSG00000288330,ENSG00000230223,ENSG00000232314,ENSG00000207495,ENSG00000150361,ENSG00000224640,ENSG00000235221,ENSG00000225501
chr13	71521931	71522056	13:71521931-71522056	ENSG00000199282,ENSG00000278113,ENSG00000251715,ENSG00000227952,ENSG00000212377,ENSG00000232881,ENSG00000236534,ENSG00000226846,ENSG00000226554,ENSG00000276841,ENSG00000202433,ENSG00000288330,ENSG00000230223,ENSG00000232314,ENSG00000207495,ENSG00000150361,ENSG00000224640,ENSG00000235221,ENSG00000225501
chr13	71625663	71626047	13:71625663-71626047	ENSG00000279754,ENSG00000201253,ENSG00000199381,ENSG00000206922,ENSG00000226617,ENSG00000199282,ENSG00000278113,ENSG00000251715,ENSG00000227952,ENSG00000212377,ENSG00000232881,ENSG00000233460,ENSG00000237816,ENSG00000236534,ENSG00000226846,ENSG00000226554,ENSG00000276841,ENSG00000202433,ENSG00000288330,ENSG00000230223,ENSG00000232314,ENSG00000207495,ENSG00000150361,ENSG00000224640,ENSG00000235221
chr13	71712968	71713386	13:71712968-71713386	ENSG00000279754,ENSG00000201253,ENSG00000236972,ENSG00000206922,ENSG00000226617,ENSG00000199282,ENSG00000278113,ENSG00000251715,ENSG00000227952,ENSG00000212377,ENSG00000232881,ENSG00000233460,ENSG00000237816,ENSG00000236534,ENSG00000226846,ENSG00000226554,ENSG00000276841,ENSG00000202433,ENSG00000288330,ENSG00000230223,ENSG00000232314,ENSG00000207495,ENSG00000150361,ENSG00000224640,ENSG00000235221
chr13	71758896	71759158	13:71758896-71759158	ENSG00000279754,ENSG00000226617,ENSG00000199282,ENSG00000278113,ENSG00000251715,ENSG00000227952,ENSG00000212377,ENSG00000232881,ENSG00000233460,ENSG00000236534,ENSG00000226846,ENSG00000226554,ENSG00000276841,ENSG00000202433,ENSG00000288330,ENSG00000230223,ENSG00000232314,ENSG00000207495,ENSG00000150361,ENSG00000224640,ENSG00000235221
chr13	71776059	71776192	13:71776059-71776192	ENSG00000199282,ENSG00000278113,ENSG00000251715,ENSG00000227952,ENSG00000232881,ENSG00000233460,ENSG00000236534,ENSG00000226846,ENSG00000276841,ENSG00000202433,ENSG00000288330,ENSG00000232314,ENSG00000207495,ENSG00000235221
chr13	71864545	71866766	13:71864545-71866766	ENSG00000232881,ENSG00000233460,ENSG00000276644
chr13	71867132	71867671	13:71867132-71867671	ENSG00000278113,ENSG00000232881,ENSG00000233460,ENSG00000276644
chr13	71879133	71879491	13:71879133-71879491	ENSG00000226617,ENSG00000199282,ENSG00000278113,ENSG00000251715,ENSG00000227952,ENSG00000232881,ENSG00000233460,ENSG00000276644,ENSG00000226554,ENSG00000276841,ENSG00000230223,ENSG00000150361
chr13	72062602	72063005	13:72062602-72063005	ENSG00000228295,ENSG00000224853,ENSG00000229708,ENSG00000279754,ENSG00000206697,ENSG00000200267,ENSG00000236972,ENSG00000199381,ENSG00000206922,ENSG00000199282,ENSG00000278113,ENSG00000251715,ENSG00000227952,ENSG00000212377,ENSG00000232881,ENSG00000233460,ENSG00000226846,ENSG00000226554,ENSG00000276841,ENSG00000202433,ENSG00000288330,ENSG00000230223,ENSG00000232314,ENSG00000207495,ENSG00000150361
chr13	72141976	72142319	13:72141976-72142319	ENSG00000226617,ENSG00000199282,ENSG00000278113,ENSG00000251715,ENSG00000227952,ENSG00000212377,ENSG00000232881,ENSG00000226846,ENSG00000226554,ENSG00000276841,ENSG00000202433,ENSG00000288330,ENSG00000230223,ENSG00000232314,ENSG00000207495,ENSG00000150361
chr13	72295364	72295464	13:72295364-72295464	ENSG00000279754,ENSG00000226617,ENSG00000199282,ENSG00000278113,ENSG00000251715,ENSG00000227952,ENSG00000212377,ENSG00000276841,ENSG00000288330,ENSG00000207495
chr13	72727323	72728222	13:72727323-72728222	ENSG00000228295,ENSG00000224853,ENSG00000229708,ENSG00000206697,ENSG00000201253,ENSG00000236972,ENSG00000199381,ENSG00000083535,ENSG00000083520,ENSG00000136122,ENSG00000204899,ENSG00000206922,ENSG00000226617,ENSG00000199282,ENSG00000278113,ENSG00000251715,ENSG00000227952,ENSG00000212377
chr13	72781581	72782423	13:72781581-72782423	ENSG00000228295,ENSG00000224853,ENSG00000206697,ENSG00000201253,ENSG00000200267,ENSG00000236972,ENSG00000199381,ENSG00000083535,ENSG00000083520,ENSG00000136122,ENSG00000204899,ENSG00000206922,ENSG00000226617
chr13	73058696	73059524	13:73058696-73059524	ENSG00000228295,ENSG00000224853,ENSG00000229708,ENSG00000279754,ENSG00000206697,ENSG00000201253,ENSG00000200267,ENSG00000236972,ENSG00000102554,ENSG00000232041,ENSG00000199381
chr13	73765645	73765830	13:73765645-73765830	ENSG00000279463,ENSG00000280348,ENSG00000228295,ENSG00000224853,ENSG00000279754,ENSG00000199381
chr13	73765989	73766344	13:73765989-73766344	ENSG00000223880,ENSG00000214249,ENSG00000226240,ENSG00000177596,ENSG00000279463,ENSG00000280348,ENSG00000228295,ENSG00000224853,ENSG00000279754,ENSG00000206697,ENSG00000199381
chr13	73876267	73876590	13:73876267-73876590	ENSG00000206812,ENSG00000281167,ENSG00000226240,ENSG00000177596,ENSG00000232701,ENSG00000235532,ENSG00000279463,ENSG00000280348,ENSG00000228295,ENSG00000224853,ENSG00000206697,ENSG00000199381
chr13	73966467	73966608	13:73966467-73966608	ENSG00000281167,ENSG00000226240,ENSG00000177596,ENSG00000235532,ENSG00000279463,ENSG00000280348,ENSG00000228295,ENSG00000224853,ENSG00000201253
chr13	74040331	74040482	13:74040331-74040482	ENSG00000281167,ENSG00000226240,ENSG00000177596,ENSG00000235532,ENSG00000279463,ENSG00000280348,ENSG00000229708,ENSG00000279754
chr13	74056909	74057576	13:74056909-74057576	ENSG00000223880,ENSG00000214249,ENSG00000226665,ENSG00000206812,ENSG00000281167,ENSG00000226240,ENSG00000177596,ENSG00000232701,ENSG00000235532,ENSG00000279463,ENSG00000280348,ENSG00000118922,ENSG00000228295,ENSG00000224853,ENSG00000229708,ENSG00000279754,ENSG00000206697,ENSG00000201253,ENSG00000200267,ENSG00000236972,ENSG00000199381
chr13	74062971	74063299	13:74062971-74063299	ENSG00000226665,ENSG00000281167,ENSG00000226240,ENSG00000177596,ENSG00000232701,ENSG00000235532,ENSG00000279463,ENSG00000280348,ENSG00000228295,ENSG00000224853,ENSG00000279754,ENSG00000206697,ENSG00000201253
chr13	74073417	74073517	13:74073417-74073517	ENSG00000235532,ENSG00000279463
chr13	74074814	74074977	13:74074814-74074977	ENSG00000281167,ENSG00000235532,ENSG00000279463,ENSG00000229708
chr13	74084461	74084870	13:74084461-74084870	ENSG00000223880,ENSG00000214249,ENSG00000226665,ENSG00000206812,ENSG00000226240,ENSG00000177596,ENSG00000232701,ENSG00000235532,ENSG00000279463,ENSG00000280348,ENSG00000228295,ENSG00000224853,ENSG00000229708,ENSG00000279754,ENSG00000206697,ENSG00000201253,ENSG00000200267
chr13	74110108	74110471	13:74110108-74110471	ENSG00000223880,ENSG00000214249,ENSG00000281167,ENSG00000226240,ENSG00000177596,ENSG00000232701,ENSG00000235532,ENSG00000279463,ENSG00000280348,ENSG00000118922,ENSG00000228295,ENSG00000224853,ENSG00000229708,ENSG00000279754,ENSG00000201253,ENSG00000200267,ENSG00000199381
chr13	74132723	74132859	13:74132723-74132859	ENSG00000235532,ENSG00000279463,ENSG00000118922
chr13	74132902	74133299	13:74132902-74133299	ENSG00000235532,ENSG00000279463,ENSG00000118922
chr13	74133788	74135896	13:74133788-74135896	ENSG00000214249,ENSG00000226240,ENSG00000177596,ENSG00000206617,ENSG00000286330,ENSG00000235532,ENSG00000279463,ENSG00000280348,ENSG00000118922
chr13	74135994	74136094	13:74135994-74136094	ENSG00000235532,ENSG00000279463,ENSG00000118922
chr13	74136378	74136496	13:74136378-74136496	ENSG00000235532,ENSG00000279463,ENSG00000118922
chr13	74287056	74287169	13:74287056-74287169	ENSG00000206617,ENSG00000286330,ENSG00000235532
chr13	74287887	74287987	13:74287887-74287987	ENSG00000206617,ENSG00000286330,ENSG00000235532
chr13	74288665	74288962	13:74288665-74288962	ENSG00000206617,ENSG00000286330,ENSG00000235532,ENSG00000279463
chr13	74335506	74335706	13:74335506-74335706	ENSG00000214249,ENSG00000226665,ENSG00000206812,ENSG00000281167,ENSG00000226240,ENSG00000177596,ENSG00000232701,ENSG00000235532,ENSG00000280348,ENSG00000228295,ENSG00000224853,ENSG00000229708
chr13	74575555	74576143	13:74575555-74576143	ENSG00000223880,ENSG00000214249,ENSG00000226665,ENSG00000206812,ENSG00000236678,ENSG00000281167,ENSG00000226240,ENSG00000177596,ENSG00000232701,ENSG00000235532,ENSG00000280348,ENSG00000228295,ENSG00000224853,ENSG00000229708,ENSG00000279754,ENSG00000206697,ENSG00000201253,ENSG00000200267,ENSG00000236972,ENSG00000199381
chr13	74577246	74577544	13:74577246-74577544	ENSG00000206812,ENSG00000236678,ENSG00000281167,ENSG00000226240,ENSG00000177596,ENSG00000232701
chr13	74687509	74687822	13:74687509-74687822	ENSG00000223880,ENSG00000226665,ENSG00000206812,ENSG00000281167,ENSG00000226240,ENSG00000177596,ENSG00000232701,ENSG00000228295,ENSG00000224853
chr13	74687872	74688097	13:74687872-74688097	ENSG00000223880,ENSG00000226665,ENSG00000206812,ENSG00000236678,ENSG00000281167,ENSG00000226240,ENSG00000177596,ENSG00000232701,ENSG00000228295,ENSG00000224853
chr13	74730905	74731290	13:74730905-74731290	ENSG00000223880,ENSG00000214249,ENSG00000226665,ENSG00000206812,ENSG00000236678,ENSG00000281167,ENSG00000226240,ENSG00000177596,ENSG00000232701,ENSG00000228295,ENSG00000224853,ENSG00000229708,ENSG00000279754,ENSG00000201253
chr13	74825707	74825874	13:74825707-74825874	ENSG00000226665,ENSG00000206812,ENSG00000225944,ENSG00000281167
chr13	74966940	74967179	13:74966940-74967179	ENSG00000223880,ENSG00000214249,ENSG00000226665,ENSG00000206812,ENSG00000281167,ENSG00000226240,ENSG00000177596,ENSG00000232701,ENSG00000229708
chr13	75219782	75219985	13:75219782-75219985	ENSG00000223880,ENSG00000214249,ENSG00000226665,ENSG00000206812,ENSG00000281167,ENSG00000226240,ENSG00000177596,ENSG00000232701,ENSG00000279463,ENSG00000280348,ENSG00000228295,ENSG00000206697
chr13	75305160	75305394	13:75305160-75305394	ENSG00000136111,ENSG00000223880
chr13	75326735	75326967	13:75326735-75326967	ENSG00000136111,ENSG00000223880,ENSG00000214249
chr13	75365899	75366020	13:75365899-75366020	ENSG00000225203,ENSG00000136111
chr13	75366995	75367153	13:75366995-75367153	ENSG00000225203,ENSG00000136111
chr13	75368237	75368630	13:75368237-75368630	ENSG00000225203,ENSG00000136111,ENSG00000223880
chr13	75372564	75372692	13:75372564-75372692	ENSG00000225203,ENSG00000136111
chr13	75481667	75482748	13:75481667-75482748	ENSG00000225203,ENSG00000136111
chr13	75537565	75538372	13:75537565-75538372	ENSG00000261553,ENSG00000118939,ENSG00000188243
chr13	75549290	75549999	13:75549290-75549999	ENSG00000230902,ENSG00000261553,ENSG00000118939,ENSG00000188243,ENSG00000223880,ENSG00000214249
chr13	75635674	75636602	13:75635674-75636602	ENSG00000230902,ENSG00000228444,ENSG00000136153,ENSG00000261105
chr13	75788731	75788966	13:75788731-75788966	ENSG00000230902,ENSG00000136153
chr13	75876514	75876658	13:75876514-75876658	ENSG00000243274,ENSG00000224933,ENSG00000261206,ENSG00000223458,ENSG00000178734,ENSG00000230902
chr13	76473667	76473827	13:76473667-76473827	ENSG00000102794,ENSG00000243274,ENSG00000224933,ENSG00000261206,ENSG00000223458,ENSG00000178734,ENSG00000230902
chr13	76512620	76513222	13:76512620-76513222	ENSG00000227922,ENSG00000206800,ENSG00000102794,ENSG00000118903,ENSG00000285572,ENSG00000243274,ENSG00000224933,ENSG00000261206,ENSG00000230902
chr13	76552478	76552651	13:76552478-76552651	ENSG00000285572,ENSG00000243274,ENSG00000224933
chr13	76635669	76635874	13:76635669-76635874	ENSG00000285572,ENSG00000243274
chr13	76667636	76667819	13:76667636-76667819	ENSG00000102794,ENSG00000118903,ENSG00000287018,ENSG00000285572,ENSG00000243274,ENSG00000261206
chr13	76711561	76711809	13:76711561-76711809	ENSG00000102794,ENSG00000118903,ENSG00000285572,ENSG00000243274
chr13	76723574	76723944	13:76723574-76723944	-
chr13	76730255	76730602	13:76730255-76730602	ENSG00000118903
chr13	76754488	76754849	13:76754488-76754849	ENSG00000227922,ENSG00000229521,ENSG00000102794,ENSG00000118903,ENSG00000285572,ENSG00000243274,ENSG00000224933,ENSG00000261206
chr13	76764363	76764951	13:76764363-76764951	ENSG00000200686,ENSG00000271386,ENSG00000235625,ENSG00000285746,ENSG00000227922,ENSG00000206800,ENSG00000224347,ENSG00000287270,ENSG00000285714,ENSG00000229521,ENSG00000102794,ENSG00000118903,ENSG00000285572,ENSG00000243274,ENSG00000224933,ENSG00000261206,ENSG00000230902
chr13	76791357	76791476	13:76791357-76791476	ENSG00000102794,ENSG00000285572
chr13	76792797	76793004	13:76792797-76793004	ENSG00000102794,ENSG00000285572
chr13	76799830	76799932	13:76799830-76799932	ENSG00000102794,ENSG00000285572
chr13	76803854	76804168	13:76803854-76804168	ENSG00000102794,ENSG00000118903,ENSG00000285572,ENSG00000243274,ENSG00000224933,ENSG00000261206,ENSG00000230902
chr13	76809248	76809352	13:76809248-76809352	ENSG00000102794,ENSG00000285572
chr13	76813044	76813425	13:76813044-76813425	ENSG00000102794,ENSG00000118903,ENSG00000284809,ENSG00000285572,ENSG00000243274,ENSG00000224933,ENSG00000261206
chr13	76820800	76821017	13:76820800-76821017	ENSG00000102794,ENSG00000118903,ENSG00000284809,ENSG00000285572,ENSG00000243274,ENSG00000261206
chr13	76822770	76822989	13:76822770-76822989	ENSG00000102794,ENSG00000118903,ENSG00000284809,ENSG00000285572,ENSG00000243274,ENSG00000261206
chr13	76829711	76829957	13:76829711-76829957	ENSG00000102794,ENSG00000118903,ENSG00000284809,ENSG00000285572,ENSG00000261206
chr13	76879337	76879902	13:76879337-76879902	ENSG00000102794,ENSG00000118903,ENSG00000278727,ENSG00000178695,ENSG00000285572,ENSG00000243274,ENSG00000224933,ENSG00000261206,ENSG00000230902
chr13	76882467	76882698	13:76882467-76882698	ENSG00000278727,ENSG00000178695,ENSG00000285572
chr13	76884047	76884147	13:76884047-76884147	ENSG00000278727,ENSG00000178695
chr13	76884216	76884523	13:76884216-76884523	ENSG00000102794,ENSG00000118903,ENSG00000278727,ENSG00000178695,ENSG00000285572
chr13	76885037	76887183	13:76885037-76887183	ENSG00000229521,ENSG00000102794,ENSG00000118903,ENSG00000278727,ENSG00000178695,ENSG00000285572,ENSG00000243274,ENSG00000224933,ENSG00000261206,ENSG00000230902
chr13	76887393	76887532	13:76887393-76887532	ENSG00000102794,ENSG00000278727,ENSG00000178695
chr13	76903645	76903832	13:76903645-76903832	ENSG00000102794,ENSG00000118903,ENSG00000285572,ENSG00000243274,ENSG00000224933,ENSG00000261206,ENSG00000223458,ENSG00000178734,ENSG00000230902
chr13	76980172	76980362	13:76980172-76980362	ENSG00000283208,ENSG00000102805,ENSG00000228002,ENSG00000233873,ENSG00000102794,ENSG00000118903
chr13	76991516	76992841	13:76991516-76992841	ENSG00000229521,ENSG00000274898,ENSG00000236051,ENSG00000005812,ENSG00000283208,ENSG00000102805,ENSG00000228002,ENSG00000233873
chr13	77026187	77027589	13:77026187-77027589	ENSG00000229521,ENSG00000274898,ENSG00000236051,ENSG00000005812,ENSG00000283208,ENSG00000102805
chr13	77316510	77316668	13:77316510-77316668	ENSG00000285714,ENSG00000288716,ENSG00000229521,ENSG00000005810
chr13	77325433	77325549	13:77325433-77325549	ENSG00000285714,ENSG00000288716,ENSG00000229521,ENSG00000005810
chr13	77326018	77326147	13:77326018-77326147	ENSG00000285714,ENSG00000288716,ENSG00000005810
chr13	77326310	77327389	13:77326310-77327389	ENSG00000285714,ENSG00000288716,ENSG00000229521,ENSG00000005810
chr13	77329014	77329568	13:77329014-77329568	ENSG00000285714,ENSG00000288716,ENSG00000229521,ENSG00000005810
chr13	77329682	77330104	13:77329682-77330104	ENSG00000285714,ENSG00000288716,ENSG00000229521,ENSG00000005810
chr13	77493045	77493311	13:77493045-77493311	ENSG00000285746,ENSG00000227922,ENSG00000206800,ENSG00000224347,ENSG00000287270,ENSG00000285714,ENSG00000229521
chr13	77494350	77494481	13:77494350-77494481	ENSG00000285746,ENSG00000227922,ENSG00000206800,ENSG00000224347,ENSG00000287270,ENSG00000285714,ENSG00000229521
chr13	77544460	77544705	13:77544460-77544705	ENSG00000285746,ENSG00000227922,ENSG00000206800,ENSG00000224347,ENSG00000287270,ENSG00000136155,ENSG00000285714
chr13	77697411	77697950	13:77697411-77697950	ENSG00000266325,ENSG00000139737,ENSG00000285746,ENSG00000227922,ENSG00000206800,ENSG00000224347,ENSG00000287270
chr13	77779615	77779760	13:77779615-77779760	ENSG00000230584,ENSG00000229865,ENSG00000200686,ENSG00000271386,ENSG00000235625,ENSG00000225579,ENSG00000285746,ENSG00000227922,ENSG00000206800,ENSG00000224347,ENSG00000287270
chr13	77780049	77780193	13:77780049-77780193	ENSG00000225579,ENSG00000285746,ENSG00000227922,ENSG00000206800,ENSG00000224347,ENSG00000287270
chr13	77894805	77895024	13:77894805-77895024	-
chr13	77896554	77896886	13:77896554-77896886	ENSG00000230584,ENSG00000215357,ENSG00000200686,ENSG00000271386,ENSG00000235625,ENSG00000136160,ENSG00000227922,ENSG00000206800,ENSG00000224347
chr13	77897049	77897347	13:77897049-77897347	ENSG00000215357,ENSG00000136160
chr13	77898177	77898426	13:77898177-77898426	ENSG00000215357,ENSG00000136160
chr13	77907747	77908163	13:77907747-77908163	ENSG00000136160
chr13	77914569	77914727	13:77914569-77914727	ENSG00000234377,ENSG00000136160
chr13	77917957	77918077	13:77917957-77918077	ENSG00000234377,ENSG00000136160
chr13	77918424	77919249	13:77918424-77919249	ENSG00000234377,ENSG00000136160
chr13	77919374	77919885	13:77919374-77919885	ENSG00000234377,ENSG00000136160
chr13	77946514	77946909	13:77946514-77946909	ENSG00000226670,ENSG00000236277,ENSG00000230584,ENSG00000225427,ENSG00000237109,ENSG00000224686,ENSG00000229865,ENSG00000200686,ENSG00000271386,ENSG00000235625,ENSG00000243035,ENSG00000233379,ENSG00000285746,ENSG00000227922,ENSG00000206800,ENSG00000224347,ENSG00000287270
chr13	77986228	77986590	13:77986228-77986590	ENSG00000236277,ENSG00000200686,ENSG00000271386,ENSG00000229249,ENSG00000236133,ENSG00000233379
chr13	77987220	77987343	13:77987220-77987343	ENSG00000236133,ENSG00000233379
chr13	77990885	77991350	13:77990885-77991350	ENSG00000229249,ENSG00000236133,ENSG00000233379
chr13	77993202	77993452	13:77993202-77993452	ENSG00000229249,ENSG00000236133,ENSG00000233379
chr13	78022247	78022486	13:78022247-78022486	ENSG00000215357,ENSG00000200686,ENSG00000271386,ENSG00000229249,ENSG00000233379,ENSG00000234377,ENSG00000285746,ENSG00000206800
chr13	78032086	78032455	13:78032086-78032455	ENSG00000271386,ENSG00000235625,ENSG00000229249,ENSG00000234377
chr13	78045936	78046306	13:78045936-78046306	ENSG00000234377
chr13	78098405	78098505	13:78098405-78098505	ENSG00000200686,ENSG00000271386,ENSG00000235625,ENSG00000285746
chr13	78137774	78137880	13:78137774-78137880	ENSG00000226670,ENSG00000236277,ENSG00000230584,ENSG00000215357,ENSG00000225427,ENSG00000237109,ENSG00000224686,ENSG00000229865,ENSG00000200686,ENSG00000271386,ENSG00000235625,ENSG00000285746,ENSG00000227922,ENSG00000206800
chr13	78647052	78647163	13:78647052-78647163	ENSG00000236277,ENSG00000230584,ENSG00000215357,ENSG00000225427,ENSG00000237109,ENSG00000152193,ENSG00000152192,ENSG00000271776,ENSG00000224686,ENSG00000229865,ENSG00000200686,ENSG00000271386,ENSG00000235625
chr13	78655895	78656322	13:78655895-78656322	ENSG00000252496,ENSG00000226670,ENSG00000236277,ENSG00000230584,ENSG00000215357,ENSG00000225427,ENSG00000237109,ENSG00000152193,ENSG00000152192,ENSG00000271776,ENSG00000224686,ENSG00000229865,ENSG00000200686,ENSG00000271386,ENSG00000235625
chr13	78658761	78659304	13:78658761-78659304	ENSG00000252496,ENSG00000226670,ENSG00000236277,ENSG00000230584,ENSG00000215357,ENSG00000225427,ENSG00000237109,ENSG00000152193,ENSG00000152192,ENSG00000271776,ENSG00000224686,ENSG00000229865,ENSG00000200686,ENSG00000271386,ENSG00000235625,ENSG00000287270
chr13	79405652	79406729	13:79405652-79406729	ENSG00000227676,ENSG00000227354,ENSG00000252496,ENSG00000139746
chr13	79480955	79481610	13:79480955-79481610	ENSG00000227676,ENSG00000102471,ENSG00000232132,ENSG00000252496,ENSG00000226670
chr13	79525592	79525789	13:79525592-79525789	ENSG00000227676,ENSG00000102471,ENSG00000232132,ENSG00000252496,ENSG00000226670,ENSG00000236277
chr13	79936696	79936904	13:79936696-79936904	ENSG00000237148,ENSG00000222486,ENSG00000229309,ENSG00000260094,ENSG00000270415,ENSG00000281721,ENSG00000229175,ENSG00000229011,ENSG00000285902,ENSG00000227676,ENSG00000215357
chr13	79973554	79974103	13:79973554-79974103	ENSG00000214182,ENSG00000237148,ENSG00000222486,ENSG00000229309,ENSG00000260094,ENSG00000270415,ENSG00000229246,ENSG00000286746,ENSG00000202398,ENSG00000281721,ENSG00000284196,ENSG00000229175,ENSG00000229011,ENSG00000285902,ENSG00000227676,ENSG00000252496,ENSG00000226670,ENSG00000236277,ENSG00000230584,ENSG00000215357,ENSG00000225427,ENSG00000237109,ENSG00000229865,ENSG00000271386,ENSG00000235625,ENSG00000285746
chr13	80048850	80049107	13:80048850-80049107	ENSG00000214182,ENSG00000237148,ENSG00000222486,ENSG00000229309,ENSG00000260094,ENSG00000270415,ENSG00000281721,ENSG00000284196,ENSG00000229175,ENSG00000229011,ENSG00000285902,ENSG00000227676,ENSG00000252496,ENSG00000226670,ENSG00000235625
chr13	80131299	80131498	13:80131299-80131498	ENSG00000237148,ENSG00000270415,ENSG00000285684,ENSG00000281721,ENSG00000284196,ENSG00000229175,ENSG00000229011,ENSG00000285902,ENSG00000227676
chr13	80132801	80133162	13:80132801-80133162	ENSG00000285684,ENSG00000281721,ENSG00000284196
chr13	80236035	80236183	13:80236035-80236183	ENSG00000222486,ENSG00000260094,ENSG00000284196,ENSG00000229175,ENSG00000229011,ENSG00000285902,ENSG00000226670
chr13	80276419	80276814	13:80276419-80276814	ENSG00000214182,ENSG00000237148,ENSG00000222486,ENSG00000229309,ENSG00000260094,ENSG00000270415,ENSG00000229246,ENSG00000286746,ENSG00000281721,ENSG00000284196,ENSG00000229175,ENSG00000229011,ENSG00000285902,ENSG00000227676,ENSG00000252496,ENSG00000226670,ENSG00000236277,ENSG00000230584,ENSG00000215357,ENSG00000225427
chr13	80338831	80339429	13:80338831-80339429	ENSG00000202398,ENSG00000136158,ENSG00000281721,ENSG00000284196,ENSG00000229175,ENSG00000229011,ENSG00000285902,ENSG00000227676
chr13	80339881	80340722	13:80339881-80340722	ENSG00000229246,ENSG00000286746,ENSG00000202398,ENSG00000136158,ENSG00000229011,ENSG00000285902,ENSG00000227676
chr13	80340808	80341763	13:80340808-80341763	ENSG00000214182,ENSG00000237148,ENSG00000222486,ENSG00000229309,ENSG00000260094,ENSG00000270415,ENSG00000229246,ENSG00000286746,ENSG00000226683,ENSG00000202398,ENSG00000136158,ENSG00000281721,ENSG00000284196,ENSG00000229175,ENSG00000229011,ENSG00000285902,ENSG00000227676,ENSG00000252496,ENSG00000226670,ENSG00000236277,ENSG00000215357,ENSG00000200686
chr13	80341914	80342044	13:80341914-80342044	ENSG00000229246,ENSG00000286746,ENSG00000202398,ENSG00000136158,ENSG00000285902
chr13	80342541	80343338	13:80342541-80343338	ENSG00000237148,ENSG00000229309,ENSG00000270415,ENSG00000229246,ENSG00000286746,ENSG00000202398,ENSG00000136158,ENSG00000281721,ENSG00000284196,ENSG00000229175,ENSG00000229011,ENSG00000285902,ENSG00000227676
chr13	80345844	80346182	13:80345844-80346182	ENSG00000222486,ENSG00000229246,ENSG00000286746,ENSG00000202398,ENSG00000136158,ENSG00000281721,ENSG00000229011,ENSG00000285902,ENSG00000227676
chr13	80442134	80442311	13:80442134-80442311	ENSG00000214182,ENSG00000237148,ENSG00000202398,ENSG00000229011
chr13	80458712	80458814	13:80458712-80458814	ENSG00000214182,ENSG00000237148,ENSG00000222486,ENSG00000229309,ENSG00000260094,ENSG00000270415,ENSG00000202398,ENSG00000285902
chr13	80463767	80463980	13:80463767-80463980	ENSG00000214182,ENSG00000237148,ENSG00000222486,ENSG00000229309,ENSG00000260094,ENSG00000270415,ENSG00000226683,ENSG00000202398,ENSG00000229175,ENSG00000285902,ENSG00000227676,ENSG00000226670,ENSG00000236277,ENSG00000230584
chr13	80469311	80469452	13:80469311-80469452	ENSG00000237148,ENSG00000222486,ENSG00000260094
chr13	80469569	80470400	13:80469569-80470400	ENSG00000214182,ENSG00000237148,ENSG00000222486,ENSG00000229309,ENSG00000260094,ENSG00000270415,ENSG00000226683,ENSG00000202398,ENSG00000229175,ENSG00000229011,ENSG00000285902,ENSG00000227676,ENSG00000226670,ENSG00000236277,ENSG00000230584
chr13	80547424	80547606	13:80547424-80547606	ENSG00000214182,ENSG00000237148,ENSG00000222486,ENSG00000229309,ENSG00000260094,ENSG00000270415,ENSG00000226683
chr13	80577914	80578679	13:80577914-80578679	ENSG00000214182,ENSG00000237148,ENSG00000222486,ENSG00000229309,ENSG00000260094,ENSG00000270415,ENSG00000229246,ENSG00000226683,ENSG00000227862,ENSG00000229011,ENSG00000285902,ENSG00000227676,ENSG00000226670
chr13	80630748	80631179	13:80630748-80631179	ENSG00000214182,ENSG00000237148,ENSG00000222486,ENSG00000229309,ENSG00000260094,ENSG00000270415,ENSG00000229246,ENSG00000231222,ENSG00000286746,ENSG00000226683,ENSG00000227862,ENSG00000229011,ENSG00000285902,ENSG00000227676,ENSG00000236277,ENSG00000230584,ENSG00000225427
chr13	80814676	80814855	13:80814676-80814855	ENSG00000222791,ENSG00000270400,ENSG00000214182,ENSG00000237148,ENSG00000222486,ENSG00000229309,ENSG00000260094,ENSG00000270415,ENSG00000229246,ENSG00000231222,ENSG00000226683,ENSG00000226670
chr13	80901198	80901394	13:80901198-80901394	ENSG00000222791,ENSG00000214182,ENSG00000237148,ENSG00000222486,ENSG00000229309,ENSG00000260094,ENSG00000270415,ENSG00000229246,ENSG00000231222,ENSG00000286746,ENSG00000226683,ENSG00000229175,ENSG00000227676
chr13	80979170	80979272	13:80979170-80979272	ENSG00000222791,ENSG00000214182,ENSG00000237148,ENSG00000222486,ENSG00000229309,ENSG00000260094,ENSG00000270415,ENSG00000229246,ENSG00000286746
chr13	82655274	82655426	13:82655274-82655426	ENSG00000286906,ENSG00000226370,ENSG00000287438,ENSG00000288038,ENSG00000233349,ENSG00000232447,ENSG00000228597,ENSG00000288016,ENSG00000285742,ENSG00000224188,ENSG00000286284,ENSG00000215037,ENSG00000285680,ENSG00000178235,ENSG00000286446,ENSG00000222791,ENSG00000270400,ENSG00000237099,ENSG00000286385,ENSG00000214182,ENSG00000237148,ENSG00000222486,ENSG00000229309,ENSG00000260094,ENSG00000270415
chr13	87459489	87459683	13:87459489-87459683	ENSG00000200733,ENSG00000234227,ENSG00000236176,ENSG00000226037,ENSG00000271395,ENSG00000225530,ENSG00000227247,ENSG00000232225,ENSG00000234660,ENSG00000288552,ENSG00000233211,ENSG00000261666,ENSG00000283130,ENSG00000286422,ENSG00000229443,ENSG00000285811,ENSG00000225289,ENSG00000231019,ENSG00000232204,ENSG00000272046,ENSG00000223404,ENSG00000277640,ENSG00000266052,ENSG00000272515,ENSG00000228824,ENSG00000232636,ENSG00000285699,ENSG00000228473,ENSG00000228074,ENSG00000233528,ENSG00000231879,ENSG00000287880,ENSG00000277914,ENSG00000283371,ENSG00000232252,ENSG00000228241,ENSG00000278580,ENSG00000184564,ENSG00000285834,ENSG00000226317,ENSG00000286906,ENSG00000226370,ENSG00000287438
chr13	87671059	87671501	13:87671059-87671501	ENSG00000235879,ENSG00000252696,ENSG00000261446,ENSG00000215418,ENSG00000200733,ENSG00000234227,ENSG00000236176,ENSG00000226037,ENSG00000271395,ENSG00000225530,ENSG00000227247,ENSG00000232225,ENSG00000234660,ENSG00000288552,ENSG00000233211,ENSG00000261666,ENSG00000283130,ENSG00000286422,ENSG00000229443,ENSG00000285811,ENSG00000225289,ENSG00000231019,ENSG00000232204,ENSG00000272046,ENSG00000223404,ENSG00000277640,ENSG00000165300,ENSG00000266052,ENSG00000272515,ENSG00000228824,ENSG00000228473,ENSG00000228074,ENSG00000233528,ENSG00000231879,ENSG00000287880,ENSG00000277914,ENSG00000283371,ENSG00000232252,ENSG00000228241,ENSG00000278580,ENSG00000184564,ENSG00000285834,ENSG00000226317
chr13	91347232	91348132	13:91347232-91348132	ENSG00000282993,ENSG00000263741,ENSG00000236240,ENSG00000283097,ENSG00000232885,ENSG00000282865,ENSG00000252508,ENSG00000282997,ENSG00000282864,ENSG00000283705,ENSG00000284375,ENSG00000283762,ENSG00000284204,ENSG00000283815,ENSG00000284536,ENSG00000215417,ENSG00000214178,ENSG00000229557,ENSG00000234625,ENSG00000227983,ENSG00000231674,ENSG00000251753,ENSG00000234384,ENSG00000283783,ENSG00000224419,ENSG00000235879,ENSG00000252696,ENSG00000261446,ENSG00000215418,ENSG00000200733,ENSG00000234227,ENSG00000236176,ENSG00000226037,ENSG00000271395,ENSG00000225530,ENSG00000227247,ENSG00000232225,ENSG00000234660,ENSG00000288552,ENSG00000233211
chr13	91348334	91349362	13:91348334-91349362	ENSG00000282993,ENSG00000287159,ENSG00000263741,ENSG00000236240,ENSG00000283097,ENSG00000232885,ENSG00000282865,ENSG00000252508,ENSG00000282997,ENSG00000282864,ENSG00000283705,ENSG00000284375,ENSG00000283762,ENSG00000284204,ENSG00000283815,ENSG00000284536,ENSG00000215417,ENSG00000214178,ENSG00000229557,ENSG00000234625,ENSG00000227983,ENSG00000231674,ENSG00000251753,ENSG00000234384,ENSG00000283783,ENSG00000224419,ENSG00000235879,ENSG00000252696,ENSG00000261446,ENSG00000215418,ENSG00000200733,ENSG00000234227,ENSG00000236176,ENSG00000226037,ENSG00000271395,ENSG00000225530,ENSG00000227247,ENSG00000232225,ENSG00000234660,ENSG00000288552,ENSG00000233211
chr13	91398476	91398679	13:91398476-91398679	ENSG00000288001,ENSG00000232849,ENSG00000235984,ENSG00000282993,ENSG00000287159,ENSG00000263741,ENSG00000236240,ENSG00000283097,ENSG00000232885,ENSG00000282865,ENSG00000229287,ENSG00000252508,ENSG00000282997,ENSG00000282864,ENSG00000179399,ENSG00000214178,ENSG00000229557,ENSG00000234625,ENSG00000227983,ENSG00000231674,ENSG00000251753,ENSG00000234384,ENSG00000283783,ENSG00000224419,ENSG00000235879,ENSG00000252696,ENSG00000261446,ENSG00000215418,ENSG00000200733,ENSG00000234227,ENSG00000236176,ENSG00000226037,ENSG00000271395,ENSG00000225530,ENSG00000227247,ENSG00000232225,ENSG00000234660,ENSG00000288552,ENSG00000233211
chr13	94362533	94362676	13:94362533-94362676	ENSG00000252335,ENSG00000287635,ENSG00000260962,ENSG00000237924,ENSG00000235768,ENSG00000125285,ENSG00000227640,ENSG00000274168,ENSG00000238230,ENSG00000222129,ENSG00000080166,ENSG00000236520,ENSG00000212559,ENSG00000224394,ENSG00000235784,ENSG00000286843,ENSG00000183098,ENSG00000278177,ENSG00000288001,ENSG00000232849,ENSG00000235984,ENSG00000282993,ENSG00000287159,ENSG00000263741,ENSG00000236240,ENSG00000283097,ENSG00000232885,ENSG00000282865,ENSG00000229287,ENSG00000252508,ENSG00000282997
chr13	94549008	94550205	13:94549008-94550205	ENSG00000252335,ENSG00000287635,ENSG00000260962,ENSG00000237924,ENSG00000235768,ENSG00000125285,ENSG00000227640,ENSG00000274168,ENSG00000238230,ENSG00000222129,ENSG00000088451,ENSG00000080166,ENSG00000236520,ENSG00000212559,ENSG00000224394,ENSG00000235784,ENSG00000286843,ENSG00000183098,ENSG00000278177,ENSG00000288001,ENSG00000232849,ENSG00000235984,ENSG00000282993,ENSG00000287159,ENSG00000263741,ENSG00000236240,ENSG00000283097,ENSG00000232885,ENSG00000282865,ENSG00000229287,ENSG00000252508,ENSG00000233273
chr13	94595695	94595881	13:94595695-94595881	ENSG00000125285,ENSG00000227640,ENSG00000274168,ENSG00000238230,ENSG00000222129,ENSG00000152749,ENSG00000088451,ENSG00000080166,ENSG00000278177,ENSG00000288001,ENSG00000263741,ENSG00000236240,ENSG00000282865
chr13	94595985	94596493	13:94595985-94596493	ENSG00000252335,ENSG00000287635,ENSG00000260962,ENSG00000237924,ENSG00000235768,ENSG00000125285,ENSG00000227640,ENSG00000274168,ENSG00000238230,ENSG00000222129,ENSG00000152749,ENSG00000088451,ENSG00000080166,ENSG00000236520,ENSG00000212559,ENSG00000224394,ENSG00000235784,ENSG00000286843,ENSG00000183098,ENSG00000278177,ENSG00000288001,ENSG00000232849,ENSG00000235984,ENSG00000282993,ENSG00000287159,ENSG00000263741,ENSG00000236240,ENSG00000283097,ENSG00000232885,ENSG00000282865
chr13	94601522	94602301	13:94601522-94602301	ENSG00000252335,ENSG00000287635,ENSG00000260962,ENSG00000237924,ENSG00000235768,ENSG00000125285,ENSG00000227640,ENSG00000274168,ENSG00000238230,ENSG00000222129,ENSG00000152749,ENSG00000088451,ENSG00000080166,ENSG00000236520,ENSG00000212559,ENSG00000224394,ENSG00000235784,ENSG00000286843,ENSG00000183098,ENSG00000278177,ENSG00000288001,ENSG00000232849,ENSG00000235984,ENSG00000282993,ENSG00000287159,ENSG00000263741,ENSG00000236240,ENSG00000283097,ENSG00000232885,ENSG00000282865,ENSG00000229287
chr13	94859294	94859462	13:94859294-94859462	ENSG00000252335,ENSG00000287635,ENSG00000260962,ENSG00000237924,ENSG00000235768,ENSG00000125285,ENSG00000227640,ENSG00000274168,ENSG00000238230,ENSG00000222129,ENSG00000236520,ENSG00000212559,ENSG00000224394,ENSG00000235784,ENSG00000286843,ENSG00000183098,ENSG00000278177,ENSG00000288001,ENSG00000232849,ENSG00000235984,ENSG00000282993,ENSG00000287159,ENSG00000263741,ENSG00000236240,ENSG00000283097,ENSG00000232885
chr13	95180896	95181008	13:95180896-95181008	ENSG00000271492,ENSG00000252335,ENSG00000287635,ENSG00000260962,ENSG00000237924,ENSG00000235768,ENSG00000125285,ENSG00000227640,ENSG00000274168,ENSG00000238230,ENSG00000222129
chr13	95189452	95189579	13:95189452-95189579	ENSG00000223392,ENSG00000271492,ENSG00000252335,ENSG00000287635,ENSG00000260962,ENSG00000235768,ENSG00000125285,ENSG00000227640,ENSG00000274168,ENSG00000238230
chr13	95191878	95192014	13:95191878-95192014	ENSG00000223392,ENSG00000271492,ENSG00000200211,ENSG00000252335,ENSG00000287635,ENSG00000260962,ENSG00000237924,ENSG00000235768,ENSG00000125285,ENSG00000227640,ENSG00000274168,ENSG00000238230,ENSG00000224394,ENSG00000232849
chr13	95280542	95280822	13:95280542-95280822	ENSG00000200211,ENSG00000125257,ENSG00000252335,ENSG00000287635,ENSG00000260962
chr13	95285883	95286163	13:95285883-95286163	ENSG00000271492,ENSG00000200211,ENSG00000125257,ENSG00000252335,ENSG00000287635,ENSG00000260962,ENSG00000237924,ENSG00000235768,ENSG00000125285,ENSG00000227640
chr13	95287548	95287690	13:95287548-95287690	ENSG00000200211,ENSG00000125257,ENSG00000252335,ENSG00000287635
chr13	95296696	95296797	13:95296696-95296797	ENSG00000125257
chr13	95299256	95299491	13:95299256-95299491	ENSG00000125257
chr13	95300593	95301953	13:95300593-95301953	ENSG00000200211,ENSG00000223298,ENSG00000125257
chr13	95317112	95317408	13:95317112-95317408	ENSG00000200211,ENSG00000223298,ENSG00000125257,ENSG00000287635,ENSG00000260962,ENSG00000237924
chr13	95324321	95324465	13:95324321-95324465	ENSG00000200211,ENSG00000223298,ENSG00000125257,ENSG00000252335,ENSG00000287635,ENSG00000260962,ENSG00000235768
chr13	95326856	95326966	13:95326856-95326966	ENSG00000200211,ENSG00000223298,ENSG00000252335
chr13	95380584	95380933	13:95380584-95380933	ENSG00000223392,ENSG00000271492,ENSG00000200211,ENSG00000125257,ENSG00000252335,ENSG00000287635,ENSG00000260962,ENSG00000237924,ENSG00000235768,ENSG00000125285,ENSG00000227640,ENSG00000274168,ENSG00000238230,ENSG00000222129
chr13	95404336	95404523	13:95404336-95404523	ENSG00000271492,ENSG00000252335,ENSG00000287635,ENSG00000260962,ENSG00000235768,ENSG00000125285,ENSG00000227640,ENSG00000274168,ENSG00000238230
chr13	95438386	95438564	13:95438386-95438564	ENSG00000223392,ENSG00000134873,ENSG00000252335,ENSG00000287635,ENSG00000260962,ENSG00000237924,ENSG00000235768,ENSG00000227640,ENSG00000274168,ENSG00000238230
chr13	95485704	95485837	13:95485704-95485837	ENSG00000134874,ENSG00000223392,ENSG00000252335,ENSG00000287635,ENSG00000260962,ENSG00000235768,ENSG00000125285,ENSG00000227640,ENSG00000274168,ENSG00000276809,ENSG00000226977
chr13	95601404	95601519	13:95601404-95601519	ENSG00000134874,ENSG00000223392,ENSG00000260962,ENSG00000276809,ENSG00000226977
chr13	95676158	95676289	13:95676158-95676289	ENSG00000227714,ENSG00000229622,ENSG00000102580,ENSG00000247400,ENSG00000134874,ENSG00000232373,ENSG00000276809,ENSG00000226977
chr13	95676494	95677793	13:95676494-95677793	ENSG00000227714,ENSG00000229622,ENSG00000102580,ENSG00000247400,ENSG00000134874,ENSG00000223392,ENSG00000235768,ENSG00000232373,ENSG00000276809,ENSG00000226977,ENSG00000283487,ENSG00000233273
chr13	95834304	95834430	13:95834304-95834430	ENSG00000227714,ENSG00000229622,ENSG00000134874,ENSG00000223392,ENSG00000232373,ENSG00000276809,ENSG00000226977,ENSG00000242614
chr13	95858742	95858931	13:95858742-95858931	ENSG00000223392,ENSG00000276809,ENSG00000102595,ENSG00000226977,ENSG00000242614
chr13	96020239	96020357	13:96020239-96020357	ENSG00000102595,ENSG00000185352,ENSG00000242614,ENSG00000283487,ENSG00000233273,ENSG00000235137,ENSG00000272329,ENSG00000222472
chr13	96052913	96053787	13:96052913-96053787	ENSG00000102595,ENSG00000185352,ENSG00000242614,ENSG00000283487,ENSG00000233273,ENSG00000235137,ENSG00000272329,ENSG00000222472
chr13	96982668	96983028	13:96982668-96983028	ENSG00000185352,ENSG00000242614,ENSG00000283487,ENSG00000233273,ENSG00000235137,ENSG00000234267,ENSG00000272329,ENSG00000222472,ENSG00000165621
chr13	96984051	96984546	13:96984051-96984546	ENSG00000185352,ENSG00000242614,ENSG00000283487,ENSG00000233273,ENSG00000235137,ENSG00000234267,ENSG00000272329,ENSG00000222472,ENSG00000165621
chr13	97018152	97018253	13:97018152-97018253	ENSG00000185352,ENSG00000283487,ENSG00000233273,ENSG00000235137,ENSG00000272329,ENSG00000222472,ENSG00000165621,ENSG00000286544
chr13	97109789	97110335	13:97109789-97110335	ENSG00000185352,ENSG00000242614,ENSG00000283487,ENSG00000233273,ENSG00000235137,ENSG00000272329,ENSG00000222472,ENSG00000233124,ENSG00000139793,ENSG00000286334,ENSG00000202290,ENSG00000271625,ENSG00000286544,ENSG00000233291,ENSG00000270725
chr13	97115181	97115378	13:97115181-97115378	ENSG00000233124
chr13	97141674	97141860	13:97141674-97141860	ENSG00000233124
chr13	97142615	97142729	13:97142615-97142729	ENSG00000233124
chr13	97222038	97222632	13:97222038-97222632	ENSG00000233124,ENSG00000139793,ENSG00000286334
chr13	97223566	97224447	13:97223566-97224447	ENSG00000233124,ENSG00000139793
chr13	97225698	97225875	13:97225698-97225875	ENSG00000139793
chr13	97226869	97227005	13:97226869-97227005	ENSG00000139793
chr13	97227204	97227456	13:97227204-97227456	ENSG00000139793
chr13	97235748	97236126	13:97235748-97236126	ENSG00000233124,ENSG00000139793,ENSG00000286334
chr13	97241011	97241268	13:97241011-97241268	ENSG00000286334
chr13	97241545	97242440	13:97241545-97242440	ENSG00000233273,ENSG00000233124,ENSG00000139793,ENSG00000286334
chr13	97242851	97243036	13:97242851-97243036	ENSG00000286334
chr13	97244316	97244429	13:97244316-97244429	ENSG00000286334
chr13	97246761	97246861	13:97246761-97246861	ENSG00000286334
chr13	97256460	97256610	13:97256460-97256610	ENSG00000286334
chr13	97257820	97258355	13:97257820-97258355	ENSG00000233124,ENSG00000286334
chr13	97260133	97260257	13:97260133-97260257	ENSG00000233124,ENSG00000286334
chr13	97268877	97269106	13:97268877-97269106	ENSG00000233124,ENSG00000286334
chr13	97308108	97308228	13:97308108-97308228	ENSG00000286334
chr13	97344655	97345022	13:97344655-97345022	ENSG00000233124,ENSG00000139793,ENSG00000286334,ENSG00000202290,ENSG00000271625
chr13	97359562	97359718	13:97359562-97359718	ENSG00000233124,ENSG00000139793,ENSG00000202290,ENSG00000271625
chr13	97407395	97407921	13:97407395-97407921	ENSG00000271625,ENSG00000286544,ENSG00000233291
chr13	97412035	97412289	13:97412035-97412289	ENSG00000271625
chr13	97432657	97434936	13:97432657-97434936	ENSG00000235137,ENSG00000202290,ENSG00000286416,ENSG00000125249,ENSG00000276573,ENSG00000276704,ENSG00000271625,ENSG00000233291
chr13	97540844	97541008	13:97540844-97541008	ENSG00000283487,ENSG00000233273,ENSG00000271625,ENSG00000286544,ENSG00000270725
chr13	97568947	97569139	13:97568947-97569139	ENSG00000235137,ENSG00000271625,ENSG00000286544
chr13	97659746	97659877	13:97659746-97659877	ENSG00000271625,ENSG00000226134,ENSG00000286544
chr13	97660548	97661039	13:97660548-97661039	ENSG00000283487,ENSG00000233273,ENSG00000235137,ENSG00000271625,ENSG00000226134,ENSG00000286544,ENSG00000233291,ENSG00000270725
chr13	97800444	97800569	13:97800444-97800569	ENSG00000271625,ENSG00000286544,ENSG00000233291,ENSG00000270725
chr13	97975851	97977167	13:97975851-97977167	ENSG00000233291,ENSG00000270725,ENSG00000065150,ENSG00000232217
chr13	98105945	98106385	13:98105945-98106385	ENSG00000233291,ENSG00000270725,ENSG00000232217,ENSG00000222969,ENSG00000263399,ENSG00000269189,ENSG00000269599,ENSG00000088386
chr13	98142477	98142634	13:98142477-98142634	ENSG00000152767,ENSG00000222969,ENSG00000263399,ENSG00000269189,ENSG00000269599
chr13	98142760	98143595	13:98142760-98143595	ENSG00000152767,ENSG00000222969,ENSG00000263399,ENSG00000269189,ENSG00000269599
chr13	98143797	98143981	13:98143797-98143981	ENSG00000152767,ENSG00000222969,ENSG00000263399,ENSG00000269189,ENSG00000269599
chr13	98172333	98172457	13:98172333-98172457	ENSG00000152767,ENSG00000139797,ENSG00000222969,ENSG00000263399,ENSG00000269189,ENSG00000269599
chr13	98173689	98173902	13:98173689-98173902	ENSG00000152767,ENSG00000139797,ENSG00000222969,ENSG00000263399,ENSG00000269189,ENSG00000269599
chr13	98307873	98308007	13:98307873-98308007	ENSG00000152767,ENSG00000222969,ENSG00000263399,ENSG00000269189,ENSG00000269599
chr13	98445341	98445737	13:98445341-98445737	ENSG00000152767,ENSG00000231194,ENSG00000243366,ENSG00000233662,ENSG00000233549,ENSG00000217686
chr13	98448480	98448611	13:98448480-98448611	ENSG00000152767,ENSG00000231194,ENSG00000233662,ENSG00000233549,ENSG00000217686
chr13	98454399	98454619	13:98454399-98454619	ENSG00000152767,ENSG00000231194,ENSG00000233549,ENSG00000217686
chr13	98476576	98476824	13:98476576-98476824	ENSG00000233662,ENSG00000233549,ENSG00000217686
chr13	98478842	98478956	13:98478842-98478956	ENSG00000233549,ENSG00000217686
chr13	98484899	98485126	13:98484899-98485126	ENSG00000233549,ENSG00000217686,ENSG00000271437
chr13	98506996	98507127	13:98506996-98507127	ENSG00000217686,ENSG00000271437
chr13	98507256	98507928	13:98507256-98507928	ENSG00000263399,ENSG00000231194,ENSG00000102572,ENSG00000088386,ENSG00000233662,ENSG00000233549,ENSG00000217686,ENSG00000271437
chr13	98509356	98509474	13:98509356-98509474	ENSG00000217686,ENSG00000271437
chr13	98509549	98509860	13:98509549-98509860	ENSG00000231194,ENSG00000102572,ENSG00000088386,ENSG00000233662,ENSG00000233549,ENSG00000217686,ENSG00000271437
chr13	98528923	98529023	13:98528923-98529023	ENSG00000102572,ENSG00000217686,ENSG00000271437
chr13	98565693	98566079	13:98565693-98566079	ENSG00000102572,ENSG00000233662,ENSG00000233549,ENSG00000217686,ENSG00000224418,ENSG00000271437
chr13	98566290	98566470	13:98566290-98566470	ENSG00000102572,ENSG00000233662,ENSG00000233549,ENSG00000217686,ENSG00000224418,ENSG00000271437
chr13	98571112	98571302	13:98571112-98571302	ENSG00000102572,ENSG00000233549,ENSG00000217686,ENSG00000224418,ENSG00000271437
chr13	98572108	98572636	13:98572108-98572636	ENSG00000102572,ENSG00000233549,ENSG00000217686,ENSG00000224418,ENSG00000271437
chr13	98576121	98577861	13:98576121-98577861	ENSG00000102572,ENSG00000233662,ENSG00000233549,ENSG00000217686,ENSG00000224418,ENSG00000271437
chr13	98653501	98653660	13:98653501-98653660	ENSG00000152767,ENSG00000231194,ENSG00000088386,ENSG00000233662,ENSG00000233549,ENSG00000217686
chr13	98658289	98658464	13:98658289-98658464	ENSG00000231194,ENSG00000088386,ENSG00000233662,ENSG00000233549,ENSG00000217686
chr13	98673148	98673569	13:98673148-98673569	ENSG00000233291,ENSG00000270725,ENSG00000269189,ENSG00000269599,ENSG00000231194,ENSG00000088386,ENSG00000243366,ENSG00000233662,ENSG00000233549,ENSG00000217686
chr13	98840117	98840394	13:98840117-98840394	ENSG00000275919,ENSG00000229918,ENSG00000088387,ENSG00000088386
chr13	98843021	98843150	13:98843021-98843150	ENSG00000275919,ENSG00000229918,ENSG00000088386
chr13	98857106	98857223	13:98857106-98857223	ENSG00000275919,ENSG00000229918,ENSG00000088387
chr13	98909064	98909361	13:98909064-98909361	ENSG00000275919
chr13	98910294	98911064	13:98910294-98911064	ENSG00000270725,ENSG00000275919,ENSG00000229918,ENSG00000088386
chr13	98928044	98928595	13:98928044-98928595	ENSG00000275919,ENSG00000229918
chr13	98939685	98939830	13:98939685-98939830	ENSG00000275919
chr13	98940107	98940216	13:98940107-98940216	ENSG00000231981
chr13	98948021	98948211	13:98948021-98948211	ENSG00000231981,ENSG00000275919
chr13	98959396	98959553	13:98959396-98959553	ENSG00000231981,ENSG00000275919
chr13	98960328	98960772	13:98960328-98960772	ENSG00000231981,ENSG00000275919,ENSG00000088386
chr13	98963086	98963505	13:98963086-98963505	ENSG00000231981,ENSG00000275919
chr13	98970481	98970589	13:98970481-98970589	ENSG00000088387
chr13	98972098	98972216	13:98972098-98972216	ENSG00000088387
chr13	98972389	98972503	13:98972389-98972503	ENSG00000088387
chr13	98972635	98972915	13:98972635-98972915	ENSG00000088387
chr13	98973958	98974542	13:98973958-98974542	ENSG00000275919,ENSG00000088387
chr13	98974613	98974924	13:98974613-98974924	ENSG00000088387
chr13	98975805	98975905	13:98975805-98975905	ENSG00000088387
chr13	98976062	98976270	13:98976062-98976270	ENSG00000088387
chr13	98977703	98978452	13:98977703-98978452	ENSG00000275919,ENSG00000088387,ENSG00000088386
chr13	98981736	98981929	13:98981736-98981929	ENSG00000088387
chr13	98999712	98999849	13:98999712-98999849	-
chr13	99005005	99005198	13:99005005-99005198	ENSG00000207298,ENSG00000275919
chr13	99008738	99008919	13:99008738-99008919	ENSG00000207298,ENSG00000275919
chr13	99009187	99009306	13:99009187-99009306	ENSG00000207298,ENSG00000275919
chr13	99033916	99034080	13:99033916-99034080	ENSG00000207298,ENSG00000275919,ENSG00000229918
chr13	99046358	99046476	13:99046358-99046476	-
chr13	99062557	99062992	13:99062557-99062992	ENSG00000260992
chr13	99086044	99088174	13:99086044-99088174	ENSG00000125245,ENSG00000260992,ENSG00000088387
chr13	99176677	99176805	13:99176677-99176805	ENSG00000238241,ENSG00000169508,ENSG00000125245,ENSG00000234005,ENSG00000230871
chr13	99200317	99201337	13:99200317-99201337	ENSG00000228808,ENSG00000169508,ENSG00000125245,ENSG00000218502,ENSG00000201793,ENSG00000134882,ENSG00000234005,ENSG00000228889
chr13	99201427	99201612	13:99201427-99201612	ENSG00000169508,ENSG00000125245,ENSG00000218502,ENSG00000201793,ENSG00000134882,ENSG00000234005,ENSG00000228889
chr13	99215597	99215803	13:99215597-99215803	ENSG00000125245,ENSG00000218502,ENSG00000201793,ENSG00000134882,ENSG00000234005,ENSG00000228889
chr13	99356353	99356575	13:99356353-99356575	ENSG00000238241,ENSG00000228808,ENSG00000207719,ENSG00000169508,ENSG00000125245,ENSG00000134882
chr13	99432735	99433031	13:99432735-99433031	ENSG00000285448,ENSG00000238241,ENSG00000228808,ENSG00000169508,ENSG00000125245,ENSG00000234005
chr13	99436999	99437225	13:99436999-99437225	ENSG00000234239,ENSG00000234168,ENSG00000285448,ENSG00000238241,ENSG00000228808,ENSG00000169508,ENSG00000125245,ENSG00000234005
chr13	99496591	99497143	13:99496591-99497143	ENSG00000234239,ENSG00000234168,ENSG00000203441,ENSG00000280710,ENSG00000280734,ENSG00000125304,ENSG00000238241,ENSG00000169508
chr13	99498466	99499187	13:99498466-99499187	ENSG00000234239,ENSG00000234168,ENSG00000203441,ENSG00000280710,ENSG00000280734,ENSG00000125304,ENSG00000169508
chr13	99501103	99501836	13:99501103-99501836	ENSG00000287746,ENSG00000234239,ENSG00000234168,ENSG00000203441,ENSG00000280710,ENSG00000280734,ENSG00000125304,ENSG00000169508
chr13	99501986	99502115	13:99501986-99502115	ENSG00000203441,ENSG00000280710,ENSG00000280734,ENSG00000125304
chr13	99606371	99607097	13:99606371-99607097	ENSG00000234650,ENSG00000270632,ENSG00000228501,ENSG00000225999,ENSG00000286757,ENSG00000288581,ENSG00000201245,ENSG00000234303,ENSG00000227659,ENSG00000263615,ENSG00000125246,ENSG00000287746,ENSG00000234239,ENSG00000234168,ENSG00000169508
chr13	99656242	99656374	13:99656242-99656374	ENSG00000237082,ENSG00000234650,ENSG00000270632,ENSG00000228501,ENSG00000236554,ENSG00000225999,ENSG00000260738,ENSG00000286757,ENSG00000288581,ENSG00000201245,ENSG00000234303,ENSG00000227659,ENSG00000263615,ENSG00000234239,ENSG00000234168
chr13	99657917	99658280	13:99657917-99658280	ENSG00000234650,ENSG00000270632,ENSG00000228501,ENSG00000225999,ENSG00000260738,ENSG00000286757,ENSG00000288581,ENSG00000201245,ENSG00000234303,ENSG00000227659,ENSG00000263615,ENSG00000234239,ENSG00000234168
chr13	99658408	99658698	13:99658408-99658698	ENSG00000234650,ENSG00000270632,ENSG00000228501,ENSG00000225999,ENSG00000260738,ENSG00000286757,ENSG00000288581,ENSG00000201245,ENSG00000234303,ENSG00000227659,ENSG00000263615,ENSG00000234239,ENSG00000234168
chr13	99658746	99658846	13:99658746-99658846	ENSG00000234650,ENSG00000270632,ENSG00000225999,ENSG00000260738,ENSG00000286757,ENSG00000288581,ENSG00000201245,ENSG00000234303,ENSG00000227659,ENSG00000263615,ENSG00000234239,ENSG00000234168
chr13	99980557	99980733	13:99980557-99980733	ENSG00000270632,ENSG00000228501,ENSG00000236554,ENSG00000225999,ENSG00000260738,ENSG00000043355,ENSG00000288060,ENSG00000139800,ENSG00000286757
chr13	100088740	100089458	13:100088740-100089458	ENSG00000237082,ENSG00000234650,ENSG00000287330,ENSG00000270632,ENSG00000228501,ENSG00000175198,ENSG00000236554,ENSG00000274605,ENSG00000225999,ENSG00000260738,ENSG00000139800,ENSG00000286757,ENSG00000288581,ENSG00000234303,ENSG00000227659
chr13	100100204	100100452	13:100100204-100100452	ENSG00000270632,ENSG00000228501,ENSG00000175198,ENSG00000236554,ENSG00000225999
chr13	100269952	100270135	13:100269952-100270135	ENSG00000102452,ENSG00000237082,ENSG00000234650,ENSG00000287330,ENSG00000270632,ENSG00000228501,ENSG00000236554,ENSG00000225999,ENSG00000286757,ENSG00000288581,ENSG00000201245,ENSG00000234303,ENSG00000227659
chr13	100392808	100393017	13:100392808-100393017	ENSG00000215399,ENSG00000201155,ENSG00000102452,ENSG00000237082,ENSG00000234650,ENSG00000287330,ENSG00000270632,ENSG00000228501,ENSG00000236554,ENSG00000225999,ENSG00000286757,ENSG00000288581,ENSG00000201245,ENSG00000234303
chr13	100514964	100515064	13:100514964-100515064	ENSG00000237082,ENSG00000280169,ENSG00000234650,ENSG00000287330,ENSG00000270632,ENSG00000228501,ENSG00000175198,ENSG00000225999,ENSG00000286757
chr13	100544255	100544407	13:100544255-100544407	ENSG00000237082,ENSG00000234354,ENSG00000280169,ENSG00000224356,ENSG00000134864,ENSG00000234650
chr13	100544898	100545135	13:100544898-100545135	ENSG00000233009,ENSG00000237082,ENSG00000234354,ENSG00000280169,ENSG00000224356,ENSG00000134864,ENSG00000234650,ENSG00000225999,ENSG00000201245,ENSG00000234303
chr13	100588377	100589038	13:100588377-100589038	ENSG00000233009,ENSG00000237082,ENSG00000224356,ENSG00000134864
chr13	100673839	100675491	13:100673839-100675491	ENSG00000276012,ENSG00000102452,ENSG00000229599,ENSG00000214051,ENSG00000233009,ENSG00000237082,ENSG00000125247
chr13	100813168	100813362	13:100813168-100813362	ENSG00000125255,ENSG00000264482,ENSG00000201690,ENSG00000229975,ENSG00000265164,ENSG00000215399,ENSG00000201155,ENSG00000276012,ENSG00000198542,ENSG00000102452,ENSG00000229599,ENSG00000214051,ENSG00000233009,ENSG00000237082,ENSG00000288581
chr13	100887727	100887973	13:100887727-100887973	ENSG00000285789,ENSG00000125255,ENSG00000264482,ENSG00000201690,ENSG00000229975,ENSG00000265164,ENSG00000215399,ENSG00000201155,ENSG00000276012,ENSG00000198542,ENSG00000102452,ENSG00000229599,ENSG00000214051,ENSG00000233009,ENSG00000237082,ENSG00000288581
chr13	101624483	101624746	13:101624483-101624746	ENSG00000230474,ENSG00000234551,ENSG00000285789,ENSG00000125255,ENSG00000250878,ENSG00000264482,ENSG00000201690,ENSG00000229975,ENSG00000265164,ENSG00000215399,ENSG00000201155,ENSG00000276012,ENSG00000198542,ENSG00000102452
chr13	102317638	102317967	13:102317638-102317967	ENSG00000287734,ENSG00000230474,ENSG00000234551,ENSG00000285789,ENSG00000125255,ENSG00000278445,ENSG00000272542,ENSG00000250878,ENSG00000139780,ENSG00000234445,ENSG00000279702,ENSG00000236860,ENSG00000264482,ENSG00000201690,ENSG00000229975,ENSG00000265164,ENSG00000215399,ENSG00000201155,ENSG00000276012,ENSG00000102466,ENSG00000198542,ENSG00000102452
chr13	102394119	102395064	13:102394119-102395064	ENSG00000230474,ENSG00000234551,ENSG00000285789,ENSG00000125255,ENSG00000278445,ENSG00000272542,ENSG00000250878,ENSG00000139780,ENSG00000272143,ENSG00000234445,ENSG00000279702,ENSG00000243319,ENSG00000236860,ENSG00000264482,ENSG00000201690,ENSG00000229975,ENSG00000265164,ENSG00000215399,ENSG00000201155,ENSG00000276012,ENSG00000102466,ENSG00000102452
chr13	102591984	102592157	13:102591984-102592157	ENSG00000125255,ENSG00000278445,ENSG00000272542,ENSG00000250878,ENSG00000134899,ENSG00000175820,ENSG00000139780,ENSG00000134900,ENSG00000276957,ENSG00000261057
chr13	102592263	102592812	13:102592263-102592812	ENSG00000125255,ENSG00000278445,ENSG00000272542,ENSG00000250878,ENSG00000134899,ENSG00000286312,ENSG00000175820,ENSG00000139780,ENSG00000134900,ENSG00000276957,ENSG00000261057
chr13	102596081	102597455	13:102596081-102597455	ENSG00000230474,ENSG00000234551,ENSG00000285789,ENSG00000125255,ENSG00000278445,ENSG00000272542,ENSG00000250878,ENSG00000134899,ENSG00000286312,ENSG00000175820,ENSG00000139780,ENSG00000134900,ENSG00000276957,ENSG00000261057,ENSG00000264482,ENSG00000201690,ENSG00000229975,ENSG00000265164,ENSG00000215399,ENSG00000201155,ENSG00000276012
chr13	102773320	102774350	13:102773320-102774350	ENSG00000230474,ENSG00000234551,ENSG00000285789,ENSG00000125255,ENSG00000278445,ENSG00000272542,ENSG00000250878,ENSG00000134899,ENSG00000134897,ENSG00000270181,ENSG00000134901,ENSG00000151287,ENSG00000286312,ENSG00000175820,ENSG00000139780,ENSG00000264482,ENSG00000229975,ENSG00000265164
chr13	102798750	102799551	13:102798750-102799551	ENSG00000285789,ENSG00000125255,ENSG00000278445,ENSG00000272542,ENSG00000250878,ENSG00000134899,ENSG00000134897,ENSG00000270181,ENSG00000134901,ENSG00000151287,ENSG00000286312,ENSG00000175820,ENSG00000139780
chr13	102799631	102800110	13:102799631-102800110	ENSG00000278445,ENSG00000272542,ENSG00000250878,ENSG00000134897,ENSG00000270181,ENSG00000134901,ENSG00000175820,ENSG00000139780
chr13	102800160	102800791	13:102800160-102800791	ENSG00000234551,ENSG00000125255,ENSG00000278445,ENSG00000272542,ENSG00000250878,ENSG00000134899,ENSG00000134897,ENSG00000270181,ENSG00000134901,ENSG00000151287,ENSG00000286312,ENSG00000175820,ENSG00000139780
chr13	102803476	102803686	13:102803476-102803686	ENSG00000272542,ENSG00000250878,ENSG00000134897,ENSG00000270181,ENSG00000134901,ENSG00000175820,ENSG00000139780
chr13	102845468	102846375	13:102845468-102846375	ENSG00000234551,ENSG00000125255,ENSG00000278445,ENSG00000272542,ENSG00000250878,ENSG00000134899,ENSG00000286312,ENSG00000175820,ENSG00000139780,ENSG00000134900,ENSG00000276957
chr13	103883250	103883350	13:103883250-103883350	ENSG00000287734,ENSG00000230474,ENSG00000234551,ENSG00000285789,ENSG00000125255,ENSG00000278445,ENSG00000272542,ENSG00000250878
chr13	104571685	104571886	13:104571685-104571886	ENSG00000225823,ENSG00000287734,ENSG00000230474,ENSG00000234551,ENSG00000285789,ENSG00000125255,ENSG00000278445
chr13	105007262	105007390	13:105007262-105007390	ENSG00000226620,ENSG00000225823,ENSG00000287734,ENSG00000230474,ENSG00000234551
chr13	105083995	105084310	13:105083995-105084310	ENSG00000226620,ENSG00000280455,ENSG00000182346,ENSG00000275502,ENSG00000232307,ENSG00000286929,ENSG00000225823,ENSG00000287734,ENSG00000230474,ENSG00000234551,ENSG00000285789,ENSG00000125255,ENSG00000278445
chr13	105117121	105117242	13:105117121-105117242	ENSG00000225823,ENSG00000287734,ENSG00000234551,ENSG00000285789,ENSG00000125255
chr13	105185388	105185549	13:105185388-105185549	ENSG00000226620,ENSG00000182346,ENSG00000275502,ENSG00000275968,ENSG00000232307,ENSG00000286929,ENSG00000225823,ENSG00000287734,ENSG00000230474,ENSG00000234551,ENSG00000285789,ENSG00000125255,ENSG00000278445,ENSG00000272542
chr13	105202504	105202626	13:105202504-105202626	ENSG00000226620,ENSG00000232307,ENSG00000225823,ENSG00000287734,ENSG00000230474,ENSG00000234551,ENSG00000285789,ENSG00000125255
chr13	105443014	105443216	13:105443014-105443216	ENSG00000226620,ENSG00000280455,ENSG00000182346,ENSG00000275502,ENSG00000275968,ENSG00000232307,ENSG00000286929,ENSG00000230474,ENSG00000234551
chr13	105599589	105599922	13:105599589-105599922	ENSG00000226620,ENSG00000280455,ENSG00000182346,ENSG00000275502,ENSG00000232307,ENSG00000234551
chr13	105827206	105827494	13:105827206-105827494	ENSG00000252550,ENSG00000226620,ENSG00000280455,ENSG00000230474,ENSG00000234551
chr13	105919277	105919377	13:105919277-105919377	ENSG00000252550,ENSG00000226620,ENSG00000280455,ENSG00000230474
chr13	106083751	106083930	13:106083751-106083930	ENSG00000174418,ENSG00000222682,ENSG00000287923,ENSG00000226620,ENSG00000287734
chr13	106100136	106100906	13:106100136-106100906	ENSG00000174418,ENSG00000233532,ENSG00000286780,ENSG00000222682,ENSG00000287923,ENSG00000252550,ENSG00000226620,ENSG00000280455,ENSG00000232307,ENSG00000287734
chr13	106117115	106117320	13:106117115-106117320	ENSG00000233532,ENSG00000286780,ENSG00000222682,ENSG00000287923,ENSG00000226620
chr13	106349166	106349308	13:106349166-106349308	ENSG00000174418,ENSG00000233532,ENSG00000286780,ENSG00000222682,ENSG00000287734
chr13	106472226	106472458	13:106472226-106472458	ENSG00000174418,ENSG00000233532,ENSG00000286780
chr13	106484513	106485183	13:106484513-106485183	ENSG00000284966,ENSG00000174418,ENSG00000233532,ENSG00000286780
chr13	106491088	106491382	13:106491088-106491382	ENSG00000284966,ENSG00000174418,ENSG00000233532,ENSG00000286780
chr13	106493121	106493256	13:106493121-106493256	ENSG00000284966
chr13	106496090	106496837	13:106496090-106496837	ENSG00000274204,ENSG00000284966,ENSG00000174418,ENSG00000233532,ENSG00000286780
chr13	106503793	106504086	13:106503793-106504086	ENSG00000274204,ENSG00000284966,ENSG00000174418
chr13	106507943	106508260	13:106507943-106508260	ENSG00000274204,ENSG00000174418,ENSG00000233532,ENSG00000286780
chr13	106530656	106530839	13:106530656-106530839	ENSG00000125266,ENSG00000286929
chr13	106533068	106533496	13:106533068-106533496	ENSG00000125266,ENSG00000174418,ENSG00000233532,ENSG00000286780,ENSG00000222682,ENSG00000287923,ENSG00000252550,ENSG00000226620,ENSG00000280455,ENSG00000182346,ENSG00000232307,ENSG00000286929,ENSG00000225823
chr13	106533884	106534569	13:106533884-106534569	ENSG00000125266,ENSG00000174418,ENSG00000233532,ENSG00000286780,ENSG00000222682,ENSG00000226620,ENSG00000232307,ENSG00000286929
chr13	106534705	106534853	13:106534705-106534853	ENSG00000125266,ENSG00000286929
chr13	106534913	106536786	13:106534913-106536786	ENSG00000272274,ENSG00000134884,ENSG00000125266,ENSG00000174418,ENSG00000233532,ENSG00000286780,ENSG00000222682,ENSG00000287923,ENSG00000252550,ENSG00000226620,ENSG00000280455,ENSG00000182346,ENSG00000275502,ENSG00000232307,ENSG00000286929,ENSG00000225823,ENSG00000287734
chr13	106550598	106550945	13:106550598-106550945	ENSG00000272274,ENSG00000134884,ENSG00000287734
chr13	106561842	106562096	13:106561842-106562096	ENSG00000272274,ENSG00000134884
chr13	106567104	106568574	13:106567104-106568574	ENSG00000272274,ENSG00000134884
chr13	106570378	106570834	13:106570378-106570834	ENSG00000272274,ENSG00000134884
chr13	106586936	106587044	13:106586936-106587044	-
chr13	106587916	106588118	13:106587916-106588118	-
chr13	106588447	106588702	13:106588447-106588702	-
chr13	106597271	106597481	13:106597271-106597481	-
chr13	106617700	106617800	13:106617700-106617800	ENSG00000272274
chr13	106619854	106620220	13:106619854-106620220	ENSG00000272274
chr13	106623860	106624273	13:106623860-106624273	ENSG00000272274,ENSG00000287734
chr13	106633490	106633651	13:106633490-106633651	ENSG00000227590,ENSG00000272274
chr13	106636553	106636868	13:106636553-106636868	ENSG00000227590,ENSG00000230156
chr13	106649642	106649843	13:106649642-106649843	ENSG00000227590,ENSG00000230156
chr13	106651468	106651764	13:106651468-106651764	ENSG00000227590,ENSG00000230156
chr13	106680915	106681455	13:106680915-106681455	ENSG00000227590,ENSG00000230156
chr13	106690782	106691201	13:106690782-106691201	ENSG00000278698,ENSG00000227590
chr13	106696804	106697015	13:106696804-106697015	ENSG00000227590
chr13	106701631	106702703	13:106701631-106702703	ENSG00000285643,ENSG00000278698,ENSG00000227590,ENSG00000252550,ENSG00000226620,ENSG00000232307
chr13	106709429	106709909	13:106709429-106709909	ENSG00000278698,ENSG00000227590
chr13	106710132	106710791	13:106710132-106710791	ENSG00000278698
chr13	106714450	106714573	13:106714450-106714573	ENSG00000278698
chr13	106752711	106752812	13:106752711-106752812	ENSG00000278698,ENSG00000287546
chr13	106753304	106753642	13:106753304-106753642	ENSG00000285643,ENSG00000278698,ENSG00000287546
chr13	106756559	106756691	13:106756559-106756691	ENSG00000278698,ENSG00000287546
chr13	106867310	106867418	13:106867310-106867418	ENSG00000174408
chr13	106867493	106867647	13:106867493-106867647	ENSG00000174408
chr13	106873897	106874624	13:106873897-106874624	ENSG00000285643,ENSG00000279157,ENSG00000174408
chr13	106905667	106906215	13:106905667-106906215	ENSG00000285643,ENSG00000279157,ENSG00000277863
chr13	106916829	106918491	13:106916829-106918491	ENSG00000285643,ENSG00000279157,ENSG00000277863,ENSG00000278698,ENSG00000280455
chr13	106919242	106919459	13:106919242-106919459	ENSG00000285643,ENSG00000279157
chr13	106919509	106920373	13:106919509-106920373	ENSG00000285643,ENSG00000279157,ENSG00000277863,ENSG00000278698,ENSG00000286780,ENSG00000222682,ENSG00000252550,ENSG00000226620,ENSG00000280455,ENSG00000182346,ENSG00000232307,ENSG00000286929,ENSG00000225823
chr13	107138664	107138771	13:107138664-107138771	-
chr13	107138946	107139392	13:107138946-107139392	ENSG00000227248,ENSG00000201847,ENSG00000285643,ENSG00000279157,ENSG00000226620,ENSG00000225823
chr13	107139433	107139633	13:107139433-107139633	-
chr13	107167253	107167486	13:107167253-107167486	ENSG00000227248,ENSG00000221650,ENSG00000201847
chr13	107202494	107203675	13:107202494-107203675	ENSG00000223177,ENSG00000283384,ENSG00000232087,ENSG00000227248,ENSG00000221650,ENSG00000201847,ENSG00000285643
chr13	107205410	107205627	13:107205410-107205627	ENSG00000102524,ENSG00000223177,ENSG00000283384,ENSG00000232087,ENSG00000227248,ENSG00000221650,ENSG00000201847
chr13	107206692	107206834	13:107206692-107206834	ENSG00000221650,ENSG00000201847
chr13	107206883	107207100	13:107206883-107207100	ENSG00000227248,ENSG00000221650,ENSG00000201847
chr13	107209049	107209316	13:107209049-107209316	ENSG00000227248,ENSG00000221650,ENSG00000201847
chr13	107211069	107211280	13:107211069-107211280	ENSG00000102524,ENSG00000223177,ENSG00000283384,ENSG00000232087,ENSG00000227248,ENSG00000221650,ENSG00000201847
chr13	107271378	107271509	13:107271378-107271509	ENSG00000227248,ENSG00000221650,ENSG00000201847
chr13	107376058	107376252	13:107376058-107376252	ENSG00000223177,ENSG00000283384,ENSG00000232087,ENSG00000227248,ENSG00000221650,ENSG00000276740,ENSG00000201847
chr13	107450923	107451273	13:107450923-107451273	ENSG00000283384,ENSG00000232087,ENSG00000227248,ENSG00000221650,ENSG00000276740,ENSG00000201847
chr13	107650234	107650447	13:107650234-107650447	ENSG00000232087,ENSG00000227248,ENSG00000221650,ENSG00000201847
chr13	107868305	107868431	13:107868305-107868431	ENSG00000274718,ENSG00000286343,ENSG00000227248,ENSG00000204442
chr13	108215446	108215815	13:108215446-108215815	ENSG00000102524,ENSG00000277246,ENSG00000223177,ENSG00000283384,ENSG00000232087,ENSG00000139826,ENSG00000174405
chr13	108217925	108218884	13:108217925-108218884	ENSG00000102524,ENSG00000277246,ENSG00000223177,ENSG00000283384,ENSG00000232087,ENSG00000139826,ENSG00000174405
chr13	108775926	108776074	13:108775926-108776074	ENSG00000223177,ENSG00000283384,ENSG00000232087,ENSG00000041515
chr13	108785904	108786155	13:108785904-108786155	ENSG00000223177,ENSG00000283384,ENSG00000232087,ENSG00000041515,ENSG00000229938
chr13	108915823	108915948	13:108915823-108915948	ENSG00000102524,ENSG00000277246,ENSG00000223177,ENSG00000283384,ENSG00000232087,ENSG00000229938,ENSG00000236242,ENSG00000275216,ENSG00000223617,ENSG00000236053,ENSG00000229792
chr13	109576356	109576589	13:109576356-109576589	ENSG00000229938,ENSG00000236242,ENSG00000275216,ENSG00000223617,ENSG00000236053,ENSG00000229792,ENSG00000285534,ENSG00000234854,ENSG00000275248
chr13	109684871	109685107	13:109684871-109685107	ENSG00000229938,ENSG00000236242,ENSG00000275216,ENSG00000223617,ENSG00000236053,ENSG00000229792,ENSG00000285534,ENSG00000234854,ENSG00000275248,ENSG00000201161
chr13	109700117	109700482	13:109700117-109700482	ENSG00000229938,ENSG00000236242,ENSG00000275216,ENSG00000223617,ENSG00000236053,ENSG00000229792,ENSG00000285534,ENSG00000234854,ENSG00000275248,ENSG00000201161,ENSG00000274331
chr13	109784612	109784862	13:109784612-109784862	ENSG00000229938,ENSG00000236242,ENSG00000275216,ENSG00000223617,ENSG00000236053,ENSG00000229792,ENSG00000285534,ENSG00000234854,ENSG00000185950,ENSG00000275741,ENSG00000275248,ENSG00000201161,ENSG00000276269
chr13	109786230	109786370	13:109786230-109786370	ENSG00000236242,ENSG00000275216,ENSG00000223617,ENSG00000236053,ENSG00000229792,ENSG00000285534,ENSG00000234854,ENSG00000185950,ENSG00000275741,ENSG00000275248,ENSG00000201161
chr13	109786405	109787306	13:109786405-109787306	ENSG00000229938,ENSG00000236242,ENSG00000275216,ENSG00000223617,ENSG00000236053,ENSG00000229792,ENSG00000285534,ENSG00000234854,ENSG00000185950,ENSG00000275741,ENSG00000275248,ENSG00000201161,ENSG00000276269
chr13	109869728	109869860	13:109869728-109869860	ENSG00000229938,ENSG00000236242,ENSG00000275216,ENSG00000223617,ENSG00000236053,ENSG00000229792,ENSG00000275248,ENSG00000201161,ENSG00000274331,ENSG00000276269
chr13	109969285	109969385	13:109969285-109969385	ENSG00000229938,ENSG00000223617,ENSG00000236053,ENSG00000229792,ENSG00000275248,ENSG00000201161,ENSG00000274331,ENSG00000276269
chr13	110047644	110047883	13:110047644-110047883	ENSG00000201161,ENSG00000274331,ENSG00000275830,ENSG00000276269,ENSG00000231428
chr13	110094626	110095002	13:110094626-110095002	ENSG00000229938,ENSG00000275216,ENSG00000223617,ENSG00000236053,ENSG00000229792,ENSG00000275248,ENSG00000201161,ENSG00000274331,ENSG00000276269,ENSG00000231428,ENSG00000265885
chr13	110108990	110109092	13:110108990-110109092	ENSG00000229938,ENSG00000236242,ENSG00000275216,ENSG00000223617,ENSG00000236053,ENSG00000275248,ENSG00000201161,ENSG00000274331,ENSG00000276269,ENSG00000265885
chr13	110116146	110116275	13:110116146-110116275	ENSG00000236242,ENSG00000275216,ENSG00000223617,ENSG00000236053,ENSG00000229792,ENSG00000275248,ENSG00000201161,ENSG00000276269,ENSG00000279965
chr13	110126370	110126978	13:110126370-110126978	ENSG00000229938,ENSG00000236242,ENSG00000275216,ENSG00000223617,ENSG00000236053,ENSG00000229792,ENSG00000275248,ENSG00000201161,ENSG00000274331,ENSG00000275830,ENSG00000276269,ENSG00000279965,ENSG00000287575
chr13	110137802	110138652	13:110137802-110138652	ENSG00000287575
chr13	110216404	110216504	13:110216404-110216504	ENSG00000187498
chr13	110216634	110216769	13:110216634-110216769	ENSG00000187498
chr13	110222167	110222523	13:110222167-110222523	-
chr13	110227887	110228044	13:110227887-110228044	-
chr13	110232150	110232482	13:110232150-110232482	ENSG00000187498
chr13	110232856	110233068	13:110232856-110233068	ENSG00000187498
chr13	110233161	110233560	13:110233161-110233560	ENSG00000187498
chr13	110236904	110237234	13:110236904-110237234	ENSG00000187498
chr13	110250203	110250484	13:110250203-110250484	-
chr13	110259019	110259611	13:110259019-110259611	ENSG00000279237
chr13	110262618	110262768	13:110262618-110262768	ENSG00000279237
chr13	110263996	110264167	13:110263996-110264167	ENSG00000279237
chr13	110265397	110266398	13:110265397-110266398	ENSG00000279237
chr13	110267075	110267340	13:110267075-110267340	ENSG00000279237
chr13	110287146	110287353	13:110287146-110287353	-
chr13	110293795	110293918	13:110293795-110293918	-
chr13	110298601	110299166	13:110298601-110299166	ENSG00000187498
chr13	110302468	110302969	13:110302468-110302969	ENSG00000187498,ENSG00000134871
chr13	110304293	110304516	13:110304293-110304516	ENSG00000187498,ENSG00000134871
chr13	110306006	110306206	13:110306006-110306206	ENSG00000187498,ENSG00000134871
chr13	110306328	110306524	13:110306328-110306524	ENSG00000187498,ENSG00000134871
chr13	110306604	110308231	13:110306604-110308231	ENSG00000187498,ENSG00000134871
chr13	110308423	110308795	13:110308423-110308795	ENSG00000187498,ENSG00000134871
chr13	110308896	110309104	13:110308896-110309104	ENSG00000187498,ENSG00000134871
chr13	110309166	110309296	13:110309166-110309296	ENSG00000187498,ENSG00000134871
chr13	110311982	110312133	13:110311982-110312133	ENSG00000187498,ENSG00000134871
chr13	110319743	110320586	13:110319743-110320586	-
chr13	110325584	110325843	13:110325584-110325843	ENSG00000276765
chr13	110338736	110338947	13:110338736-110338947	ENSG00000276765
chr13	110340785	110341935	13:110340785-110341935	ENSG00000276765
chr13	110347572	110347793	13:110347572-110347793	ENSG00000276765
chr13	110347987	110348437	13:110347987-110348437	ENSG00000276765
chr13	110361322	110361658	13:110361322-110361658	-
chr13	110361745	110361961	13:110361745-110361961	-
chr13	110371639	110371852	13:110371639-110371852	-
chr13	110382297	110382466	13:110382297-110382466	-
chr13	110387540	110387946	13:110387540-110387946	-
chr13	110396958	110397275	13:110396958-110397275	-
chr13	110407646	110407791	13:110407646-110407791	-
chr13	110408443	110408723	13:110408443-110408723	-
chr13	110409494	110410202	13:110409494-110410202	-
chr13	110411844	110412572	13:110411844-110412572	-
chr13	110412613	110412870	13:110412613-110412870	-
chr13	110418992	110419620	13:110418992-110419620	ENSG00000134871
chr13	110420736	110420855	13:110420736-110420855	ENSG00000134871
chr13	110423788	110424052	13:110423788-110424052	ENSG00000134871
chr13	110433076	110433353	13:110433076-110433353	ENSG00000134871
chr13	110456002	110456172	13:110456002-110456172	ENSG00000134871,ENSG00000224821,ENSG00000232814
chr13	110538664	110538999	13:110538664-110538999	ENSG00000232814,ENSG00000139832
chr13	110546816	110547331	13:110546816-110547331	ENSG00000232814,ENSG00000139832
chr13	110560676	110562149	13:110560676-110562149	ENSG00000232814,ENSG00000139832
chr13	110593597	110593735	13:110593597-110593735	-
chr13	110615262	110616059	13:110615262-110616059	ENSG00000275880,ENSG00000213995
chr13	110705813	110706641	13:110705813-110706641	ENSG00000134905,ENSG00000153487
chr13	110706821	110706968	13:110706821-110706968	ENSG00000134905,ENSG00000153487
chr13	110712192	110713904	13:110712192-110713904	ENSG00000134905,ENSG00000153487
chr13	110714028	110714128	13:110714028-110714128	ENSG00000134905,ENSG00000153487
chr13	110714206	110714399	13:110714206-110714399	ENSG00000134905,ENSG00000153487
chr13	110714445	110716336	13:110714445-110716336	ENSG00000134905,ENSG00000153487,ENSG00000225239
chr13	110771299	110771506	13:110771299-110771506	ENSG00000225239
chr13	110819569	110819670	13:110819569-110819670	ENSG00000225239,ENSG00000259831
chr13	110868859	110868976	13:110868859-110868976	ENSG00000255874,ENSG00000229152
chr13	110869289	110869762	13:110869289-110869762	ENSG00000255874,ENSG00000229152,ENSG00000275989
chr13	110869890	110870604	13:110869890-110870604	ENSG00000255874,ENSG00000088448,ENSG00000229152,ENSG00000227105,ENSG00000275989,ENSG00000225760
chr13	110874604	110874887	13:110874604-110874887	ENSG00000255874,ENSG00000229152
chr13	110912843	110912983	13:110912843-110912983	ENSG00000088448,ENSG00000229152
chr13	110914145	110915936	13:110914145-110915936	ENSG00000088448,ENSG00000229152,ENSG00000277767,ENSG00000227105,ENSG00000275989,ENSG00000225760,ENSG00000225870,ENSG00000153495
chr13	110920244	110920433	13:110920244-110920433	ENSG00000088448,ENSG00000229152,ENSG00000277767,ENSG00000227105,ENSG00000275989,ENSG00000225760
chr13	110920639	110920781	13:110920639-110920781	ENSG00000088448,ENSG00000277767,ENSG00000227105,ENSG00000275989
chr13	111005944	111006415	13:111005944-111006415	ENSG00000229152,ENSG00000227105,ENSG00000275989,ENSG00000225760,ENSG00000225870,ENSG00000233644,ENSG00000153495,ENSG00000204398
chr13	111006478	111007084	13:111006478-111007084	ENSG00000229152,ENSG00000227105,ENSG00000275989,ENSG00000225760,ENSG00000225870,ENSG00000153495
chr13	111114589	111114759	13:111114589-111114759	ENSG00000225870,ENSG00000286824,ENSG00000235875,ENSG00000102606,ENSG00000233644
chr13	111153245	111154209	13:111153245-111154209	ENSG00000225870,ENSG00000286824,ENSG00000235875,ENSG00000102606,ENSG00000233644,ENSG00000227352,ENSG00000285856,ENSG00000153495
chr13	111176960	111177546	13:111176960-111177546	ENSG00000225870,ENSG00000235875,ENSG00000102606,ENSG00000233644,ENSG00000227352,ENSG00000285856,ENSG00000274614,ENSG00000153495
chr13	111177598	111177698	13:111177598-111177698	ENSG00000102606,ENSG00000233644,ENSG00000227352,ENSG00000274614
chr13	111185238	111185387	13:111185238-111185387	ENSG00000225870,ENSG00000102606,ENSG00000233644,ENSG00000227352,ENSG00000274614
chr13	111187958	111188202	13:111187958-111188202	ENSG00000225870,ENSG00000102606,ENSG00000233644,ENSG00000227352,ENSG00000274614
chr13	111202421	111203108	13:111202421-111203108	ENSG00000225870,ENSG00000235875,ENSG00000102606,ENSG00000233644,ENSG00000227352,ENSG00000153495
chr13	111203876	111204327	13:111203876-111204327	ENSG00000225870,ENSG00000102606,ENSG00000233644,ENSG00000227352
chr13	111204859	111205000	13:111204859-111205000	ENSG00000225870,ENSG00000102606,ENSG00000233644
chr13	111208491	111208653	13:111208491-111208653	ENSG00000225870,ENSG00000102606,ENSG00000233644,ENSG00000227352,ENSG00000153495
chr13	111216327	111216477	13:111216327-111216477	ENSG00000225870,ENSG00000235875,ENSG00000233644,ENSG00000227352,ENSG00000153495
chr13	111217771	111217912	13:111217771-111217912	ENSG00000225870,ENSG00000235875,ENSG00000233644,ENSG00000227352,ENSG00000153495
chr13	111282149	111282307	13:111282149-111282307	ENSG00000102606,ENSG00000153495
chr13	111846815	111847018	13:111846815-111847018	ENSG00000204398,ENSG00000215881,ENSG00000226903,ENSG00000200072,ENSG00000224243,ENSG00000182968,ENSG00000260385,ENSG00000229520,ENSG00000260343,ENSG00000223626,ENSG00000153498
chr13	112204945	112205310	13:112204945-112205310	ENSG00000204398,ENSG00000215881,ENSG00000226903,ENSG00000200072,ENSG00000224243,ENSG00000182968,ENSG00000260385,ENSG00000229520,ENSG00000260102,ENSG00000260343,ENSG00000223626,ENSG00000153498
chr13	112561585	112561720	13:112561585-112561720	ENSG00000260343,ENSG00000153498
chr13	112587415	112587695	13:112587415-112587695	ENSG00000126216
chr13	112587882	112588407	13:112587882-112588407	ENSG00000224243,ENSG00000182968,ENSG00000260385,ENSG00000153498,ENSG00000126216,ENSG00000277159
chr13	112606368	112606651	13:112606368-112606651	ENSG00000153495,ENSG00000204398,ENSG00000215881,ENSG00000226903,ENSG00000200072,ENSG00000224243,ENSG00000182968,ENSG00000260385,ENSG00000229520,ENSG00000260343,ENSG00000223626,ENSG00000153498,ENSG00000126216,ENSG00000277159,ENSG00000277545
chr13	112651469	112651569	13:112651469-112651569	ENSG00000277545,ENSG00000197595
chr13	112689531	112690698	13:112689531-112690698	ENSG00000277545,ENSG00000232684,ENSG00000068650,ENSG00000274922
chr13	112691455	112691668	13:112691455-112691668	ENSG00000277545,ENSG00000068650,ENSG00000274922
chr13	112704578	112704845	13:112704578-112704845	ENSG00000277545,ENSG00000068650,ENSG00000274922
chr13	112711508	112712435	13:112711508-112712435	ENSG00000215881,ENSG00000200072,ENSG00000224243,ENSG00000182968,ENSG00000260385,ENSG00000229520,ENSG00000260343,ENSG00000223626,ENSG00000153498,ENSG00000277545,ENSG00000232684,ENSG00000068650,ENSG00000274922
chr13	112740573	112741013	13:112740573-112741013	ENSG00000204398,ENSG00000200072,ENSG00000260385,ENSG00000229520,ENSG00000223626,ENSG00000153498,ENSG00000277545,ENSG00000232684,ENSG00000274922
chr13	112842382	112842522	13:112842382-112842522	ENSG00000277545,ENSG00000068650
chr13	112874413	112874765	13:112874413-112874765	ENSG00000277545,ENSG00000068650
chr13	112885746	112886155	13:112885746-112886155	ENSG00000126217,ENSG00000277545,ENSG00000068650
chr13	112893670	112893770	13:112893670-112893770	-
chr13	112917306	112917464	13:112917306-112917464	-
chr13	112929330	112929455	13:112929330-112929455	-
chr13	112931410	112931696	13:112931410-112931696	-
chr13	112942736	112944024	13:112942736-112944024	ENSG00000230371,ENSG00000231882,ENSG00000126218
chr13	112952812	112952913	13:112952812-112952913	-
chr13	112958389	112959888	13:112958389-112959888	ENSG00000276434,ENSG00000277942,ENSG00000230371,ENSG00000235280,ENSG00000267868
chr13	112959956	112960083	13:112959956-112960083	ENSG00000235280,ENSG00000267868
chr13	112964982	112965629	13:112964982-112965629	ENSG00000235280,ENSG00000267868,ENSG00000126217
chr13	112969023	112969575	13:112969023-112969575	ENSG00000235280,ENSG00000267868,ENSG00000126217
chr13	112973067	112973231	13:112973067-112973231	ENSG00000235280,ENSG00000267868,ENSG00000126217
chr13	112977616	112977846	13:112977616-112977846	-
chr13	112978686	112979904	13:112978686-112979904	ENSG00000225083,ENSG00000276434,ENSG00000230371,ENSG00000231882,ENSG00000235280,ENSG00000267868,ENSG00000126217
chr13	112980118	112980303	13:112980118-112980303	ENSG00000126217
chr13	112980471	112980668	13:112980471-112980668	ENSG00000126217
chr13	112980805	112981695	13:112980805-112981695	ENSG00000126217
chr13	112982242	112982372	13:112982242-112982372	ENSG00000126217
chr13	112982484	112982895	13:112982484-112982895	ENSG00000126217
chr13	112982970	112983182	13:112982970-112983182	ENSG00000126217
chr13	112983301	112983796	13:112983301-112983796	ENSG00000126217
chr13	112983833	112984048	13:112983833-112984048	ENSG00000126217
chr13	112984967	112985283	13:112984967-112985283	-
chr13	112985332	112985599	13:112985332-112985599	ENSG00000126217
chr13	112985928	112986145	13:112985928-112986145	ENSG00000126217
chr13	112987546	112987728	13:112987546-112987728	ENSG00000126217
chr13	112987818	112988169	13:112987818-112988169	ENSG00000126217
chr13	112997792	112998044	13:112997792-112998044	ENSG00000126217
chr13	112998991	112999184	13:112998991-112999184	ENSG00000126217
chr13	113000657	113000961	13:113000657-113000961	ENSG00000269376,ENSG00000269356,ENSG00000126217
chr13	113001236	113001428	13:113001236-113001428	ENSG00000269376,ENSG00000269356,ENSG00000126217
chr13	113001459	113001575	13:113001459-113001575	ENSG00000269376,ENSG00000269356,ENSG00000126217
chr13	113001676	113001847	13:113001676-113001847	ENSG00000269376,ENSG00000269356,ENSG00000126217
chr13	113002232	113002400	13:113002232-113002400	ENSG00000269376,ENSG00000269356,ENSG00000126217
chr13	113009699	113010084	13:113009699-113010084	ENSG00000269376,ENSG00000269356,ENSG00000126217
chr13	113010203	113010865	13:113010203-113010865	ENSG00000269376,ENSG00000269356
chr13	113022520	113023578	13:113022520-113023578	ENSG00000276434,ENSG00000231882,ENSG00000126217
chr13	113045303	113045824	13:113045303-113045824	ENSG00000231882,ENSG00000126218,ENSG00000126217
chr13	113102309	113102524	13:113102309-113102524	ENSG00000230371,ENSG00000231882,ENSG00000126218,ENSG00000057593
chr13	113103712	113103814	13:113103712-113103814	ENSG00000230371,ENSG00000231882,ENSG00000126218,ENSG00000057593
chr13	113153542	113154083	13:113153542-113154083	ENSG00000269125,ENSG00000126231,ENSG00000283828,ENSG00000230371,ENSG00000231882,ENSG00000126218
chr13	113154338	113154543	13:113154338-113154543	ENSG00000139842,ENSG00000269125,ENSG00000126231,ENSG00000283828,ENSG00000230371,ENSG00000231882,ENSG00000126218
chr13	113179642	113179882	13:113179642-113179882	ENSG00000277942,ENSG00000126226,ENSG00000269125,ENSG00000126231,ENSG00000231882
chr13	113187236	113187632	13:113187236-113187632	ENSG00000277942,ENSG00000139842,ENSG00000126226,ENSG00000269125,ENSG00000126231,ENSG00000230371,ENSG00000231882,ENSG00000126218
chr13	113208129	113210248	13:113208129-113210248	ENSG00000277942,ENSG00000139842,ENSG00000126226,ENSG00000269125
chr13	113296823	113297565	13:113296823-113297565	ENSG00000225083,ENSG00000276434,ENSG00000139835,ENSG00000185896,ENSG00000232662,ENSG00000277942,ENSG00000139842
chr13	113393962	113394249	13:113393962-113394249	ENSG00000225083,ENSG00000276434,ENSG00000139835,ENSG00000232662,ENSG00000277942
chr13	113448976	113449601	13:113448976-113449601	ENSG00000153531,ENSG00000225083,ENSG00000276434,ENSG00000139835
chr13	113471810	113472220	13:113471810-113472220	ENSG00000276916,ENSG00000276248,ENSG00000202347,ENSG00000233613,ENSG00000150401
chr13	113472333	113472868	13:113472333-113472868	ENSG00000276916,ENSG00000276248,ENSG00000202347,ENSG00000233613,ENSG00000150401,ENSG00000153531,ENSG00000276434
chr13	113474275	113474483	13:113474275-113474483	ENSG00000276916,ENSG00000276248,ENSG00000202347,ENSG00000233613
chr13	113490105	113490280	13:113490105-113490280	ENSG00000276916,ENSG00000276248,ENSG00000150403,ENSG00000150401
chr13	113490329	113491332	13:113490329-113491332	ENSG00000276916,ENSG00000276248,ENSG00000150403,ENSG00000150401,ENSG00000139835
chr13	113493438	113493543	13:113493438-113493543	ENSG00000276916,ENSG00000276248,ENSG00000150403,ENSG00000150401
chr13	113545567	113546036	13:113545567-113546036	ENSG00000276916,ENSG00000276248,ENSG00000150403
chr13	113546181	113546281	13:113546181-113546281	ENSG00000276916,ENSG00000276248,ENSG00000150403
chr13	113546685	113546819	13:113546685-113546819	ENSG00000276916,ENSG00000276248,ENSG00000150403
chr13	113547776	113547897	13:113547776-113547897	ENSG00000276916,ENSG00000276248,ENSG00000150403
chr13	113584431	113584828	13:113584431-113584828	ENSG00000276916,ENSG00000276248,ENSG00000198176
chr13	113647530	113647758	13:113647530-113647758	ENSG00000198176,ENSG00000186009
chr13	113724934	113725283	13:113724934-113725283	ENSG00000186009,ENSG00000185974
chr13	113758857	113759418	13:113758857-113759418	ENSG00000186009,ENSG00000185974,ENSG00000279770,ENSG00000184497
chr13	113759883	113760040	13:113759883-113760040	ENSG00000279770,ENSG00000184497
chr13	113813793	113813997	13:113813793-113813997	ENSG00000184497,ENSG00000233695,ENSG00000283347
chr13	113817018	113817258	13:113817018-113817258	ENSG00000233695,ENSG00000183087
chr13	113817537	113818403	13:113817537-113818403	ENSG00000233695,ENSG00000183087,ENSG00000283347
chr13	113819953	113820100	13:113819953-113820100	ENSG00000233695,ENSG00000183087
chr13	113820715	113821735	13:113820715-113821735	ENSG00000233695,ENSG00000183087
chr13	113837111	113837552	13:113837111-113837552	ENSG00000233695,ENSG00000183087
chr13	113837641	113838025	13:113837641-113838025	ENSG00000233695,ENSG00000183087,ENSG00000272695,ENSG00000237699,ENSG00000229373,ENSG00000283347
chr13	113844140	113844516	13:113844140-113844516	ENSG00000233695,ENSG00000183087,ENSG00000272695
chr13	113848115	113848251	13:113848115-113848251	ENSG00000233695,ENSG00000272695
chr13	113853701	113853836	13:113853701-113853836	ENSG00000272695
chr13	113856892	113857003	13:113856892-113857003	ENSG00000183087,ENSG00000272695
chr13	113862868	113863499	13:113862868-113863499	ENSG00000183087,ENSG00000272695
chr13	113863536	113864209	13:113863536-113864209	ENSG00000183087,ENSG00000272695,ENSG00000237699
chr13	113881060	113881565	13:113881060-113881565	ENSG00000237699,ENSG00000226921,ENSG00000274766,ENSG00000229373
chr13	113881715	113882986	13:113881715-113882986	ENSG00000237699,ENSG00000226921,ENSG00000274766,ENSG00000229373
chr13	113904484	113904663	13:113904484-113904663	ENSG00000226921,ENSG00000274766,ENSG00000229373
chr13	113928866	113929097	13:113928866-113929097	ENSG00000229373,ENSG00000260910
chr13	113947364	113947473	13:113947364-113947473	ENSG00000283199,ENSG00000283347,ENSG00000283361
chr13	113951196	113951480	13:113951196-113951480	ENSG00000283199,ENSG00000260615,ENSG00000130177,ENSG00000283347,ENSG00000283361
chr13	114035671	114035806	13:114035671-114035806	ENSG00000283199,ENSG00000283347,ENSG00000283361,ENSG00000232487,ENSG00000185989
chr13	114060500	114060804	13:114060500-114060804	ENSG00000283199,ENSG00000283347,ENSG00000283361,ENSG00000232487
chr13	114064174	114064398	13:114064174-114064398	ENSG00000283199,ENSG00000283347,ENSG00000283361,ENSG00000232487
chr13	114065085	114065843	13:114065085-114065843	ENSG00000283199,ENSG00000229723,ENSG00000283347,ENSG00000283361,ENSG00000232487
chr13	114123091	114123196	13:114123091-114123196	ENSG00000283347,ENSG00000283361,ENSG00000232487
chr13	114128748	114129241	13:114128748-114129241	ENSG00000283199,ENSG00000260615,ENSG00000283347,ENSG00000283361,ENSG00000232487,ENSG00000185989
chr13	114131123	114131473	13:114131123-114131473	ENSG00000283199,ENSG00000283347,ENSG00000283361,ENSG00000232487,ENSG00000185989
chr13	114132352	114132891	13:114132352-114132891	ENSG00000283199,ENSG00000260615,ENSG00000283347,ENSG00000283361,ENSG00000232487,ENSG00000185989
chr13	114234733	114235339	13:114234733-114235339	ENSG00000283199,ENSG00000260615,ENSG00000229723,ENSG00000265450,ENSG00000264539,ENSG00000130177,ENSG00000283347
chr13	114281142	114282267	13:114281142-114282267	ENSG00000260615,ENSG00000229723,ENSG00000198824,ENSG00000169062,ENSG00000285672,ENSG00000265450,ENSG00000130177
chr13	114282314	114282589	13:114282314-114282589	ENSG00000260615,ENSG00000229723,ENSG00000169062,ENSG00000285672,ENSG00000265450
chr13	114314093	114314906	13:114314093-114314906	ENSG00000260615,ENSG00000229723,ENSG00000198824,ENSG00000226158,ENSG00000169062,ENSG00000265450
chr14	20305719	20306086	14:20305719-20306086	ENSG00000278184,ENSG00000274649,ENSG00000273639,ENSG00000258027,ENSG00000257162,ENSG00000278301,ENSG00000274827,ENSG00000287515,ENSG00000257310,ENSG00000277252,ENSG00000271632,ENSG00000196143,ENSG00000277128,ENSG00000286614,ENSG00000212612,ENSG00000257504,ENSG00000257115,ENSG00000257825,ENSG00000257959,ENSG00000257644,ENSG00000257731,ENSG00000258076,ENSG00000257558,ENSG00000239200,ENSG00000277529,ENSG00000278143,ENSG00000257853,ENSG00000257891,ENSG00000258265,ENSG00000222036,ENSG00000258324,ENSG00000257493,ENSG00000257395,ENSG00000176294,ENSG00000258438,ENSG00000182652,ENSG00000176312,ENSG00000176299,ENSG00000258564,ENSG00000228304,ENSG00000176290,ENSG00000165762,ENSG00000258541,ENSG00000259016,ENSG00000176281,ENSG00000155249,ENSG00000258822,ENSG00000169488,ENSG00000196383,ENSG00000169484,ENSG00000176253,ENSG00000258899,ENSG00000176246,ENSG00000252999,ENSG00000258641,ENSG00000176230,ENSG00000184394,ENSG00000259074,ENSG00000259095,ENSG00000258468,ENSG00000284742,ENSG00000196832,ENSG00000258625,ENSG00000176219,ENSG00000258806,ENSG00000176198,ENSG00000136319,ENSG00000258768,ENSG00000258459,ENSG00000100814,ENSG00000287735,ENSG00000222489,ENSG00000238344
chr14	20332818	20333467	14:20332818-20333467	ENSG00000258027,ENSG00000257162,ENSG00000212516,ENSG00000276888,ENSG00000277252,ENSG00000196143,ENSG00000277128,ENSG00000286614,ENSG00000212612,ENSG00000257115,ENSG00000257825,ENSG00000257959,ENSG00000277529,ENSG00000278143,ENSG00000257853,ENSG00000257891,ENSG00000258265,ENSG00000222036,ENSG00000259069,ENSG00000257884,ENSG00000258453,ENSG00000176281,ENSG00000176253,ENSG00000258899,ENSG00000184394,ENSG00000259095,ENSG00000258625,ENSG00000176219,ENSG00000176198,ENSG00000258768,ENSG00000100814,ENSG00000287735,ENSG00000222489,ENSG00000238344,ENSG00000259001,ENSG00000277209,ENSG00000129484
chr14	20342459	20344010	14:20342459-20344010	ENSG00000258436,ENSG00000258573,ENSG00000188655,ENSG00000278184,ENSG00000274649,ENSG00000273639,ENSG00000258027,ENSG00000257162,ENSG00000278301,ENSG00000228294,ENSG00000258781,ENSG00000277252,ENSG00000271632,ENSG00000196143,ENSG00000286614,ENSG00000225210,ENSG00000258314,ENSG00000212612,ENSG00000257115,ENSG00000257825,ENSG00000257959,ENSG00000257175,ENSG00000258364,ENSG00000257558,ENSG00000239200,ENSG00000257635,ENSG00000257224,ENSG00000277529,ENSG00000278143,ENSG00000257853,ENSG00000257891,ENSG00000258265,ENSG00000222036,ENSG00000273558,ENSG00000258324,ENSG00000176294,ENSG00000258438,ENSG00000182652,ENSG00000176312,ENSG00000176299,ENSG00000258564,ENSG00000228304,ENSG00000176290,ENSG00000165762,ENSG00000258541,ENSG00000259016,ENSG00000176281,ENSG00000155249,ENSG00000258822,ENSG00000169488,ENSG00000196383,ENSG00000169484,ENSG00000176253,ENSG00000258899,ENSG00000176246,ENSG00000252999,ENSG00000258641,ENSG00000176230,ENSG00000184394,ENSG00000259074,ENSG00000259095,ENSG00000284742,ENSG00000196832,ENSG00000258625,ENSG00000176219,ENSG00000258806,ENSG00000176198,ENSG00000136319,ENSG00000258768,ENSG00000258459,ENSG00000100814,ENSG00000287735,ENSG00000222489,ENSG00000238344,ENSG00000259001,ENSG00000277209,ENSG00000129484,ENSG00000254846,ENSG00000129566,ENSG00000200225,ENSG00000258515,ENSG00000258456,ENSG00000258863
chr14	20412938	20413658	14:20412938-20413658	ENSG00000258436,ENSG00000258573,ENSG00000188655,ENSG00000278184,ENSG00000274649,ENSG00000273639,ENSG00000258027,ENSG00000274827,ENSG00000277252,ENSG00000271632,ENSG00000196143,ENSG00000277128,ENSG00000286614,ENSG00000212612,ENSG00000257115,ENSG00000257825,ENSG00000257959,ENSG00000257171,ENSG00000257558,ENSG00000239200,ENSG00000277529,ENSG00000278143,ENSG00000257853,ENSG00000257891,ENSG00000258265,ENSG00000222036,ENSG00000258324,ENSG00000176299,ENSG00000258468,ENSG00000258625,ENSG00000176219,ENSG00000258806,ENSG00000176198,ENSG00000222489,ENSG00000129566,ENSG00000200225,ENSG00000185271,ENSG00000259162,ENSG00000092094,ENSG00000258515,ENSG00000258456,ENSG00000258863
chr14	20415865	20415978	14:20415865-20415978	ENSG00000278301,ENSG00000225210,ENSG00000257635,ENSG00000277367,ENSG00000257751,ENSG00000257846,ENSG00000259069,ENSG00000257884,ENSG00000129566,ENSG00000200225,ENSG00000185271,ENSG00000259162,ENSG00000092094,ENSG00000258515
chr14	20434722	20434929	14:20434722-20434929	ENSG00000196143,ENSG00000277128,ENSG00000274369,ENSG00000257672,ENSG00000257635,ENSG00000185271,ENSG00000259162,ENSG00000092094,ENSG00000258515
chr14	20454541	20455556	14:20454541-20455556	ENSG00000278301,ENSG00000185271,ENSG00000259162,ENSG00000092094,ENSG00000258515,ENSG00000100823,ENSG00000165782,ENSG00000258908
chr14	20461098	20462073	14:20461098-20462073	ENSG00000258436,ENSG00000258573,ENSG00000188655,ENSG00000278184,ENSG00000274649,ENSG00000273639,ENSG00000258027,ENSG00000257162,ENSG00000274827,ENSG00000258781,ENSG00000277252,ENSG00000277128,ENSG00000286614,ENSG00000258314,ENSG00000212612,ENSG00000257115,ENSG00000257825,ENSG00000257959,ENSG00000257558,ENSG00000239200,ENSG00000277529,ENSG00000278143,ENSG00000257853,ENSG00000257891,ENSG00000258265,ENSG00000222036,ENSG00000258324,ENSG00000257751,ENSG00000257846,ENSG00000259069,ENSG00000257884,ENSG00000258438,ENSG00000182652,ENSG00000176312,ENSG00000176299,ENSG00000228304,ENSG00000176281,ENSG00000258822,ENSG00000169488,ENSG00000176230,ENSG00000259095,ENSG00000258806,ENSG00000287735,ENSG00000129566,ENSG00000200225,ENSG00000185271,ENSG00000259162,ENSG00000092094,ENSG00000258515,ENSG00000100823,ENSG00000165782,ENSG00000198805,ENSG00000258908,ENSG00000258456,ENSG00000258863
chr14	20469120	20470243	14:20469120-20470243	ENSG00000257310,ENSG00000277128,ENSG00000257356,ENSG00000257731,ENSG00000258076,ENSG00000257558,ENSG00000228304,ENSG00000092094,ENSG00000258515,ENSG00000100823,ENSG00000165782,ENSG00000198805,ENSG00000258908,ENSG00000258456,ENSG00000258863
chr14	20489593	20489901	14:20489593-20489901	ENSG00000258436,ENSG00000258573,ENSG00000173464,ENSG00000188655,ENSG00000278184,ENSG00000274649,ENSG00000273639,ENSG00000258027,ENSG00000278301,ENSG00000274827,ENSG00000258781,ENSG00000277252,ENSG00000196143,ENSG00000277128,ENSG00000286614,ENSG00000225210,ENSG00000258314,ENSG00000212612,ENSG00000258233,ENSG00000257115,ENSG00000257825,ENSG00000257959,ENSG00000215398,ENSG00000257731,ENSG00000258076,ENSG00000257558,ENSG00000239200,ENSG00000277529,ENSG00000278143,ENSG00000257853,ENSG00000257891,ENSG00000258265,ENSG00000222036,ENSG00000258324,ENSG00000257751,ENSG00000257846,ENSG00000258080,ENSG00000176294,ENSG00000258438,ENSG00000182652,ENSG00000176312,ENSG00000176299,ENSG00000258564,ENSG00000228304,ENSG00000176290,ENSG00000165762,ENSG00000258541,ENSG00000259016,ENSG00000176281,ENSG00000155249,ENSG00000258822,ENSG00000169488,ENSG00000196383,ENSG00000169484,ENSG00000176253,ENSG00000258899,ENSG00000176246,ENSG00000252999,ENSG00000258641,ENSG00000176230,ENSG00000184394,ENSG00000259074,ENSG00000259095,ENSG00000258468,ENSG00000284742,ENSG00000196832,ENSG00000258625,ENSG00000176219,ENSG00000258806,ENSG00000176198,ENSG00000258768,ENSG00000258515,ENSG00000198805,ENSG00000258908,ENSG00000182545,ENSG00000258456,ENSG00000258863
chr14	20493741	20493981	14:20493741-20493981	ENSG00000258436,ENSG00000258573,ENSG00000188655,ENSG00000278184,ENSG00000274649,ENSG00000273639,ENSG00000258027,ENSG00000278301,ENSG00000277252,ENSG00000277128,ENSG00000286614,ENSG00000212612,ENSG00000257115,ENSG00000257825,ENSG00000258367,ENSG00000257721,ENSG00000257959,ENSG00000257558,ENSG00000257635,ENSG00000277529,ENSG00000278143,ENSG00000257853,ENSG00000257891,ENSG00000258265,ENSG00000222036,ENSG00000258324,ENSG00000259069,ENSG00000257884,ENSG00000258080,ENSG00000257142,ENSG00000258438,ENSG00000258564,ENSG00000176290,ENSG00000258541,ENSG00000259016,ENSG00000176281,ENSG00000169488,ENSG00000196383,ENSG00000169484,ENSG00000176253,ENSG00000258899,ENSG00000176246,ENSG00000252999,ENSG00000258641,ENSG00000184394,ENSG00000258468,ENSG00000284742,ENSG00000258625,ENSG00000176219,ENSG00000176198,ENSG00000258768,ENSG00000258908,ENSG00000182545,ENSG00000258456,ENSG00000258863
chr14	20499124	20499409	14:20499124-20499409	ENSG00000258436,ENSG00000258573,ENSG00000188655,ENSG00000278184,ENSG00000274649,ENSG00000273639,ENSG00000258027,ENSG00000274827,ENSG00000228294,ENSG00000277156,ENSG00000285990,ENSG00000277252,ENSG00000196143,ENSG00000277128,ENSG00000286614,ENSG00000258314,ENSG00000212612,ENSG00000275563,ENSG00000257115,ENSG00000257825,ENSG00000257959,ENSG00000257175,ENSG00000258364,ENSG00000239200,ENSG00000257224,ENSG00000277529,ENSG00000278143,ENSG00000257853,ENSG00000257891,ENSG00000258265,ENSG00000222036,ENSG00000258324,ENSG00000257751,ENSG00000257846,ENSG00000259069,ENSG00000257884,ENSG00000258453,ENSG00000258438,ENSG00000182652,ENSG00000176299,ENSG00000258564,ENSG00000228304,ENSG00000176290,ENSG00000165762,ENSG00000258541,ENSG00000259016,ENSG00000176281,ENSG00000155249,ENSG00000258822,ENSG00000169488,ENSG00000196383,ENSG00000169484,ENSG00000176253,ENSG00000258899,ENSG00000176246,ENSG00000252999,ENSG00000258641,ENSG00000176230,ENSG00000184394,ENSG00000259074,ENSG00000259095,ENSG00000258468,ENSG00000284742,ENSG00000196832,ENSG00000258625,ENSG00000176219,ENSG00000258806,ENSG00000176198,ENSG00000258768,ENSG00000258908,ENSG00000182545,ENSG00000258456,ENSG00000258863
chr14	20609361	20609616	14:20609361-20609616	ENSG00000181803,ENSG00000258436,ENSG00000258573,ENSG00000173464,ENSG00000259060,ENSG00000188655,ENSG00000278184,ENSG00000274649,ENSG00000273639,ENSG00000258027,ENSG00000278301,ENSG00000274827,ENSG00000277252,ENSG00000271632,ENSG00000286614,ENSG00000212612,ENSG00000257115,ENSG00000257825,ENSG00000257959,ENSG00000257558,ENSG00000239200,ENSG00000277529,ENSG00000278143,ENSG00000257853,ENSG00000257891,ENSG00000258265,ENSG00000222036,ENSG00000258324,ENSG00000259069,ENSG00000257884,ENSG00000258080,ENSG00000258438,ENSG00000182652,ENSG00000176312,ENSG00000176299,ENSG00000228304,ENSG00000176290,ENSG00000165762,ENSG00000258541,ENSG00000259016,ENSG00000176281,ENSG00000155249,ENSG00000258822,ENSG00000169488,ENSG00000196383,ENSG00000169484,ENSG00000258899,ENSG00000176246,ENSG00000252999,ENSG00000258641,ENSG00000176230,ENSG00000184394,ENSG00000259074,ENSG00000259095,ENSG00000258468,ENSG00000284742,ENSG00000196832,ENSG00000258625,ENSG00000176219,ENSG00000258806,ENSG00000176198,ENSG00000258768,ENSG00000100814,ENSG00000287735,ENSG00000222489,ENSG00000238344,ENSG00000129566,ENSG00000258456,ENSG00000258863
chr14	20609768	20610278	14:20609768-20610278	ENSG00000259171,ENSG00000258818,ENSG00000214274,ENSG00000181803,ENSG00000239327,ENSG00000258436,ENSG00000258573,ENSG00000173464,ENSG00000259060,ENSG00000188655,ENSG00000278184,ENSG00000228294,ENSG00000271632,ENSG00000257115,ENSG00000257825,ENSG00000257959,ENSG00000257356,ENSG00000257635,ENSG00000277529,ENSG00000258324,ENSG00000257493,ENSG00000259069,ENSG00000257884,ENSG00000257395,ENSG00000258438,ENSG00000182652,ENSG00000176299,ENSG00000228304,ENSG00000165762,ENSG00000258541,ENSG00000259016,ENSG00000176281,ENSG00000155249,ENSG00000169488,ENSG00000258899,ENSG00000176246,ENSG00000176230,ENSG00000184394,ENSG00000259074,ENSG00000258468,ENSG00000284742,ENSG00000196832,ENSG00000258625,ENSG00000258806,ENSG00000176198,ENSG00000258768,ENSG00000287735,ENSG00000222489,ENSG00000238344,ENSG00000258456,ENSG00000258863
chr14	20613219	20613943	14:20613219-20613943	ENSG00000259171,ENSG00000258818,ENSG00000214274,ENSG00000181803,ENSG00000239327,ENSG00000258436,ENSG00000258573,ENSG00000173464,ENSG00000259060,ENSG00000188655,ENSG00000278184,ENSG00000274649,ENSG00000273639,ENSG00000258027,ENSG00000274827,ENSG00000228294,ENSG00000277252,ENSG00000271632,ENSG00000277128,ENSG00000286614,ENSG00000258314,ENSG00000212612,ENSG00000257115,ENSG00000257825,ENSG00000257959,ENSG00000257356,ENSG00000257731,ENSG00000258076,ENSG00000239200,ENSG00000257635,ENSG00000277529,ENSG00000278143,ENSG00000257853,ENSG00000257891,ENSG00000258265,ENSG00000222036,ENSG00000258324,ENSG00000257493,ENSG00000257751,ENSG00000257846,ENSG00000259069,ENSG00000257884,ENSG00000257395,ENSG00000258438,ENSG00000182652,ENSG00000176312,ENSG00000176299,ENSG00000258564,ENSG00000228304,ENSG00000176290,ENSG00000165762,ENSG00000258541,ENSG00000259016,ENSG00000176281,ENSG00000155249,ENSG00000258822,ENSG00000169488,ENSG00000196383,ENSG00000176253,ENSG00000258899,ENSG00000176246,ENSG00000252999,ENSG00000258641,ENSG00000176230,ENSG00000184394,ENSG00000259074,ENSG00000259095,ENSG00000258468,ENSG00000284742,ENSG00000196832,ENSG00000258625,ENSG00000176219,ENSG00000258806,ENSG00000176198,ENSG00000258768,ENSG00000100814,ENSG00000287735,ENSG00000222489,ENSG00000238344,ENSG00000258456,ENSG00000258863
chr14	20625272	20625515	14:20625272-20625515	ENSG00000181803,ENSG00000239327,ENSG00000258436,ENSG00000258573,ENSG00000173464,ENSG00000188655,ENSG00000278184,ENSG00000274649,ENSG00000273639,ENSG00000258027,ENSG00000278301,ENSG00000257310,ENSG00000277252,ENSG00000196143,ENSG00000278594,ENSG00000277710,ENSG00000286614,ENSG00000212612,ENSG00000258233,ENSG00000257115,ENSG00000257825,ENSG00000257959,ENSG00000257731,ENSG00000258076,ENSG00000257558,ENSG00000277529,ENSG00000278143,ENSG00000257853,ENSG00000257891,ENSG00000258265,ENSG00000222036,ENSG00000258324,ENSG00000257751,ENSG00000257846,ENSG00000259069,ENSG00000257884,ENSG00000258080,ENSG00000258438,ENSG00000182652,ENSG00000176312,ENSG00000176299,ENSG00000258564,ENSG00000228304,ENSG00000176290,ENSG00000165762,ENSG00000258541,ENSG00000259016,ENSG00000176281,ENSG00000258822,ENSG00000169488,ENSG00000196383,ENSG00000169484,ENSG00000176253,ENSG00000258899,ENSG00000176246,ENSG00000252999,ENSG00000258641,ENSG00000176230,ENSG00000184394,ENSG00000259074,ENSG00000259095,ENSG00000258468,ENSG00000284742,ENSG00000196832,ENSG00000258625,ENSG00000176219,ENSG00000258806,ENSG00000176198,ENSG00000258768
chr14	20632941	20633042	14:20632941-20633042	ENSG00000181803,ENSG00000239327,ENSG00000188655,ENSG00000278594,ENSG00000277710,ENSG00000257731,ENSG00000258076,ENSG00000257635,ENSG00000257493,ENSG00000257395,ENSG00000176312,ENSG00000169488,ENSG00000176246,ENSG00000196832
chr14	20663131	20663231	14:20663131-20663231	ENSG00000259171,ENSG00000199461,ENSG00000181803,ENSG00000228294,ENSG00000278594,ENSG00000277710,ENSG00000274369,ENSG00000257504,ENSG00000258367,ENSG00000257721,ENSG00000206906,ENSG00000257644,ENSG00000239200,ENSG00000182652,ENSG00000169488,ENSG00000258468,ENSG00000258625
chr14	20681274	20682180	14:20681274-20682180	ENSG00000259171,ENSG00000258818,ENSG00000214274,ENSG00000199461,ENSG00000181803,ENSG00000239200,ENSG00000257493,ENSG00000257395,ENSG00000176230,ENSG00000259074
chr14	20682361	20684706	14:20682361-20684706	ENSG00000259171,ENSG00000258818,ENSG00000214274,ENSG00000199461,ENSG00000181803,ENSG00000239327,ENSG00000258436,ENSG00000258573,ENSG00000278184,ENSG00000274649,ENSG00000273639,ENSG00000258027,ENSG00000257310,ENSG00000277252,ENSG00000286614,ENSG00000212612,ENSG00000257115,ENSG00000257825,ENSG00000257959,ENSG00000239200,ENSG00000277529,ENSG00000278143,ENSG00000257853,ENSG00000257891,ENSG00000258265,ENSG00000222036,ENSG00000258324,ENSG00000257493,ENSG00000257751,ENSG00000257846,ENSG00000259069,ENSG00000257884,ENSG00000257395,ENSG00000258080,ENSG00000182652,ENSG00000176299,ENSG00000258564,ENSG00000228304,ENSG00000176290,ENSG00000165762,ENSG00000258541,ENSG00000259016,ENSG00000176281,ENSG00000155249,ENSG00000196383,ENSG00000252999,ENSG00000258641,ENSG00000176230,ENSG00000184394,ENSG00000259074,ENSG00000258468,ENSG00000196832,ENSG00000258806
chr14	20691126	20691290	14:20691126-20691290	ENSG00000136315,ENSG00000258963,ENSG00000259144,ENSG00000259171,ENSG00000258818,ENSG00000214274,ENSG00000181803,ENSG00000278301,ENSG00000271632,ENSG00000239200,ENSG00000257751,ENSG00000257846,ENSG00000258438,ENSG00000182652,ENSG00000176312,ENSG00000176299,ENSG00000228304,ENSG00000165762,ENSG00000176281,ENSG00000252999,ENSG00000258641,ENSG00000258625,ENSG00000258456,ENSG00000258863
chr14	20697860	20697979	14:20697860-20697979	ENSG00000136315,ENSG00000258918,ENSG00000169397,ENSG00000181562,ENSG00000258963,ENSG00000259144,ENSG00000258451,ENSG00000187537,ENSG00000274827,ENSG00000278594,ENSG00000277710,ENSG00000277128,ENSG00000274369,ENSG00000257115,ENSG00000257825,ENSG00000257959,ENSG00000257356,ENSG00000239200,ENSG00000258080,ENSG00000176312,ENSG00000176299,ENSG00000176290,ENSG00000196383,ENSG00000252999,ENSG00000258641,ENSG00000176230,ENSG00000259095,ENSG00000284742,ENSG00000176219,ENSG00000258806
chr14	20707106	20707226	14:20707106-20707226	ENSG00000136315,ENSG00000258772,ENSG00000169397,ENSG00000181562,ENSG00000258963,ENSG00000259144,ENSG00000258451,ENSG00000274827,ENSG00000271632,ENSG00000196143,ENSG00000274369,ENSG00000257731,ENSG00000258076,ENSG00000277367,ENSG00000259069,ENSG00000257884,ENSG00000258438,ENSG00000176312,ENSG00000258564,ENSG00000176290,ENSG00000176281,ENSG00000169488,ENSG00000196383,ENSG00000169484,ENSG00000176246,ENSG00000184394,ENSG00000176219,ENSG00000258806,ENSG00000176198
chr14	20707666	20707860	14:20707666-20707860	ENSG00000136315,ENSG00000258772,ENSG00000258918,ENSG00000169397,ENSG00000181562,ENSG00000258963,ENSG00000259144,ENSG00000258451,ENSG00000274827,ENSG00000271632,ENSG00000196143,ENSG00000274369,ENSG00000257731,ENSG00000258076,ENSG00000277367,ENSG00000259069,ENSG00000257884,ENSG00000258438,ENSG00000176312,ENSG00000258564,ENSG00000176290,ENSG00000176281,ENSG00000169488,ENSG00000196383,ENSG00000169484,ENSG00000176246,ENSG00000184394,ENSG00000176219,ENSG00000258806,ENSG00000176198
chr14	20768570	20768776	14:20768570-20768776	ENSG00000136315,ENSG00000258772,ENSG00000258918,ENSG00000258810,ENSG00000169413,ENSG00000181552,ENSG00000181562,ENSG00000258963,ENSG00000259144,ENSG00000257162,ENSG00000278301,ENSG00000277128,ENSG00000257115,ENSG00000257825,ENSG00000257959,ENSG00000257731,ENSG00000258076,ENSG00000257558,ENSG00000239200,ENSG00000277529,ENSG00000257751,ENSG00000257846,ENSG00000258438,ENSG00000176312,ENSG00000176299,ENSG00000258564,ENSG00000228304,ENSG00000176290,ENSG00000258541,ENSG00000259016,ENSG00000155249,ENSG00000258822,ENSG00000196383,ENSG00000169484,ENSG00000176253,ENSG00000176246,ENSG00000258468,ENSG00000284742,ENSG00000258625,ENSG00000176219,ENSG00000258806,ENSG00000176198
chr14	20789294	20789757	14:20789294-20789757	ENSG00000258918,ENSG00000169397,ENSG00000258810,ENSG00000169413,ENSG00000181552,ENSG00000181562,ENSG00000258963,ENSG00000259144,ENSG00000278184,ENSG00000274649,ENSG00000273639,ENSG00000244306,ENSG00000277128,ENSG00000286614,ENSG00000212612,ENSG00000257115,ENSG00000257825,ENSG00000257959,ENSG00000215398,ENSG00000257558,ENSG00000239200,ENSG00000257635,ENSG00000277529,ENSG00000278143,ENSG00000257853,ENSG00000257891,ENSG00000258265,ENSG00000222036,ENSG00000258324,ENSG00000257751,ENSG00000257846,ENSG00000258438,ENSG00000182652,ENSG00000176312,ENSG00000258564,ENSG00000176290,ENSG00000165762,ENSG00000258541,ENSG00000259016,ENSG00000176281,ENSG00000258822,ENSG00000169488,ENSG00000196383,ENSG00000169484,ENSG00000176253,ENSG00000258899,ENSG00000252999,ENSG00000258641,ENSG00000176230,ENSG00000184394,ENSG00000259074,ENSG00000259095,ENSG00000258468,ENSG00000196832,ENSG00000258625,ENSG00000176198
chr14	20799693	20800584	14:20799693-20800584	ENSG00000136315,ENSG00000258772,ENSG00000258918,ENSG00000169397,ENSG00000129538,ENSG00000258810,ENSG00000169413,ENSG00000181562,ENSG00000258963,ENSG00000259144,ENSG00000278184,ENSG00000274649,ENSG00000273639,ENSG00000258027,ENSG00000274827,ENSG00000277156,ENSG00000285990,ENSG00000277252,ENSG00000196143,ENSG00000277128,ENSG00000286614,ENSG00000225210,ENSG00000258314,ENSG00000212612,ENSG00000257504,ENSG00000257115,ENSG00000257825,ENSG00000257959,ENSG00000257356,ENSG00000257644,ENSG00000257558,ENSG00000239200,ENSG00000257635,ENSG00000277529,ENSG00000277367,ENSG00000278143,ENSG00000257853,ENSG00000257891,ENSG00000258265,ENSG00000222036,ENSG00000258324,ENSG00000257493,ENSG00000257751,ENSG00000257846,ENSG00000259069,ENSG00000257884,ENSG00000257395,ENSG00000258438,ENSG00000182652,ENSG00000176312,ENSG00000176299,ENSG00000258564,ENSG00000228304,ENSG00000176290,ENSG00000165762,ENSG00000258541,ENSG00000259016,ENSG00000176281,ENSG00000155249,ENSG00000258822,ENSG00000169488,ENSG00000196383,ENSG00000169484,ENSG00000176253,ENSG00000258899,ENSG00000176246,ENSG00000252999,ENSG00000258641,ENSG00000176230,ENSG00000184394,ENSG00000259074,ENSG00000259095,ENSG00000258468,ENSG00000284742,ENSG00000196832,ENSG00000258625,ENSG00000176219,ENSG00000258806,ENSG00000176198,ENSG00000258768
chr14	20801665	20802088	14:20801665-20802088	ENSG00000136315,ENSG00000258772,ENSG00000169397,ENSG00000129538,ENSG00000258810,ENSG00000169413,ENSG00000181562,ENSG00000258963,ENSG00000259144,ENSG00000277156,ENSG00000285990,ENSG00000196143,ENSG00000277128,ENSG00000225210,ENSG00000257504,ENSG00000257115,ENSG00000257825,ENSG00000257959,ENSG00000257356,ENSG00000257644,ENSG00000257558,ENSG00000239200,ENSG00000257635,ENSG00000277529,ENSG00000277367,ENSG00000278143,ENSG00000257853,ENSG00000257891,ENSG00000258265,ENSG00000257493,ENSG00000257751,ENSG00000257846,ENSG00000257395,ENSG00000258438,ENSG00000182652,ENSG00000176312,ENSG00000176299,ENSG00000258564,ENSG00000176290,ENSG00000165762,ENSG00000258541,ENSG00000259016,ENSG00000176281,ENSG00000258822,ENSG00000169488,ENSG00000169484,ENSG00000176253,ENSG00000258899,ENSG00000176230,ENSG00000259074,ENSG00000259095,ENSG00000284742,ENSG00000176198
chr14	20802651	20803211	14:20802651-20803211	ENSG00000136315,ENSG00000258772,ENSG00000258918,ENSG00000169397,ENSG00000129538,ENSG00000258810,ENSG00000169413,ENSG00000181562,ENSG00000258963,ENSG00000259144,ENSG00000278184,ENSG00000274649,ENSG00000273639,ENSG00000258027,ENSG00000274827,ENSG00000277156,ENSG00000285990,ENSG00000277252,ENSG00000196143,ENSG00000277128,ENSG00000286614,ENSG00000225210,ENSG00000212612,ENSG00000257504,ENSG00000257115,ENSG00000257825,ENSG00000257959,ENSG00000257356,ENSG00000257644,ENSG00000257558,ENSG00000239200,ENSG00000257635,ENSG00000277529,ENSG00000277367,ENSG00000278143,ENSG00000257853,ENSG00000257891,ENSG00000258265,ENSG00000222036,ENSG00000258324,ENSG00000257493,ENSG00000257751,ENSG00000257846,ENSG00000259069,ENSG00000257884,ENSG00000257395,ENSG00000258438,ENSG00000182652,ENSG00000176312,ENSG00000176299,ENSG00000258564,ENSG00000228304,ENSG00000176290,ENSG00000165762,ENSG00000258541,ENSG00000259016,ENSG00000176281,ENSG00000155249,ENSG00000258822,ENSG00000169488,ENSG00000196383,ENSG00000169484,ENSG00000176253,ENSG00000258899,ENSG00000176246,ENSG00000252999,ENSG00000258641,ENSG00000176230,ENSG00000184394,ENSG00000259074,ENSG00000259095,ENSG00000258468,ENSG00000284742,ENSG00000258625,ENSG00000176219,ENSG00000176198,ENSG00000258768
chr14	20855686	20855923	14:20855686-20855923	ENSG00000136315,ENSG00000258772,ENSG00000258918,ENSG00000169397,ENSG00000258642,ENSG00000259130,ENSG00000181562,ENSG00000258963,ENSG00000259144,ENSG00000278184,ENSG00000274649,ENSG00000273639,ENSG00000258027,ENSG00000274827,ENSG00000277252,ENSG00000286614,ENSG00000212612,ENSG00000257115,ENSG00000257825,ENSG00000257959,ENSG00000239200,ENSG00000277529,ENSG00000278143,ENSG00000257853,ENSG00000257891,ENSG00000258265,ENSG00000222036,ENSG00000258324,ENSG00000258080,ENSG00000257142,ENSG00000182652,ENSG00000176312,ENSG00000258564,ENSG00000228304,ENSG00000176290,ENSG00000165762,ENSG00000258541,ENSG00000259016,ENSG00000176281,ENSG00000155249,ENSG00000258822,ENSG00000196383,ENSG00000169484,ENSG00000176253,ENSG00000176246,ENSG00000252999,ENSG00000258641,ENSG00000176230,ENSG00000184394,ENSG00000259074,ENSG00000259095,ENSG00000258468,ENSG00000284742,ENSG00000196832,ENSG00000258625,ENSG00000258806,ENSG00000176198,ENSG00000258768
chr14	20873727	20874018	14:20873727-20874018	ENSG00000136315,ENSG00000258772,ENSG00000258918,ENSG00000169397,ENSG00000258642,ENSG00000259130,ENSG00000181562,ENSG00000258963,ENSG00000259144,ENSG00000278184,ENSG00000274649,ENSG00000273639,ENSG00000258027,ENSG00000278301,ENSG00000277252,ENSG00000271632,ENSG00000286614,ENSG00000212612,ENSG00000257504,ENSG00000257115,ENSG00000257825,ENSG00000257959,ENSG00000257644,ENSG00000257731,ENSG00000258076,ENSG00000257558,ENSG00000239200,ENSG00000277529,ENSG00000278143,ENSG00000257853,ENSG00000257891,ENSG00000258265,ENSG00000222036,ENSG00000258324,ENSG00000257751,ENSG00000257846,ENSG00000258438,ENSG00000182652,ENSG00000176299,ENSG00000258564,ENSG00000228304,ENSG00000176290,ENSG00000165762,ENSG00000258541,ENSG00000259016,ENSG00000176281,ENSG00000155249,ENSG00000258822,ENSG00000169488,ENSG00000196383,ENSG00000169484,ENSG00000258899,ENSG00000176246,ENSG00000252999,ENSG00000258641,ENSG00000176230,ENSG00000184394,ENSG00000259074,ENSG00000259095,ENSG00000258468,ENSG00000284742,ENSG00000196832,ENSG00000258625,ENSG00000176219,ENSG00000258806,ENSG00000258768
chr14	20961342	20961491	14:20961342-20961491	ENSG00000165794,ENSG00000243817,ENSG00000169385,ENSG00000136315,ENSG00000258772,ENSG00000258918,ENSG00000169397,ENSG00000277128,ENSG00000258314,ENSG00000257635,ENSG00000257493,ENSG00000257395,ENSG00000258080
chr14	20970980	20971808	14:20970980-20971808	ENSG00000165794,ENSG00000258471,ENSG00000165792,ENSG00000258599,ENSG00000243817,ENSG00000169385,ENSG00000136315,ENSG00000258772,ENSG00000258918,ENSG00000169397,ENSG00000257310,ENSG00000225210,ENSG00000274369,ENSG00000259095
chr14	20989624	20990227	14:20989624-20990227	ENSG00000165794,ENSG00000258471,ENSG00000165792,ENSG00000258599,ENSG00000136315,ENSG00000258772,ENSG00000258918,ENSG00000244306,ENSG00000225210,ENSG00000257731,ENSG00000258076,ENSG00000257635
chr14	21014774	21014939	14:21014774-21014939	ENSG00000173431,ENSG00000165799,ENSG00000258604,ENSG00000284122,ENSG00000165795,ENSG00000165794,ENSG00000258471,ENSG00000258080
chr14	21023314	21023414	14:21023314-21023414	ENSG00000258604,ENSG00000179636,ENSG00000284122,ENSG00000165795
chr14	21024720	21025473	14:21024720-21025473	ENSG00000206150,ENSG00000255472,ENSG00000258604,ENSG00000179636,ENSG00000284122,ENSG00000165795,ENSG00000277367
chr14	21025646	21026062	14:21025646-21026062	ENSG00000206150,ENSG00000255472,ENSG00000258604,ENSG00000179636,ENSG00000284122,ENSG00000165795
chr14	21039114	21039255	14:21039114-21039255	ENSG00000165799,ENSG00000206150,ENSG00000255472,ENSG00000258604,ENSG00000179636,ENSG00000284122,ENSG00000165795,ENSG00000258471,ENSG00000277367,ENSG00000258453
chr14	21040200	21040329	14:21040200-21040329	ENSG00000173431,ENSG00000165799,ENSG00000258604,ENSG00000284122,ENSG00000165795,ENSG00000165794,ENSG00000258471,ENSG00000228294
chr14	21044335	21044665	14:21044335-21044665	ENSG00000173431,ENSG00000165799,ENSG00000206150,ENSG00000255472,ENSG00000258604,ENSG00000179636,ENSG00000284122,ENSG00000165795,ENSG00000165794,ENSG00000258471,ENSG00000228294
chr14	21068540	21068758	14:21068540-21068758	ENSG00000259102,ENSG00000169327,ENSG00000178107,ENSG00000165804,ENSG00000165801,ENSG00000173431,ENSG00000257731,ENSG00000258076
chr14	21068956	21069056	14:21068956-21069056	ENSG00000178107,ENSG00000165801,ENSG00000173431,ENSG00000257731,ENSG00000258076
chr14	21070092	21070538	14:21070092-21070538	ENSG00000259102,ENSG00000165804,ENSG00000165801,ENSG00000173431,ENSG00000165795,ENSG00000165794,ENSG00000274369,ENSG00000259069,ENSG00000257884
chr14	21070768	21071095	14:21070768-21071095	ENSG00000259102,ENSG00000165801,ENSG00000173431,ENSG00000274369,ENSG00000259069,ENSG00000257884
chr14	21071391	21071844	14:21071391-21071844	ENSG00000259102,ENSG00000165801,ENSG00000173431,ENSG00000274369,ENSG00000259069,ENSG00000257884
chr14	21092510	21092895	14:21092510-21092895	ENSG00000169327,ENSG00000178107,ENSG00000232070,ENSG00000165804,ENSG00000165801,ENSG00000173431,ENSG00000165794,ENSG00000258471,ENSG00000187537,ENSG00000244306
chr14	21098469	21098865	14:21098469-21098865	ENSG00000232070,ENSG00000165804,ENSG00000228294
chr14	21103495	21104769	14:21103495-21104769	ENSG00000259102,ENSG00000169327,ENSG00000200102,ENSG00000258722,ENSG00000178107,ENSG00000232070,ENSG00000165804,ENSG00000165801,ENSG00000173431,ENSG00000258604,ENSG00000284122,ENSG00000165794,ENSG00000258471,ENSG00000271632,ENSG00000277128
chr14	21106341	21106688	14:21106341-21106688	ENSG00000259102,ENSG00000169327,ENSG00000200102,ENSG00000258722,ENSG00000178107,ENSG00000232070,ENSG00000165804
chr14	21106919	21107119	14:21106919-21107119	ENSG00000259102,ENSG00000169327,ENSG00000200102,ENSG00000258722,ENSG00000178107,ENSG00000232070,ENSG00000165804,ENSG00000173431,ENSG00000258471
chr14	21192079	21192183	14:21192079-21192183	ENSG00000258441,ENSG00000258906,ENSG00000259102,ENSG00000169327,ENSG00000257310,ENSG00000278594,ENSG00000277710,ENSG00000277128,ENSG00000259069,ENSG00000257884
chr14	21246530	21246778	14:21246530-21246778	ENSG00000258870,ENSG00000241035,ENSG00000200785,ENSG00000199436,ENSG00000258441,ENSG00000258906,ENSG00000257310,ENSG00000277367
chr14	21269235	21270092	14:21269235-21270092	ENSG00000258870,ENSG00000241035,ENSG00000200785,ENSG00000199436,ENSG00000260830,ENSG00000092201,ENSG00000092200,ENSG00000092199,ENSG00000258441,ENSG00000258906,ENSG00000259102,ENSG00000169327,ENSG00000212612,ENSG00000278143,ENSG00000257853,ENSG00000257891,ENSG00000258265,ENSG00000222036,ENSG00000258438
chr14	21308788	21309047	14:21308788-21309047	ENSG00000273586,ENSG00000092200,ENSG00000258441,ENSG00000259102,ENSG00000169327,ENSG00000274827,ENSG00000196143,ENSG00000257751,ENSG00000257846
chr14	21383460	21383626	14:21383460-21383626	ENSG00000258870,ENSG00000241035,ENSG00000200785,ENSG00000199436,ENSG00000260830,ENSG00000092201
chr14	21383875	21384664	14:21383875-21384664	ENSG00000274475,ENSG00000258870,ENSG00000241035,ENSG00000200785,ENSG00000199436,ENSG00000100888,ENSG00000260830,ENSG00000092201,ENSG00000092200,ENSG00000258441,ENSG00000169327
chr14	21437060	21437673	14:21437060-21437673	ENSG00000240954,ENSG00000273586,ENSG00000256081,ENSG00000169208,ENSG00000092203,ENSG00000129472,ENSG00000274475,ENSG00000258870,ENSG00000241035,ENSG00000200785,ENSG00000199436,ENSG00000100888,ENSG00000258441
chr14	21455783	21456659	14:21455783-21456659	ENSG00000256474,ENSG00000211784,ENSG00000211783,ENSG00000211782,ENSG00000211781,ENSG00000211780,ENSG00000240954,ENSG00000211779,ENSG00000211778,ENSG00000211777,ENSG00000248358,ENSG00000211776,ENSG00000255569,ENSG00000256385,ENSG00000273586,ENSG00000256081,ENSG00000169208,ENSG00000165821,ENSG00000092203,ENSG00000129472,ENSG00000274475,ENSG00000258870,ENSG00000241035,ENSG00000200785,ENSG00000199436,ENSG00000100888,ENSG00000092201,ENSG00000258441,ENSG00000259102,ENSG00000169327,ENSG00000196143,ENSG00000286614,ENSG00000212612,ENSG00000222036,ENSG00000259069,ENSG00000257884,ENSG00000176294,ENSG00000176312,ENSG00000176290,ENSG00000258822
chr14	21476520	21477402	14:21476520-21477402	ENSG00000248358,ENSG00000211776,ENSG00000256385,ENSG00000273586,ENSG00000256081,ENSG00000169208,ENSG00000165821,ENSG00000165819,ENSG00000092203,ENSG00000129472,ENSG00000274475,ENSG00000258870,ENSG00000241035,ENSG00000200785,ENSG00000199436,ENSG00000100888,ENSG00000257432,ENSG00000271632,ENSG00000277128
chr14	21511030	21511770	14:21511030-21511770	ENSG00000211782,ENSG00000211780,ENSG00000240954,ENSG00000211779,ENSG00000211778,ENSG00000211777,ENSG00000248358,ENSG00000211776,ENSG00000256350,ENSG00000255569,ENSG00000256385,ENSG00000273586,ENSG00000256081,ENSG00000169208,ENSG00000257096,ENSG00000165821,ENSG00000165819,ENSG00000092203,ENSG00000129472,ENSG00000274475,ENSG00000258870,ENSG00000241035,ENSG00000200785,ENSG00000196143
chr14	21526322	21526422	14:21526322-21526422	ENSG00000273586,ENSG00000256081,ENSG00000169208,ENSG00000257096,ENSG00000165821
chr14	21557601	21557701	14:21557601-21557701	ENSG00000256385,ENSG00000273586,ENSG00000256081,ENSG00000169208,ENSG00000256737,ENSG00000165821,ENSG00000274827,ENSG00000287515
chr14	21557752	21557852	14:21557752-21557852	ENSG00000240954,ENSG00000211777,ENSG00000211776,ENSG00000255569,ENSG00000256385,ENSG00000273586,ENSG00000256081,ENSG00000169208,ENSG00000256737,ENSG00000165821,ENSG00000258870,ENSG00000274827,ENSG00000287515
chr14	21652398	21652771	14:21652398-21652771	ENSG00000258905,ENSG00000211799,ENSG00000211788,ENSG00000211787,ENSG00000211786,ENSG00000211785,ENSG00000256474,ENSG00000211784,ENSG00000211783,ENSG00000211782,ENSG00000211781,ENSG00000211780,ENSG00000240954,ENSG00000211779,ENSG00000211778,ENSG00000211777,ENSG00000248358,ENSG00000211776,ENSG00000256350,ENSG00000276240,ENSG00000221977,ENSG00000255664,ENSG00000256553,ENSG00000255582,ENSG00000255569,ENSG00000256385,ENSG00000273586,ENSG00000256081,ENSG00000169208,ENSG00000278301,ENSG00000244306,ENSG00000277128,ENSG00000258080,ENSG00000176312,ENSG00000258564,ENSG00000228304,ENSG00000176290,ENSG00000155249,ENSG00000258822,ENSG00000176253,ENSG00000258899,ENSG00000259074,ENSG00000196832,ENSG00000176219
chr14	21913908	21914008	14:21913908-21914008	ENSG00000211814,ENSG00000211812,ENSG00000258812,ENSG00000258905,ENSG00000249048,ENSG00000259092,ENSG00000258835,ENSG00000211800,ENSG00000258705,ENSG00000211799,ENSG00000211798,ENSG00000211797,ENSG00000211796,ENSG00000211795,ENSG00000211794,ENSG00000258557,ENSG00000258482,ENSG00000211793,ENSG00000211792,ENSG00000211791,ENSG00000256379,ENSG00000211790,ENSG00000211789,ENSG00000211788,ENSG00000211787,ENSG00000211786,ENSG00000211785,ENSG00000256474,ENSG00000211784,ENSG00000211783,ENSG00000211782,ENSG00000211781,ENSG00000211780,ENSG00000240954,ENSG00000211779,ENSG00000211778,ENSG00000211777,ENSG00000248358,ENSG00000211817
chr14	22070297	22070679	14:22070297-22070679	ENSG00000259068,ENSG00000211815,ENSG00000211814,ENSG00000211813,ENSG00000211812,ENSG00000258812,ENSG00000258905,ENSG00000249048,ENSG00000259092,ENSG00000211810,ENSG00000258835,ENSG00000211809,ENSG00000211808,ENSG00000211807,ENSG00000211806,ENSG00000211805,ENSG00000211804,ENSG00000211803,ENSG00000211802,ENSG00000276428,ENSG00000211801,ENSG00000211800,ENSG00000258705,ENSG00000211799,ENSG00000211798,ENSG00000211797,ENSG00000211796,ENSG00000211795,ENSG00000211794,ENSG00000258557,ENSG00000258482,ENSG00000211793,ENSG00000211792,ENSG00000211790,ENSG00000211789,ENSG00000211788,ENSG00000211787,ENSG00000211786,ENSG00000211785,ENSG00000256474,ENSG00000211784,ENSG00000211783,ENSG00000211782,ENSG00000211781,ENSG00000211780,ENSG00000240954,ENSG00000211779,ENSG00000211778,ENSG00000211777,ENSG00000248358,ENSG00000259069,ENSG00000257884,ENSG00000176299,ENSG00000228304,ENSG00000258541,ENSG00000259016,ENSG00000155249,ENSG00000184394,ENSG00000196832,ENSG00000211816,ENSG00000211817,ENSG00000211818
chr14	22071167	22071276	14:22071167-22071276	ENSG00000259068,ENSG00000211815,ENSG00000211814,ENSG00000211813,ENSG00000211812,ENSG00000258812,ENSG00000258905,ENSG00000249048,ENSG00000259092,ENSG00000211810,ENSG00000258835,ENSG00000211809,ENSG00000211808,ENSG00000211807,ENSG00000211806,ENSG00000211804,ENSG00000211803,ENSG00000211802,ENSG00000276428,ENSG00000211801,ENSG00000211800,ENSG00000258705,ENSG00000211799,ENSG00000211798,ENSG00000211797,ENSG00000211796,ENSG00000211795,ENSG00000211794,ENSG00000258557,ENSG00000258482,ENSG00000211793,ENSG00000211788,ENSG00000211787,ENSG00000211785,ENSG00000256474,ENSG00000211784,ENSG00000211783,ENSG00000211782,ENSG00000211781,ENSG00000211780,ENSG00000211816
chr14	22100344	22100509	14:22100344-22100509	ENSG00000259068,ENSG00000211815,ENSG00000211814,ENSG00000211813,ENSG00000211812,ENSG00000258812,ENSG00000258905,ENSG00000249048,ENSG00000259092,ENSG00000211810,ENSG00000258835,ENSG00000211809,ENSG00000211808,ENSG00000211807,ENSG00000211806,ENSG00000211805,ENSG00000211804,ENSG00000211803,ENSG00000211801,ENSG00000211800,ENSG00000258705,ENSG00000211799,ENSG00000211798,ENSG00000211797,ENSG00000211796,ENSG00000211795,ENSG00000211794,ENSG00000258557,ENSG00000258482,ENSG00000211793,ENSG00000211788,ENSG00000211787,ENSG00000211786,ENSG00000211785,ENSG00000256474,ENSG00000211784,ENSG00000211783,ENSG00000211781,ENSG00000240954,ENSG00000211778,ENSG00000211816,ENSG00000211817,ENSG00000211818
chr14	22339223	22339619	14:22339223-22339619	ENSG00000259068,ENSG00000211815,ENSG00000211814,ENSG00000211813,ENSG00000211812,ENSG00000258812,ENSG00000258905,ENSG00000249048,ENSG00000259092,ENSG00000211810,ENSG00000258835,ENSG00000211809,ENSG00000211808,ENSG00000211816,ENSG00000211817,ENSG00000211818,ENSG00000211819,ENSG00000211820,ENSG00000256221,ENSG00000228985,ENSG00000211826,ENSG00000211827,ENSG00000211828
chr14	22391972	22392150	14:22391972-22392150	ENSG00000259068,ENSG00000211815,ENSG00000211814,ENSG00000211816,ENSG00000211817,ENSG00000211818,ENSG00000211819,ENSG00000211820,ENSG00000259042,ENSG00000211821,ENSG00000228985,ENSG00000211825,ENSG00000211826,ENSG00000211827,ENSG00000211828,ENSG00000211829,ENSG00000256590
chr14	22432746	22432973	14:22432746-22432973	ENSG00000211813,ENSG00000251002,ENSG00000211817,ENSG00000211818,ENSG00000211819,ENSG00000259042,ENSG00000211821,ENSG00000223997,ENSG00000237235,ENSG00000228985,ENSG00000211825,ENSG00000211826,ENSG00000211827,ENSG00000211828,ENSG00000211829,ENSG00000256590
chr14	22471683	22471824	14:22471683-22471824	ENSG00000211815,ENSG00000211814,ENSG00000211812,ENSG00000211816,ENSG00000211818,ENSG00000211819,ENSG00000211820,ENSG00000259042,ENSG00000211821,ENSG00000228985,ENSG00000211825,ENSG00000211826,ENSG00000211827,ENSG00000211828,ENSG00000211829,ENSG00000256590,ENSG00000211831,ENSG00000249446,ENSG00000211832,ENSG00000211833,ENSG00000211834,ENSG00000211835,ENSG00000250688,ENSG00000211836,ENSG00000211837,ENSG00000211846,ENSG00000211847,ENSG00000211848,ENSG00000211849
chr14	22478772	22478952	14:22478772-22478952	ENSG00000251002,ENSG00000211816,ENSG00000211817,ENSG00000211818,ENSG00000211819,ENSG00000211820,ENSG00000259042,ENSG00000211821,ENSG00000228985,ENSG00000211825,ENSG00000211826,ENSG00000211827,ENSG00000211828,ENSG00000211829,ENSG00000256590,ENSG00000211831,ENSG00000249446,ENSG00000211832,ENSG00000211833,ENSG00000211834,ENSG00000211835,ENSG00000250688,ENSG00000211836,ENSG00000211837,ENSG00000211838,ENSG00000248366,ENSG00000211839,ENSG00000211840,ENSG00000211841,ENSG00000211842,ENSG00000211843,ENSG00000211844,ENSG00000211845,ENSG00000211846,ENSG00000211847,ENSG00000211848,ENSG00000211849,ENSG00000211850,ENSG00000211851,ENSG00000278661
chr14	22481780	22481887	14:22481780-22481887	ENSG00000251002,ENSG00000211818,ENSG00000228985,ENSG00000211825,ENSG00000211826,ENSG00000211827,ENSG00000211828,ENSG00000211829,ENSG00000211831,ENSG00000249446,ENSG00000211832,ENSG00000211833,ENSG00000211834,ENSG00000211835,ENSG00000250688,ENSG00000211836,ENSG00000211837,ENSG00000211838,ENSG00000248366,ENSG00000211839,ENSG00000211840,ENSG00000211841,ENSG00000211842,ENSG00000211843,ENSG00000211844,ENSG00000211845,ENSG00000211846,ENSG00000211847,ENSG00000211848,ENSG00000211849,ENSG00000211850,ENSG00000211851,ENSG00000278661
chr14	22489386	22489583	14:22489386-22489583	ENSG00000251002,ENSG00000228985,ENSG00000211825,ENSG00000211826,ENSG00000211827,ENSG00000211828,ENSG00000211831,ENSG00000249446,ENSG00000211832,ENSG00000211833,ENSG00000211834,ENSG00000211835,ENSG00000250688,ENSG00000211836,ENSG00000211837,ENSG00000211838,ENSG00000248366,ENSG00000211839,ENSG00000211840,ENSG00000211841,ENSG00000211842,ENSG00000211843,ENSG00000211844,ENSG00000211845,ENSG00000211846,ENSG00000211847,ENSG00000211848,ENSG00000211849,ENSG00000211850,ENSG00000211851,ENSG00000278661
chr14	22512964	22513071	14:22512964-22513071	ENSG00000211841,ENSG00000211842,ENSG00000211843,ENSG00000211844,ENSG00000211845,ENSG00000211846,ENSG00000211847,ENSG00000211848,ENSG00000211849,ENSG00000211850,ENSG00000211851,ENSG00000278661,ENSG00000276699,ENSG00000211854,ENSG00000211855,ENSG00000211856,ENSG00000211857,ENSG00000211858,ENSG00000211859,ENSG00000211860,ENSG00000211861,ENSG00000211862,ENSG00000211863,ENSG00000211864,ENSG00000211865,ENSG00000211866,ENSG00000211867,ENSG00000211868,ENSG00000211869,ENSG00000211870,ENSG00000211871,ENSG00000211872,ENSG00000211873
chr14	22513131	22513725	14:22513131-22513725	ENSG00000211815,ENSG00000211841,ENSG00000211842,ENSG00000211843,ENSG00000211844,ENSG00000211845,ENSG00000211846,ENSG00000211847,ENSG00000211848,ENSG00000211849,ENSG00000211850,ENSG00000211851,ENSG00000278661,ENSG00000276699,ENSG00000211854,ENSG00000211855,ENSG00000211856,ENSG00000211857,ENSG00000211858,ENSG00000211859,ENSG00000211860,ENSG00000211861,ENSG00000211862,ENSG00000211863,ENSG00000211864,ENSG00000211865,ENSG00000211866,ENSG00000211867,ENSG00000211868,ENSG00000211869,ENSG00000211870,ENSG00000211871,ENSG00000211872,ENSG00000211873,ENSG00000211875,ENSG00000211876,ENSG00000211877,ENSG00000211878,ENSG00000211879
chr14	22514077	22514421	14:22514077-22514421	ENSG00000259068,ENSG00000211815,ENSG00000211814,ENSG00000211812,ENSG00000258905,ENSG00000211810,ENSG00000211816,ENSG00000211817,ENSG00000211818,ENSG00000211819,ENSG00000259042,ENSG00000211821,ENSG00000228985,ENSG00000211825,ENSG00000211826,ENSG00000211827,ENSG00000211828,ENSG00000211829,ENSG00000211838,ENSG00000248366,ENSG00000211839,ENSG00000211840,ENSG00000211841,ENSG00000211842,ENSG00000211843,ENSG00000211844,ENSG00000211845,ENSG00000211846,ENSG00000211847,ENSG00000211848,ENSG00000211849,ENSG00000211850,ENSG00000211851,ENSG00000278661,ENSG00000276699,ENSG00000211854,ENSG00000211855,ENSG00000211856,ENSG00000211857,ENSG00000211858,ENSG00000211859,ENSG00000211860,ENSG00000211861,ENSG00000211862,ENSG00000211863,ENSG00000211864,ENSG00000211865,ENSG00000211866,ENSG00000211867,ENSG00000211868,ENSG00000211869,ENSG00000211870,ENSG00000211871,ENSG00000211872,ENSG00000211873,ENSG00000211875,ENSG00000211876,ENSG00000211877,ENSG00000211878,ENSG00000211879,ENSG00000211880,ENSG00000211881,ENSG00000211882,ENSG00000211883
chr14	22536846	22537220	14:22536846-22537220	ENSG00000211846,ENSG00000211847,ENSG00000211848,ENSG00000211849,ENSG00000211850,ENSG00000211851,ENSG00000278661,ENSG00000211866,ENSG00000211867,ENSG00000211868,ENSG00000211869,ENSG00000211870,ENSG00000211871,ENSG00000211872,ENSG00000211873,ENSG00000211875,ENSG00000211876,ENSG00000211877,ENSG00000211878,ENSG00000211879,ENSG00000211880,ENSG00000211881,ENSG00000211882,ENSG00000211883,ENSG00000211884,ENSG00000211885,ENSG00000211886,ENSG00000211887,ENSG00000211888,ENSG00000277734
chr14	22546533	22546735	14:22546533-22546735	ENSG00000211846,ENSG00000211847,ENSG00000211848,ENSG00000211849,ENSG00000211866,ENSG00000211867,ENSG00000211868,ENSG00000211869,ENSG00000211870,ENSG00000211871,ENSG00000211872,ENSG00000211873,ENSG00000211875,ENSG00000211876,ENSG00000211877,ENSG00000211878,ENSG00000211879,ENSG00000211880,ENSG00000211881,ENSG00000211882,ENSG00000211883,ENSG00000211884,ENSG00000211885,ENSG00000211886,ENSG00000211887,ENSG00000211888,ENSG00000277734,ENSG00000259054,ENSG00000259003
chr14	22550309	22550508	14:22550309-22550508	ENSG00000211870,ENSG00000211871,ENSG00000211872,ENSG00000211873,ENSG00000211880,ENSG00000211881,ENSG00000211882,ENSG00000211883,ENSG00000211884,ENSG00000211885,ENSG00000211886,ENSG00000211887,ENSG00000211888,ENSG00000277734,ENSG00000259054,ENSG00000259003
chr14	22556301	22556589	14:22556301-22556589	ENSG00000259054,ENSG00000259003,ENSG00000255804
chr14	22556996	22557436	14:22556996-22557436	ENSG00000259068,ENSG00000211815,ENSG00000211812,ENSG00000211810,ENSG00000211818,ENSG00000211819,ENSG00000211846,ENSG00000211847,ENSG00000211848,ENSG00000211849,ENSG00000211866,ENSG00000211867,ENSG00000211868,ENSG00000211869,ENSG00000211870,ENSG00000211871,ENSG00000211872,ENSG00000211873,ENSG00000211880,ENSG00000211881,ENSG00000211882,ENSG00000211883,ENSG00000211888,ENSG00000277734,ENSG00000259054,ENSG00000259003,ENSG00000255804
chr14	22559504	22559745	14:22559504-22559745	ENSG00000211815,ENSG00000211888,ENSG00000277734,ENSG00000259054,ENSG00000259003,ENSG00000255804
chr14	22570427	22570641	14:22570427-22570641	ENSG00000259054,ENSG00000259003,ENSG00000129562,ENSG00000255804
chr14	22589019	22589925	14:22589019-22589925	ENSG00000259068,ENSG00000211817,ENSG00000129562,ENSG00000275552,ENSG00000100439,ENSG00000255804,ENSG00000258823,ENSG00000212302
chr14	22598103	22598568	14:22598103-22598568	ENSG00000129562,ENSG00000275552,ENSG00000100439,ENSG00000255804
chr14	22598976	22599076	14:22598976-22599076	ENSG00000129562,ENSG00000275552,ENSG00000100439,ENSG00000255804
chr14	22614230	22614394	14:22614230-22614394	ENSG00000100439,ENSG00000255804
chr14	22653184	22653305	14:22653184-22653305	ENSG00000255804,ENSG00000242061,ENSG00000212302
chr14	22700047	22700420	14:22700047-22700420	ENSG00000211817,ENSG00000255804,ENSG00000242061,ENSG00000235213,ENSG00000258823,ENSG00000212302
chr14	22713222	22713421	14:22713222-22713421	ENSG00000256474,ENSG00000211784,ENSG00000255804,ENSG00000242061,ENSG00000235213,ENSG00000258823,ENSG00000212302
chr14	22766492	22767174	14:22766492-22767174	ENSG00000258458,ENSG00000258823,ENSG00000212302,ENSG00000155463,ENSG00000155465
chr14	22822844	22823075	14:22822844-22823075	ENSG00000155465,ENSG00000172590,ENSG00000212335
chr14	22829749	22830142	14:22829749-22830142	ENSG00000155465,ENSG00000172590,ENSG00000157227,ENSG00000212335
chr14	22836307	22836607	14:22836307-22836607	ENSG00000155465,ENSG00000172590,ENSG00000157227,ENSG00000212335
chr14	22837244	22837399	14:22837244-22837399	ENSG00000172590,ENSG00000157227,ENSG00000212335
chr14	22837916	22838022	14:22837916-22838022	ENSG00000172590,ENSG00000157227
chr14	22838317	22838458	14:22838317-22838458	ENSG00000172590,ENSG00000157227,ENSG00000212335
chr14	22848449	22848710	14:22848449-22848710	ENSG00000172590,ENSG00000157227,ENSG00000212335
chr14	22850948	22851677	14:22850948-22851677	ENSG00000212302,ENSG00000155465,ENSG00000172590,ENSG00000157227,ENSG00000212335,ENSG00000199716
chr14	22853077	22853291	14:22853077-22853291	ENSG00000155465,ENSG00000172590,ENSG00000157227,ENSG00000212335,ENSG00000199716
chr14	22871179	22872254	14:22871179-22872254	ENSG00000199716,ENSG00000197324,ENSG00000139890,ENSG00000100461
chr14	22872483	22872834	14:22872483-22872834	ENSG00000199716,ENSG00000197324,ENSG00000139890,ENSG00000100461
chr14	22886782	22887147	14:22886782-22887147	ENSG00000199716,ENSG00000197324,ENSG00000139890,ENSG00000100461
chr14	22918599	22919784	14:22918599-22919784	ENSG00000100461,ENSG00000237054,ENSG00000100462,ENSG00000257285
chr14	22929139	22929872	14:22929139-22929872	ENSG00000100461,ENSG00000237054,ENSG00000100462,ENSG00000257285,ENSG00000100804,ENSG00000222028,ENSG00000100813,ENSG00000179933
chr14	22930183	22930324	14:22930183-22930324	ENSG00000100462,ENSG00000257285
chr14	22930367	22930848	14:22930367-22930848	ENSG00000100462,ENSG00000257285
chr14	22956764	22957380	14:22956764-22957380	ENSG00000092036,ENSG00000259132,ENSG00000284118,ENSG00000129474,ENSG00000258457,ENSG00000100804,ENSG00000279656,ENSG00000222028,ENSG00000139880,ENSG00000100813,ENSG00000179933,ENSG00000283654
chr14	22980702	22980900	14:22980702-22980900	ENSG00000259132,ENSG00000129474,ENSG00000258457,ENSG00000100804,ENSG00000222028,ENSG00000139880,ENSG00000100813
chr14	22982375	22983009	14:22982375-22983009	ENSG00000259132,ENSG00000129474,ENSG00000258457,ENSG00000100804,ENSG00000279656,ENSG00000222028,ENSG00000139880,ENSG00000100813,ENSG00000179933
chr14	22986705	22986815	14:22986705-22986815	ENSG00000259132,ENSG00000129474,ENSG00000258457,ENSG00000100804,ENSG00000279656,ENSG00000222028,ENSG00000139880,ENSG00000100813
chr14	22994918	22995040	14:22994918-22995040	ENSG00000100804,ENSG00000279656,ENSG00000222028,ENSG00000139880,ENSG00000100813
chr14	23006737	23007399	14:23006737-23007399	ENSG00000259132,ENSG00000258457,ENSG00000100802,ENSG00000280129,ENSG00000100804,ENSG00000279656,ENSG00000222028,ENSG00000139880,ENSG00000100813,ENSG00000179933,ENSG00000283654
chr14	23010082	23010426	14:23010082-23010426	ENSG00000100802,ENSG00000280129,ENSG00000100804,ENSG00000279656,ENSG00000222028,ENSG00000139880,ENSG00000100813
chr14	23034677	23035379	14:23034677-23035379	-
chr14	23045480	23045875	14:23045480-23045875	-
chr14	23046988	23047426	14:23046988-23047426	-
chr14	23056264	23056439	14:23056264-23056439	-
chr14	23057449	23058452	14:23057449-23058452	-
chr14	23068952	23069156	14:23068952-23069156	-
chr14	23071365	23071770	14:23071365-23071770	-
chr14	23094518	23095978	14:23094518-23095978	-
chr14	23120897	23121098	14:23120897-23121098	ENSG00000100813,ENSG00000179933,ENSG00000283654,ENSG00000092067,ENSG00000092068,ENSG00000215277,ENSG00000252347,ENSG00000166091,ENSG00000197616,ENSG00000199157
chr14	23154363	23154715	14:23154363-23154715	ENSG00000179933,ENSG00000283654,ENSG00000092068,ENSG00000202229
chr14	23155389	23155514	14:23155389-23155514	ENSG00000179933,ENSG00000283654,ENSG00000092068,ENSG00000202229,ENSG00000215277
chr14	23237785	23238052	14:23237785-23238052	ENSG00000283654,ENSG00000215277,ENSG00000240131,ENSG00000252347,ENSG00000197616,ENSG00000199157,ENSG00000258444,ENSG00000215991
chr14	23285891	23286770	14:23285891-23286770	ENSG00000100813,ENSG00000179933,ENSG00000283654,ENSG00000215277,ENSG00000252347,ENSG00000215271,ENSG00000270433,ENSG00000235194,ENSG00000129473,ENSG00000258643,ENSG00000100836,ENSG00000100842,ENSG00000166090,ENSG00000166091,ENSG00000197616,ENSG00000199157,ENSG00000092054,ENSG00000258444,ENSG00000215991,ENSG00000157306,ENSG00000273618,ENSG00000274002,ENSG00000258464,ENSG00000259043,ENSG00000258887
chr14	23295115	23295227	14:23295115-23295227	ENSG00000252347,ENSG00000215271,ENSG00000270433,ENSG00000235194
chr14	23301226	23302592	14:23301226-23302592	ENSG00000100813,ENSG00000179933,ENSG00000283654,ENSG00000215277,ENSG00000252347,ENSG00000215271,ENSG00000270433,ENSG00000235194,ENSG00000129473,ENSG00000258643,ENSG00000100836,ENSG00000100842,ENSG00000166090,ENSG00000166091,ENSG00000197616,ENSG00000199157,ENSG00000092054,ENSG00000258444,ENSG00000215991,ENSG00000157306,ENSG00000270618,ENSG00000258887
chr14	23302625	23303015	14:23302625-23303015	ENSG00000235194,ENSG00000129473,ENSG00000258643
chr14	23306585	23307041	14:23306585-23307041	ENSG00000252347,ENSG00000235194,ENSG00000129473,ENSG00000258643
chr14	23320768	23322078	14:23320768-23322078	ENSG00000100813,ENSG00000179933,ENSG00000283654,ENSG00000215277,ENSG00000252347,ENSG00000235194,ENSG00000129473,ENSG00000258643,ENSG00000100836,ENSG00000092096,ENSG00000100842,ENSG00000259018,ENSG00000166090,ENSG00000166091,ENSG00000197616,ENSG00000199157,ENSG00000092054,ENSG00000258444,ENSG00000215991,ENSG00000157306,ENSG00000273618,ENSG00000274002,ENSG00000258464,ENSG00000270618,ENSG00000258887
chr14	23352815	23353013	14:23352815-23353013	ENSG00000092096,ENSG00000100842,ENSG00000259018,ENSG00000166090,ENSG00000166091,ENSG00000197616,ENSG00000199157,ENSG00000092054,ENSG00000258444,ENSG00000215991
chr14	23469155	23469936	14:23469155-23469936	ENSG00000252347,ENSG00000100842,ENSG00000166090,ENSG00000166091,ENSG00000197616,ENSG00000199157,ENSG00000092054,ENSG00000258444,ENSG00000215991,ENSG00000129460,ENSG00000157306,ENSG00000136367,ENSG00000273618,ENSG00000259431,ENSG00000213983,ENSG00000092051,ENSG00000274002,ENSG00000100867,ENSG00000258464,ENSG00000259043,ENSG00000270618,ENSG00000222931,ENSG00000258887,ENSG00000285727,ENSG00000259334
chr14	23551725	23551907	14:23551725-23551907	ENSG00000258444,ENSG00000215991,ENSG00000157306,ENSG00000136367,ENSG00000273618,ENSG00000259431,ENSG00000213983,ENSG00000258727,ENSG00000092051,ENSG00000274002,ENSG00000100867,ENSG00000259043,ENSG00000222931,ENSG00000258887
chr14	23555738	23556483	14:23555738-23556483	ENSG00000258444,ENSG00000215991,ENSG00000157306,ENSG00000136367,ENSG00000273618,ENSG00000259431,ENSG00000213983,ENSG00000258727,ENSG00000092051,ENSG00000274002,ENSG00000100867,ENSG00000270618
chr14	23567115	23567277	14:23567115-23567277	ENSG00000157306,ENSG00000273618,ENSG00000213983,ENSG00000258727,ENSG00000092051,ENSG00000274002
chr14	23567543	23567970	14:23567543-23567970	ENSG00000157306,ENSG00000273618,ENSG00000259431,ENSG00000213983,ENSG00000258727,ENSG00000092051,ENSG00000274002,ENSG00000100867
chr14	23589116	23589270	14:23589116-23589270	ENSG00000258444,ENSG00000215991,ENSG00000157306,ENSG00000273618,ENSG00000092051,ENSG00000274002,ENSG00000100867,ENSG00000258464,ENSG00000259043,ENSG00000270618,ENSG00000222931,ENSG00000258887,ENSG00000285727,ENSG00000259334
chr14	23953555	23954280	14:23953555-23954280	ENSG00000274002,ENSG00000100867,ENSG00000258464,ENSG00000259043,ENSG00000270618,ENSG00000222931,ENSG00000258887,ENSG00000285727,ENSG00000259334,ENSG00000215256,ENSG00000157326,ENSG00000285467
chr14	23988703	23989107	14:23988703-23989107	ENSG00000100867,ENSG00000258464,ENSG00000259043,ENSG00000270618,ENSG00000222931,ENSG00000258887,ENSG00000285727,ENSG00000259334,ENSG00000215256,ENSG00000187630,ENSG00000285467,ENSG00000225766,ENSG00000100884
chr14	24014069	24014212	14:24014069-24014212	ENSG00000285467,ENSG00000286931,ENSG00000225766,ENSG00000100884,ENSG00000100889
chr14	24036237	24036992	14:24036237-24036992	ENSG00000258464,ENSG00000259043,ENSG00000285727,ENSG00000259334,ENSG00000187630,ENSG00000285467,ENSG00000225766,ENSG00000100884
chr14	24051875	24052106	14:24051875-24052106	ENSG00000215256,ENSG00000285467,ENSG00000225766,ENSG00000186648,ENSG00000100884,ENSG00000129535,ENSG00000100889
chr14	24058402	24058530	14:24058402-24058530	ENSG00000215256,ENSG00000186648,ENSG00000100884,ENSG00000129535,ENSG00000100889
chr14	24090643	24090755	14:24090643-24090755	ENSG00000285467,ENSG00000186648,ENSG00000100884,ENSG00000129535,ENSG00000100889
chr14	24093909	24094747	14:24093909-24094747	ENSG00000285467,ENSG00000186648,ENSG00000100884,ENSG00000129535,ENSG00000100889
chr14	24108876	24109061	14:24108876-24109061	ENSG00000100884,ENSG00000129535,ENSG00000100889,ENSG00000100897
chr14	24113722	24115356	14:24113722-24115356	ENSG00000285467,ENSG00000100884,ENSG00000129535,ENSG00000100889,ENSG00000100897,ENSG00000259371,ENSG00000139914,ENSG00000092010,ENSG00000100908,ENSG00000259321,ENSG00000100911,ENSG00000283856,ENSG00000092098,ENSG00000259529
chr14	24115634	24115762	14:24115634-24115762	ENSG00000129535,ENSG00000100897,ENSG00000259371,ENSG00000139914
chr14	24131153	24131513	14:24131153-24131513	ENSG00000100897,ENSG00000259371,ENSG00000139914,ENSG00000092010,ENSG00000259321
chr14	24135711	24136633	14:24135711-24136633	ENSG00000129535,ENSG00000100897,ENSG00000259371,ENSG00000139914,ENSG00000092010,ENSG00000100908,ENSG00000259321,ENSG00000100911,ENSG00000283856,ENSG00000092098,ENSG00000259529,ENSG00000199804
chr14	24141092	24142094	14:24141092-24142094	ENSG00000129535,ENSG00000100897,ENSG00000259371,ENSG00000139914,ENSG00000092010,ENSG00000100908,ENSG00000259321,ENSG00000100911,ENSG00000283856,ENSG00000092098,ENSG00000259529,ENSG00000199804,ENSG00000213928
chr14	24146369	24146469	14:24146369-24146469	ENSG00000100908,ENSG00000100911,ENSG00000283856,ENSG00000092098,ENSG00000259529,ENSG00000199804
chr14	24146501	24147893	14:24146501-24147893	ENSG00000129535,ENSG00000100897,ENSG00000259371,ENSG00000092010,ENSG00000100908,ENSG00000259321,ENSG00000100911,ENSG00000283856,ENSG00000092098,ENSG00000259529,ENSG00000199804,ENSG00000213928
chr14	24160752	24161817	14:24160752-24161817	ENSG00000100911,ENSG00000092098,ENSG00000259529,ENSG00000199804,ENSG00000213928,ENSG00000100918,ENSG00000196497,ENSG00000287765
chr14	24162168	24162381	14:24162168-24162381	ENSG00000092098,ENSG00000199804,ENSG00000213928,ENSG00000100918
chr14	24171849	24171982	14:24171849-24171982	ENSG00000213928,ENSG00000100918
chr14	24188623	24189085	14:24188623-24189085	ENSG00000213928,ENSG00000100918,ENSG00000196497,ENSG00000259522,ENSG00000287765,ENSG00000100926,ENSG00000254692,ENSG00000276698,ENSG00000278784,ENSG00000139908,ENSG00000254505
chr14	24195164	24196037	14:24195164-24196037	ENSG00000196497,ENSG00000259522,ENSG00000287765,ENSG00000100926,ENSG00000254692,ENSG00000276698,ENSG00000278784,ENSG00000139908,ENSG00000254505,ENSG00000260669,ENSG00000213920
chr14	24212840	24213780	14:24212840-24213780	ENSG00000100926,ENSG00000254692,ENSG00000276698,ENSG00000278784,ENSG00000139908,ENSG00000254505,ENSG00000260669,ENSG00000213920,ENSG00000255526,ENSG00000129559,ENSG00000100938
chr14	24215563	24216260	14:24215563-24216260	ENSG00000100926,ENSG00000254692,ENSG00000276698,ENSG00000278784,ENSG00000139908,ENSG00000254505,ENSG00000260669,ENSG00000213920,ENSG00000255526,ENSG00000129559,ENSG00000100938
chr14	24232049	24233024	14:24232049-24233024	ENSG00000260669,ENSG00000213920,ENSG00000255526,ENSG00000129559,ENSG00000100938,ENSG00000092330
chr14	24241897	24242012	14:24241897-24242012	ENSG00000255526,ENSG00000129559,ENSG00000100938,ENSG00000092330,ENSG00000092295,ENSG00000157379,ENSG00000196943
chr14	24242150	24243276	14:24242150-24243276	ENSG00000260669,ENSG00000213920,ENSG00000255526,ENSG00000129559,ENSG00000100938,ENSG00000092330,ENSG00000092295,ENSG00000100949,ENSG00000288044,ENSG00000286825,ENSG00000157379,ENSG00000196943
chr14	24271051	24271309	14:24271051-24271309	ENSG00000092295,ENSG00000100949,ENSG00000288044,ENSG00000286825
chr14	24271364	24271764	14:24271364-24271764	ENSG00000092330,ENSG00000092295,ENSG00000100949,ENSG00000288044,ENSG00000286825,ENSG00000157379,ENSG00000196943
chr14	24296985	24297086	14:24296985-24297086	ENSG00000092330,ENSG00000092295,ENSG00000157379,ENSG00000196943
chr14	24299376	24299555	14:24299376-24299555	ENSG00000092330,ENSG00000092295,ENSG00000157379,ENSG00000196943
chr14	24299625	24300077	14:24299625-24300077	ENSG00000092330,ENSG00000092295,ENSG00000100949,ENSG00000288044,ENSG00000286825,ENSG00000157379,ENSG00000196943
chr14	24310576	24311555	14:24310576-24311555	ENSG00000092295,ENSG00000196943,ENSG00000136305,ENSG00000213906,ENSG00000213903,ENSG00000129467
chr14	24313169	24313422	14:24313169-24313422	ENSG00000196943,ENSG00000136305,ENSG00000213906,ENSG00000213903
chr14	24315566	24316831	14:24315566-24316831	ENSG00000136305,ENSG00000213906,ENSG00000213903,ENSG00000129467
chr14	24328056	24328178	14:24328056-24328178	ENSG00000129467
chr14	24332307	24332633	14:24332307-24332633	ENSG00000129467,ENSG00000258973,ENSG00000129465,ENSG00000283290
chr14	24332765	24332988	14:24332765-24332988	ENSG00000129467,ENSG00000258973,ENSG00000129465
chr14	24333522	24334412	14:24333522-24334412	ENSG00000129467,ENSG00000258973,ENSG00000129465,ENSG00000283290,ENSG00000139899,ENSG00000100441
chr14	24334836	24335313	14:24334836-24335313	ENSG00000129467,ENSG00000258973,ENSG00000129465,ENSG00000283290
chr14	24335709	24336054	14:24335709-24336054	ENSG00000129467,ENSG00000258973,ENSG00000129465,ENSG00000283290
chr14	24339268	24339856	14:24339268-24339856	ENSG00000129467,ENSG00000258973,ENSG00000129465,ENSG00000283290
chr14	24339939	24340150	14:24339939-24340150	ENSG00000129467,ENSG00000258973,ENSG00000129465,ENSG00000283290
chr14	24365705	24368118	14:24365705-24368118	ENSG00000283290,ENSG00000100968
chr14	24398423	24398677	14:24398423-24398677	ENSG00000283290,ENSG00000100968,ENSG00000205978
chr14	24398721	24399384	14:24398721-24399384	ENSG00000283290,ENSG00000100968,ENSG00000205978
chr14	24399641	24399760	14:24399641-24399760	ENSG00000100968,ENSG00000205978
chr14	24425824	24425928	14:24425824-24425928	ENSG00000283290,ENSG00000100968,ENSG00000139899,ENSG00000100441
chr14	24429660	24430711	14:24429660-24430711	ENSG00000129467,ENSG00000283290,ENSG00000100968,ENSG00000139899,ENSG00000100441,ENSG00000100445,ENSG00000258744
chr14	24431706	24432128	14:24431706-24432128	ENSG00000283290,ENSG00000100968,ENSG00000139899,ENSG00000100441,ENSG00000100445,ENSG00000258744
chr14	24432244	24432370	14:24432244-24432370	ENSG00000100968,ENSG00000139899,ENSG00000100441
chr14	24436461	24436998	14:24436461-24436998	ENSG00000283290,ENSG00000100968,ENSG00000139899,ENSG00000100441,ENSG00000100445,ENSG00000258744
chr14	24437511	24437720	14:24437511-24437720	ENSG00000139899,ENSG00000100441,ENSG00000100445,ENSG00000258744
chr14	24440233	24440364	14:24440233-24440364	ENSG00000100445,ENSG00000258744
chr14	24442010	24443106	14:24442010-24443106	ENSG00000283290,ENSG00000139899,ENSG00000100441,ENSG00000100445,ENSG00000258744,ENSG00000092009
chr14	24662766	24663009	14:24662766-24663009	ENSG00000259043,ENSG00000258887,ENSG00000092009,ENSG00000100448,ENSG00000258657,ENSG00000100450,ENSG00000100453,ENSG00000257179,ENSG00000258275,ENSG00000257976,ENSG00000257986,ENSG00000212270,ENSG00000279521,ENSG00000285633,ENSG00000257503,ENSG00000286479,ENSG00000257612
chr14	24665517	24665663	14:24665517-24665663	ENSG00000092009,ENSG00000100448,ENSG00000258657,ENSG00000100450,ENSG00000100453,ENSG00000279521
chr14	24679029	24679182	14:24679029-24679182	ENSG00000092009,ENSG00000100448,ENSG00000258657,ENSG00000100450,ENSG00000100453,ENSG00000257179,ENSG00000258275,ENSG00000257976,ENSG00000279521,ENSG00000285633,ENSG00000265165
chr14	24774262	24774470	14:24774262-24774470	ENSG00000270618,ENSG00000092009,ENSG00000100448,ENSG00000258657,ENSG00000258098,ENSG00000257179,ENSG00000258275,ENSG00000257976,ENSG00000257986,ENSG00000212270,ENSG00000279521,ENSG00000285633,ENSG00000257503,ENSG00000257185,ENSG00000286479,ENSG00000257612,ENSG00000265165
chr14	24804968	24805160	14:24804968-24805160	ENSG00000288100,ENSG00000258098,ENSG00000257179,ENSG00000258275,ENSG00000257976,ENSG00000257986,ENSG00000212270,ENSG00000279521,ENSG00000285633,ENSG00000257503,ENSG00000257185
chr14	24806365	24806468	14:24806365-24806468	ENSG00000288100,ENSG00000258098,ENSG00000257179,ENSG00000258275,ENSG00000257976,ENSG00000257986,ENSG00000212270,ENSG00000279521,ENSG00000285633,ENSG00000257503,ENSG00000257185
chr14	24817176	24817314	14:24817176-24817314	ENSG00000168952,ENSG00000288100,ENSG00000258098,ENSG00000257179,ENSG00000258275,ENSG00000257976,ENSG00000257986,ENSG00000212270,ENSG00000285633
chr14	24833518	24833618	14:24833518-24833618	ENSG00000288100,ENSG00000258098,ENSG00000257179,ENSG00000258275,ENSG00000257976,ENSG00000257986,ENSG00000212270,ENSG00000279521,ENSG00000285633,ENSG00000257503
chr14	24839037	24839216	14:24839037-24839216	ENSG00000092009,ENSG00000288100,ENSG00000258098,ENSG00000257179,ENSG00000258275,ENSG00000257976,ENSG00000212270,ENSG00000279521,ENSG00000285633,ENSG00000257503,ENSG00000257185,ENSG00000265165
chr14	24858789	24858975	14:24858789-24858975	ENSG00000287481,ENSG00000258275,ENSG00000257976,ENSG00000257986,ENSG00000212270,ENSG00000285633,ENSG00000257845,ENSG00000286479,ENSG00000257612
chr14	24859698	24859814	14:24859698-24859814	ENSG00000287481,ENSG00000258275,ENSG00000257976,ENSG00000257986,ENSG00000212270,ENSG00000279521,ENSG00000285633,ENSG00000257845,ENSG00000286479,ENSG00000257612,ENSG00000265165
chr14	24873571	24873835	14:24873571-24873835	ENSG00000258657,ENSG00000287481,ENSG00000257179,ENSG00000258275,ENSG00000257976,ENSG00000257986,ENSG00000212270,ENSG00000279521,ENSG00000285633,ENSG00000257503,ENSG00000257845,ENSG00000286479,ENSG00000257612,ENSG00000265165,ENSG00000258932
chr14	24880035	24880529	14:24880035-24880529	ENSG00000257179,ENSG00000258275,ENSG00000257986,ENSG00000212270,ENSG00000279521,ENSG00000285633,ENSG00000257503,ENSG00000257845,ENSG00000257185,ENSG00000286479,ENSG00000257612
chr14	24900252	24900440	14:24900252-24900440	ENSG00000258275,ENSG00000257976,ENSG00000257986,ENSG00000212270,ENSG00000285633,ENSG00000257185
chr14	24900537	24900641	14:24900537-24900641	ENSG00000258275,ENSG00000257976,ENSG00000257986,ENSG00000212270,ENSG00000285633,ENSG00000257185
chr14	24944886	24944996	14:24944886-24944996	ENSG00000257179,ENSG00000257976,ENSG00000257986,ENSG00000212270,ENSG00000279521,ENSG00000285633,ENSG00000257503,ENSG00000257185,ENSG00000265165
chr14	24959809	24960017	14:24959809-24960017	ENSG00000257179,ENSG00000258275,ENSG00000257976,ENSG00000257986,ENSG00000212270,ENSG00000279521,ENSG00000285633,ENSG00000257503,ENSG00000257185,ENSG00000286479,ENSG00000257612
chr14	24965915	24966544	14:24965915-24966544	ENSG00000100448,ENSG00000257179,ENSG00000258275,ENSG00000257976,ENSG00000257986,ENSG00000212270,ENSG00000279521,ENSG00000285633,ENSG00000257503,ENSG00000257845,ENSG00000257185,ENSG00000286479,ENSG00000257612,ENSG00000265165,ENSG00000258932
chr14	24985296	24985486	14:24985296-24985486	ENSG00000257179,ENSG00000258275,ENSG00000257976,ENSG00000257986,ENSG00000212270,ENSG00000279521,ENSG00000285633,ENSG00000257503,ENSG00000257185,ENSG00000286479,ENSG00000257612,ENSG00000265165,ENSG00000258932
chr14	25003728	25003881	14:25003728-25003881	ENSG00000092009,ENSG00000258098,ENSG00000257179,ENSG00000258275,ENSG00000257976,ENSG00000257986,ENSG00000212270,ENSG00000279521,ENSG00000285633,ENSG00000257503,ENSG00000257845,ENSG00000257185,ENSG00000265165
chr14	25007245	25007382	14:25007245-25007382	ENSG00000168952,ENSG00000257179,ENSG00000257986,ENSG00000212270,ENSG00000279521,ENSG00000285633,ENSG00000257503,ENSG00000257185,ENSG00000286479,ENSG00000257612
chr14	25048641	25048819	14:25048641-25048819	ENSG00000168952,ENSG00000258098,ENSG00000257179,ENSG00000258275,ENSG00000257986,ENSG00000212270,ENSG00000285633,ENSG00000257845
chr14	25048856	25048987	14:25048856-25048987	ENSG00000168952,ENSG00000257179,ENSG00000257986,ENSG00000285633,ENSG00000257845
chr14	25049593	25050311	14:25049593-25050311	ENSG00000168952,ENSG00000258098,ENSG00000257179,ENSG00000258275,ENSG00000257976,ENSG00000257986,ENSG00000212270,ENSG00000279521,ENSG00000285633,ENSG00000257503,ENSG00000257845,ENSG00000257185,ENSG00000286479,ENSG00000257612,ENSG00000265165,ENSG00000258932
chr14	25050908	25051008	14:25050908-25051008	ENSG00000168952,ENSG00000257179,ENSG00000212270,ENSG00000257503
chr14	25132848	25133064	14:25132848-25133064	ENSG00000100448,ENSG00000258098,ENSG00000257179,ENSG00000258275,ENSG00000257976,ENSG00000257986,ENSG00000212270,ENSG00000279521,ENSG00000285633,ENSG00000257503,ENSG00000257845,ENSG00000257185,ENSG00000286479,ENSG00000257612,ENSG00000265165,ENSG00000258932,ENSG00000258548
chr14	26598069	26598593	14:26598069-26598593	ENSG00000257986,ENSG00000212270,ENSG00000279521,ENSG00000285633,ENSG00000257503,ENSG00000139910,ENSG00000262119,ENSG00000257842,ENSG00000258081,ENSG00000257845,ENSG00000257185,ENSG00000286479,ENSG00000257612,ENSG00000265165,ENSG00000258932,ENSG00000258548,ENSG00000264657,ENSG00000197358,ENSG00000240179
chr14	29549008	29549120	14:29549008-29549120	ENSG00000258932,ENSG00000258548,ENSG00000264657,ENSG00000197358,ENSG00000257869,ENSG00000240179,ENSG00000258175,ENSG00000257662,ENSG00000258282,ENSG00000257126,ENSG00000186960,ENSG00000176165,ENSG00000257056,ENSG00000257748,ENSG00000258038,ENSG00000258065,ENSG00000257523,ENSG00000207164,ENSG00000258028,ENSG00000252065,ENSG00000257522,ENSG00000258107,ENSG00000286040,ENSG00000212518,ENSG00000257120,ENSG00000252686,ENSG00000257904,ENSG00000248975,ENSG00000240201,ENSG00000279032,ENSG00000278587
chr14	29721673	29721875	14:29721673-29721875	ENSG00000258932,ENSG00000258548,ENSG00000264657,ENSG00000197358,ENSG00000257869,ENSG00000240179,ENSG00000258175,ENSG00000257662,ENSG00000258282,ENSG00000257126,ENSG00000186960,ENSG00000176165,ENSG00000257056,ENSG00000257748,ENSG00000258038,ENSG00000258065,ENSG00000257523,ENSG00000207164,ENSG00000258028,ENSG00000252065,ENSG00000257522,ENSG00000258107,ENSG00000286040,ENSG00000184304,ENSG00000257120,ENSG00000252686,ENSG00000257904,ENSG00000240201
chr14	29726736	29726902	14:29726736-29726902	ENSG00000258932,ENSG00000258548,ENSG00000264657,ENSG00000197358,ENSG00000257869,ENSG00000240179,ENSG00000258175,ENSG00000257662,ENSG00000258282,ENSG00000257126,ENSG00000186960,ENSG00000176165,ENSG00000257056,ENSG00000257748,ENSG00000258038,ENSG00000258065,ENSG00000257523,ENSG00000207164,ENSG00000258028,ENSG00000252065,ENSG00000257522,ENSG00000258107,ENSG00000286040,ENSG00000212518,ENSG00000184304,ENSG00000257120,ENSG00000252686,ENSG00000257904
chr14	29741834	29742461	14:29741834-29742461	ENSG00000258932,ENSG00000258548,ENSG00000264657,ENSG00000197358,ENSG00000257869,ENSG00000240179,ENSG00000258175,ENSG00000257662,ENSG00000258282,ENSG00000257126,ENSG00000186960,ENSG00000176165,ENSG00000257056,ENSG00000257748,ENSG00000258038,ENSG00000258065,ENSG00000257523,ENSG00000207164,ENSG00000258028,ENSG00000252065,ENSG00000257522,ENSG00000258107,ENSG00000286040,ENSG00000212518,ENSG00000184304,ENSG00000257120,ENSG00000252686,ENSG00000257904,ENSG00000248975,ENSG00000240201,ENSG00000279032,ENSG00000257636,ENSG00000278587,ENSG00000243855,ENSG00000100473,ENSG00000258525
chr14	29745938	29746314	14:29745938-29746314	ENSG00000258932,ENSG00000258548,ENSG00000264657,ENSG00000197358,ENSG00000257869,ENSG00000240179,ENSG00000258175,ENSG00000257662,ENSG00000258282,ENSG00000257126,ENSG00000186960,ENSG00000176165,ENSG00000257056,ENSG00000257748,ENSG00000258038,ENSG00000258065,ENSG00000257523,ENSG00000207164,ENSG00000258028,ENSG00000252065,ENSG00000257522,ENSG00000258107,ENSG00000286040,ENSG00000212518,ENSG00000257120,ENSG00000252686,ENSG00000257904,ENSG00000240201,ENSG00000258558,ENSG00000243855,ENSG00000213867
chr14	29749395	29749551	14:29749395-29749551	ENSG00000258932,ENSG00000258548,ENSG00000264657,ENSG00000197358,ENSG00000257869,ENSG00000240179,ENSG00000258175,ENSG00000257662,ENSG00000258282,ENSG00000257126,ENSG00000186960,ENSG00000176165,ENSG00000257056,ENSG00000257748,ENSG00000258038,ENSG00000258065,ENSG00000257523,ENSG00000207164,ENSG00000258028,ENSG00000252065,ENSG00000257522,ENSG00000258107,ENSG00000286040,ENSG00000212518,ENSG00000257120,ENSG00000252686,ENSG00000257904,ENSG00000240201
chr14	29926987	29928347	14:29926987-29928347	ENSG00000258932,ENSG00000258548,ENSG00000264657,ENSG00000197358,ENSG00000257869,ENSG00000240179,ENSG00000258175,ENSG00000257662,ENSG00000258282,ENSG00000257126,ENSG00000186960,ENSG00000176165,ENSG00000257056,ENSG00000257748,ENSG00000258038,ENSG00000258065,ENSG00000257523,ENSG00000207164,ENSG00000258028,ENSG00000252065,ENSG00000257522,ENSG00000258107,ENSG00000286040,ENSG00000212518,ENSG00000184304,ENSG00000257120,ENSG00000252686,ENSG00000287142,ENSG00000257904,ENSG00000248975,ENSG00000240201,ENSG00000278587
chr14	30005266	30005376	14:30005266-30005376	ENSG00000258548,ENSG00000264657,ENSG00000197358,ENSG00000240179,ENSG00000258175,ENSG00000257662,ENSG00000258282,ENSG00000257126,ENSG00000186960,ENSG00000176165,ENSG00000257056,ENSG00000257748,ENSG00000258038,ENSG00000258065,ENSG00000257523,ENSG00000207164,ENSG00000258028,ENSG00000252065,ENSG00000257522,ENSG00000258107,ENSG00000286040,ENSG00000212518,ENSG00000257120,ENSG00000252686,ENSG00000257904,ENSG00000248975,ENSG00000240201
chr14	30223483	30223626	14:30223483-30223626	ENSG00000258932,ENSG00000197358,ENSG00000257869,ENSG00000240179,ENSG00000258175,ENSG00000257662,ENSG00000258282,ENSG00000257126,ENSG00000186960,ENSG00000176165,ENSG00000257056,ENSG00000257748,ENSG00000258038,ENSG00000258065,ENSG00000257523,ENSG00000207164,ENSG00000258028,ENSG00000252065,ENSG00000257522,ENSG00000258107,ENSG00000286040,ENSG00000212518,ENSG00000248975,ENSG00000240201,ENSG00000279032,ENSG00000257636,ENSG00000278587
chr14	30270760	30270908	14:30270760-30270908	ENSG00000258932,ENSG00000197358,ENSG00000257869,ENSG00000240179,ENSG00000258175,ENSG00000257662,ENSG00000258282,ENSG00000257126,ENSG00000186960,ENSG00000176165,ENSG00000257056,ENSG00000257748,ENSG00000258038,ENSG00000258065,ENSG00000257523,ENSG00000207164,ENSG00000258028,ENSG00000252065,ENSG00000257522,ENSG00000258107,ENSG00000286040,ENSG00000212518,ENSG00000248975,ENSG00000240201,ENSG00000279032,ENSG00000257636,ENSG00000278587
chr14	30339620	30339723	14:30339620-30339723	ENSG00000258932,ENSG00000197358,ENSG00000257869,ENSG00000240179,ENSG00000258175,ENSG00000257662,ENSG00000258282,ENSG00000257126,ENSG00000186960,ENSG00000176165,ENSG00000257056,ENSG00000257748,ENSG00000258038,ENSG00000258065,ENSG00000257523,ENSG00000207164,ENSG00000258028,ENSG00000252065,ENSG00000257522,ENSG00000258107,ENSG00000286040,ENSG00000212518,ENSG00000248975,ENSG00000240201,ENSG00000279032,ENSG00000257636,ENSG00000278587,ENSG00000258350,ENSG00000258558,ENSG00000213867
chr14	30558917	30559421	14:30558917-30559421	ENSG00000197358,ENSG00000257869,ENSG00000240179,ENSG00000258175,ENSG00000257662,ENSG00000186960,ENSG00000257748,ENSG00000258038,ENSG00000207164,ENSG00000279032,ENSG00000257636,ENSG00000278587,ENSG00000258350,ENSG00000092140,ENSG00000092108,ENSG00000258648,ENSG00000258558,ENSG00000243855,ENSG00000240513,ENSG00000213867,ENSG00000100473,ENSG00000258525
chr14	30621616	30621731	14:30621616-30621731	ENSG00000092108
chr14	30621832	30622667	14:30621832-30622667	ENSG00000257636,ENSG00000092108,ENSG00000258648,ENSG00000100473,ENSG00000258525
chr14	30714515	30714887	14:30714515-30714887	ENSG00000092108,ENSG00000258648,ENSG00000258558,ENSG00000243855,ENSG00000240513,ENSG00000213867,ENSG00000100473,ENSG00000258525
chr14	30739190	30739320	14:30739190-30739320	ENSG00000197358,ENSG00000257869,ENSG00000092108,ENSG00000258648,ENSG00000258558,ENSG00000243855,ENSG00000240513,ENSG00000213867,ENSG00000100473,ENSG00000258525
chr14	31025474	31025781	14:31025474-31025781	ENSG00000207440,ENSG00000258640,ENSG00000100478,ENSG00000258968,ENSG00000258525,ENSG00000196792,ENSG00000258886,ENSG00000207952
chr14	31025812	31027110	14:31025812-31027110	ENSG00000257831,ENSG00000207440,ENSG00000258640,ENSG00000100478,ENSG00000258968,ENSG00000258648,ENSG00000258558,ENSG00000243855,ENSG00000240513,ENSG00000213867,ENSG00000100473,ENSG00000258525,ENSG00000196792,ENSG00000258886,ENSG00000207952
chr14	31038608	31039039	14:31038608-31039039	ENSG00000283016,ENSG00000257831,ENSG00000207440,ENSG00000258640,ENSG00000100478,ENSG00000258968,ENSG00000258648,ENSG00000258558,ENSG00000243855,ENSG00000240513,ENSG00000213867,ENSG00000100473,ENSG00000258525,ENSG00000196792,ENSG00000258886,ENSG00000207952
chr14	31206855	31208537	14:31206855-31208537	ENSG00000283016,ENSG00000199291,ENSG00000257831,ENSG00000202402,ENSG00000207440,ENSG00000258640,ENSG00000092148,ENSG00000258648,ENSG00000258558,ENSG00000243855,ENSG00000240513,ENSG00000213867,ENSG00000100473,ENSG00000258525,ENSG00000258886,ENSG00000207952
chr14	31419913	31420997	14:31419913-31420997	ENSG00000214943,ENSG00000250365,ENSG00000283016,ENSG00000129493,ENSG00000199291,ENSG00000257831,ENSG00000202402,ENSG00000207440,ENSG00000258640,ENSG00000258558,ENSG00000243855,ENSG00000240513,ENSG00000213867,ENSG00000100473,ENSG00000258525,ENSG00000258886
chr14	31456951	31457693	14:31456951-31457693	ENSG00000278746,ENSG00000259086,ENSG00000207412,ENSG00000223087,ENSG00000151413,ENSG00000214943,ENSG00000239323,ENSG00000129480,ENSG00000250365,ENSG00000203546,ENSG00000283016,ENSG00000129493,ENSG00000199291,ENSG00000257831,ENSG00000202402,ENSG00000207440,ENSG00000258640,ENSG00000258648,ENSG00000258558,ENSG00000243855,ENSG00000240513,ENSG00000213867,ENSG00000100473,ENSG00000258525,ENSG00000258886
chr14	31561245	31561753	14:31561245-31561753	ENSG00000207412,ENSG00000223087,ENSG00000257155,ENSG00000258196,ENSG00000151413,ENSG00000214943,ENSG00000258525
chr14	31707030	31707147	14:31707030-31707147	ENSG00000207412,ENSG00000223087,ENSG00000151413
chr14	31770325	31770536	14:31770325-31770536	ENSG00000258580,ENSG00000207412,ENSG00000223087,ENSG00000214943,ENSG00000240513,ENSG00000100473
chr14	31877021	31877187	14:31877021-31877187	ENSG00000258386,ENSG00000223087
chr14	31877335	31877890	14:31877335-31877890	ENSG00000278746,ENSG00000259086,ENSG00000258386,ENSG00000207412,ENSG00000223087,ENSG00000214943,ENSG00000258558,ENSG00000243855,ENSG00000213867,ENSG00000258525
chr14	31893220	31893481	14:31893220-31893481	ENSG00000278746,ENSG00000258386,ENSG00000207412,ENSG00000223087,ENSG00000214943
chr14	31893550	31893668	14:31893550-31893668	ENSG00000278746,ENSG00000258386,ENSG00000207412,ENSG00000223087,ENSG00000214943
chr14	31926631	31927822	14:31926631-31927822	ENSG00000259045,ENSG00000278746,ENSG00000258580,ENSG00000259086,ENSG00000258619,ENSG00000258386,ENSG00000275002,ENSG00000257472,ENSG00000207412,ENSG00000223087,ENSG00000214943
chr14	31934825	31934943	14:31934825-31934943	ENSG00000258580,ENSG00000258619,ENSG00000285608,ENSG00000258386,ENSG00000258474,ENSG00000257472,ENSG00000223087
chr14	31937771	31938058	14:31937771-31938058	ENSG00000259045,ENSG00000278746,ENSG00000258580,ENSG00000259086,ENSG00000258619,ENSG00000285608,ENSG00000258386,ENSG00000275002,ENSG00000258474,ENSG00000257472,ENSG00000207412,ENSG00000223087,ENSG00000214943,ENSG00000243855
chr14	31950820	31951041	14:31950820-31951041	ENSG00000259045,ENSG00000278746,ENSG00000258580,ENSG00000259086,ENSG00000258619,ENSG00000285608,ENSG00000258386,ENSG00000275002,ENSG00000258474,ENSG00000207412,ENSG00000223087,ENSG00000214943,ENSG00000258558,ENSG00000240513,ENSG00000213867
chr14	32073704	32073836	14:32073704-32073836	ENSG00000258619,ENSG00000285608,ENSG00000100852,ENSG00000258655,ENSG00000258386
chr14	32076053	32077961	14:32076053-32077961	ENSG00000278746,ENSG00000258580,ENSG00000259086,ENSG00000258619,ENSG00000202337,ENSG00000201654,ENSG00000286527,ENSG00000285608,ENSG00000100852,ENSG00000258655,ENSG00000258386,ENSG00000214943
chr14	32078165	32078280	14:32078165-32078280	ENSG00000285608,ENSG00000100852,ENSG00000258655
chr14	32201213	32201434	14:32201213-32201434	ENSG00000206588,ENSG00000278746,ENSG00000258580,ENSG00000258619,ENSG00000202337,ENSG00000201654,ENSG00000286527,ENSG00000285608,ENSG00000100852,ENSG00000258655
chr14	32201536	32201830	14:32201536-32201830	ENSG00000206588,ENSG00000258619,ENSG00000202337,ENSG00000201654,ENSG00000286527,ENSG00000285608,ENSG00000100852,ENSG00000258655
chr14	32202117	32202283	14:32202117-32202283	ENSG00000202337,ENSG00000201654,ENSG00000286527,ENSG00000285608
chr14	32203111	32203749	14:32203111-32203749	ENSG00000259135,ENSG00000206588,ENSG00000259045,ENSG00000278746,ENSG00000258580,ENSG00000259086,ENSG00000258619,ENSG00000202337,ENSG00000201654,ENSG00000286527,ENSG00000285608,ENSG00000100852,ENSG00000258655,ENSG00000258386,ENSG00000223087,ENSG00000214943,ENSG00000257831
chr14	32252138	32252352	14:32252138-32252352	ENSG00000259045,ENSG00000278746,ENSG00000258580,ENSG00000259086,ENSG00000258619,ENSG00000285608,ENSG00000100852,ENSG00000258655,ENSG00000258386,ENSG00000214943
chr14	32254983	32255139	14:32254983-32255139	ENSG00000259045,ENSG00000278746,ENSG00000258580,ENSG00000151320,ENSG00000259086,ENSG00000258619,ENSG00000285608,ENSG00000258386,ENSG00000223087,ENSG00000214943
chr14	32509980	32510080	14:32509980-32510080	ENSG00000259045,ENSG00000278746,ENSG00000258580,ENSG00000151320,ENSG00000259086
chr14	32576214	32576345	14:32576214-32576345	ENSG00000259045,ENSG00000278746,ENSG00000258580,ENSG00000151320
chr14	32703336	32703532	14:32703336-32703532	ENSG00000151320
chr14	32709181	32709354	14:32709181-32709354	ENSG00000151320
chr14	32865931	32866031	14:32865931-32866031	ENSG00000280281
chr14	32939788	32939985	14:32939788-32939985	ENSG00000151322
chr14	33475769	33475888	14:33475769-33475888	ENSG00000287153
chr14	33532499	33532984	14:33532499-33532984	ENSG00000287153
chr14	33564894	33565110	14:33564894-33565110	ENSG00000287153,ENSG00000151322
chr14	33676182	33676382	14:33676182-33676382	ENSG00000287777,ENSG00000287153
chr14	33682840	33683084	14:33682840-33683084	ENSG00000287777,ENSG00000287153
chr14	33762424	33762771	14:33762424-33762771	ENSG00000223593,ENSG00000287153
chr14	33768169	33768300	14:33768169-33768300	ENSG00000287153
chr14	33792798	33792922	14:33792798-33792922	ENSG00000287153
chr14	33800028	33800164	14:33800028-33800164	-
chr14	33839764	33839864	14:33839764-33839864	-
chr14	33915238	33915386	14:33915238-33915386	ENSG00000259135,ENSG00000206588
chr14	33917109	33917608	14:33917109-33917608	ENSG00000259135,ENSG00000206588
chr14	33922153	33922396	14:33922153-33922396	-
chr14	33933413	33933856	14:33933413-33933856	ENSG00000129521
chr14	33938275	33938849	14:33938275-33938849	ENSG00000129521
chr14	33950603	33951298	14:33950603-33951298	ENSG00000258897,ENSG00000129521
chr14	34053672	34054039	14:34053672-34054039	ENSG00000258897
chr14	34059977	34060721	14:34059977-34060721	ENSG00000259104,ENSG00000240463,ENSG00000259135,ENSG00000206588,ENSG00000206596,ENSG00000259002,ENSG00000279423,ENSG00000223593,ENSG00000258897
chr14	34060825	34060939	14:34060825-34060939	ENSG00000258897
chr14	34139849	34140159	14:34139849-34140159	ENSG00000257826,ENSG00000259135,ENSG00000206588,ENSG00000223593,ENSG00000129521,ENSG00000287153
chr14	34181437	34181539	14:34181437-34181539	ENSG00000223593
chr14	34228095	34228264	14:34228095-34228264	ENSG00000259135,ENSG00000206588,ENSG00000223593,ENSG00000129521
chr14	34231747	34231935	14:34231747-34231935	ENSG00000129521
chr14	34251720	34252049	14:34251720-34252049	ENSG00000258844,ENSG00000223593
chr14	34301268	34301373	14:34301268-34301373	ENSG00000223593
chr14	34461984	34462817	14:34461984-34462817	ENSG00000251726,ENSG00000275978,ENSG00000240463,ENSG00000259135,ENSG00000206588,ENSG00000206596,ENSG00000259002,ENSG00000279423,ENSG00000129518,ENSG00000237450,ENSG00000165389,ENSG00000223593,ENSG00000129521
chr14	34497060	34497183	14:34497060-34497183	ENSG00000240463,ENSG00000259135,ENSG00000206588,ENSG00000206596,ENSG00000259002,ENSG00000279423,ENSG00000129518,ENSG00000237450,ENSG00000223593
chr14	34539384	34540063	14:34539384-34540063	-
chr14	34629634	34630480	14:34629634-34630480	ENSG00000243824,ENSG00000241582,ENSG00000253003,ENSG00000275978,ENSG00000240463,ENSG00000129515,ENSG00000259135,ENSG00000206588,ENSG00000206596,ENSG00000259002,ENSG00000279423,ENSG00000129518
chr14	34713775	34713918	14:34713775-34713918	ENSG00000243824,ENSG00000165410,ENSG00000241582,ENSG00000253003,ENSG00000275978,ENSG00000206596
chr14	34714309	34714989	14:34714309-34714989	ENSG00000251726,ENSG00000243824,ENSG00000165410,ENSG00000241582,ENSG00000253003,ENSG00000275978,ENSG00000240463,ENSG00000259135,ENSG00000206588,ENSG00000206596,ENSG00000259002,ENSG00000279423
chr14	34781391	34781491	14:34781391-34781491	ENSG00000251726,ENSG00000198604,ENSG00000243824,ENSG00000275978
chr14	34873349	34875553	14:34873349-34875553	ENSG00000100883,ENSG00000258493,ENSG00000258704,ENSG00000258738,ENSG00000251726,ENSG00000198604,ENSG00000243824,ENSG00000253003,ENSG00000275978,ENSG00000206596
chr14	34931307	34931487	14:34931307-34931487	ENSG00000226677,ENSG00000258493,ENSG00000251726,ENSG00000243824
chr14	34982263	34983293	14:34982263-34983293	ENSG00000100883,ENSG00000258704,ENSG00000251726
chr14	35045883	35047023	14:35045883-35047023	ENSG00000258790,ENSG00000100890,ENSG00000279434,ENSG00000092020,ENSG00000151327,ENSG00000100883,ENSG00000258704,ENSG00000251726,ENSG00000243824,ENSG00000240463,ENSG00000206596,ENSG00000259002,ENSG00000279423
chr14	35050756	35050892	14:35050756-35050892	ENSG00000279434,ENSG00000151327
chr14	35061125	35061588	14:35061125-35061588	ENSG00000259017,ENSG00000279434,ENSG00000151327,ENSG00000251726,ENSG00000240463
chr14	35121720	35122786	14:35121720-35122786	ENSG00000259090,ENSG00000258790,ENSG00000100890,ENSG00000279434,ENSG00000092020
chr14	35224731	35224942	14:35224731-35224942	ENSG00000259105,ENSG00000259017,ENSG00000259022,ENSG00000240392,ENSG00000256243,ENSG00000282308,ENSG00000282625,ENSG00000259090
chr14	35292026	35292769	14:35292026-35292769	ENSG00000100902,ENSG00000240392,ENSG00000256243,ENSG00000259090
chr14	35294329	35294476	14:35294329-35294476	ENSG00000100902,ENSG00000240392
chr14	35333159	35333277	14:35333159-35333277	-
chr14	35335504	35335948	14:35335504-35335948	-
chr14	35336411	35337357	14:35336411-35337357	ENSG00000258827,ENSG00000258601,ENSG00000198807,ENSG00000258661,ENSG00000136327,ENSG00000243730,ENSG00000253563,ENSG00000229415,ENSG00000257520,ENSG00000238540,ENSG00000258844,ENSG00000259104,ENSG00000257585,ENSG00000257826,ENSG00000257720,ENSG00000257614,ENSG00000258342,ENSG00000257957,ENSG00000253059,ENSG00000259105,ENSG00000259017,ENSG00000259022,ENSG00000100906,ENSG00000240023,ENSG00000258860,ENSG00000100902,ENSG00000240392,ENSG00000256243,ENSG00000259090,ENSG00000241052,ENSG00000243824,ENSG00000240463,ENSG00000206596,ENSG00000259002
chr14	35337412	35337512	14:35337412-35337512	-
chr14	35341486	35342251	14:35341486-35342251	ENSG00000252312,ENSG00000259017,ENSG00000259022,ENSG00000100906,ENSG00000240023,ENSG00000258860,ENSG00000100902,ENSG00000240392,ENSG00000256243,ENSG00000259090
chr14	35342383	35342631	14:35342383-35342631	-
chr14	35352637	35352749	14:35352637-35352749	ENSG00000258860
chr14	35356190	35356586	14:35356190-35356586	ENSG00000258860
chr14	35363089	35363338	14:35363089-35363338	ENSG00000258860,ENSG00000259090
chr14	35365546	35365832	14:35365546-35365832	ENSG00000240023,ENSG00000258860,ENSG00000240392,ENSG00000256243
chr14	35369854	35370237	14:35369854-35370237	ENSG00000240023,ENSG00000258860
chr14	35384521	35384856	14:35384521-35384856	ENSG00000240023
chr14	35397659	35397790	14:35397659-35397790	ENSG00000100906,ENSG00000240023
chr14	35398112	35398533	14:35398112-35398533	ENSG00000100906,ENSG00000240023
chr14	35399083	35399375	14:35399083-35399375	ENSG00000100906,ENSG00000240023
chr14	35399670	35399870	14:35399670-35399870	ENSG00000100906,ENSG00000240023
chr14	35401263	35401414	14:35401263-35401414	ENSG00000100906
chr14	35401903	35402213	14:35401903-35402213	ENSG00000100906
chr14	35402311	35402834	14:35402311-35402834	ENSG00000100906
chr14	35403015	35405282	14:35403015-35405282	ENSG00000100906,ENSG00000240023,ENSG00000100902,ENSG00000240392,ENSG00000256243,ENSG00000259090,ENSG00000241052,ENSG00000258790,ENSG00000100890,ENSG00000092020
chr14	35405678	35405947	14:35405678-35405947	ENSG00000100906,ENSG00000240392,ENSG00000256243,ENSG00000259090,ENSG00000241052
chr14	35407011	35407314	14:35407011-35407314	ENSG00000259017,ENSG00000259022,ENSG00000100906,ENSG00000100902,ENSG00000240392,ENSG00000256243,ENSG00000282625,ENSG00000259090,ENSG00000241052
chr14	35409165	35409471	14:35409165-35409471	ENSG00000259017,ENSG00000259022,ENSG00000100906,ENSG00000100902,ENSG00000240392,ENSG00000256243,ENSG00000282308,ENSG00000282625,ENSG00000259090,ENSG00000241052,ENSG00000258790,ENSG00000100890,ENSG00000279434,ENSG00000092020
chr14	35413248	35413530	14:35413248-35413530	ENSG00000259105,ENSG00000259017,ENSG00000259022,ENSG00000240392,ENSG00000256243,ENSG00000259090,ENSG00000241052
chr14	35414432	35414746	14:35414432-35414746	ENSG00000259105,ENSG00000259017,ENSG00000259022,ENSG00000240392,ENSG00000256243,ENSG00000282625,ENSG00000259090,ENSG00000241052,ENSG00000258790,ENSG00000100890,ENSG00000279434,ENSG00000092020,ENSG00000206588
chr14	35422519	35422643	14:35422519-35422643	ENSG00000259105,ENSG00000259017,ENSG00000259022,ENSG00000240392,ENSG00000256243,ENSG00000259090,ENSG00000241052
chr14	35533936	35534060	14:35533936-35534060	ENSG00000257614,ENSG00000258342,ENSG00000253059,ENSG00000168348,ENSG00000258783,ENSG00000259105,ENSG00000259017
chr14	35535270	35535457	14:35535270-35535457	ENSG00000258661,ENSG00000201395,ENSG00000136327,ENSG00000136352,ENSG00000229415,ENSG00000238540,ENSG00000258844,ENSG00000259104,ENSG00000257585,ENSG00000257826,ENSG00000257720,ENSG00000257614,ENSG00000258342,ENSG00000257307,ENSG00000257272,ENSG00000257957,ENSG00000253059,ENSG00000174373,ENSG00000168348,ENSG00000258783,ENSG00000259105,ENSG00000259017,ENSG00000259022
chr14	35553900	35554047	14:35553900-35554047	ENSG00000136327,ENSG00000258467,ENSG00000253563,ENSG00000238540,ENSG00000252312,ENSG00000258844,ENSG00000257585,ENSG00000257720,ENSG00000257614,ENSG00000258342,ENSG00000257307,ENSG00000257272,ENSG00000257957,ENSG00000253059,ENSG00000174373,ENSG00000258783,ENSG00000259105,ENSG00000259017,ENSG00000259022
chr14	35808529	35809543	14:35808529-35809543	ENSG00000198807,ENSG00000258661,ENSG00000201395,ENSG00000136327,ENSG00000243730,ENSG00000136352,ENSG00000257520,ENSG00000238540,ENSG00000252312,ENSG00000259104,ENSG00000257585,ENSG00000257826,ENSG00000257720,ENSG00000257614,ENSG00000258342,ENSG00000257307,ENSG00000257272,ENSG00000258300,ENSG00000258938,ENSG00000257957,ENSG00000253059,ENSG00000174373,ENSG00000259017
chr14	35826041	35827142	14:35826041-35827142	ENSG00000266327,ENSG00000258601,ENSG00000258690,ENSG00000198807,ENSG00000258661,ENSG00000201395,ENSG00000136327,ENSG00000243730,ENSG00000258467,ENSG00000253563,ENSG00000136352,ENSG00000229415,ENSG00000257520,ENSG00000238540,ENSG00000188831,ENSG00000252312,ENSG00000258844,ENSG00000259104,ENSG00000257585,ENSG00000257826,ENSG00000257720,ENSG00000257614,ENSG00000258342,ENSG00000257307,ENSG00000257272,ENSG00000100916,ENSG00000258300,ENSG00000258938,ENSG00000257957,ENSG00000253059,ENSG00000174373,ENSG00000259105,ENSG00000259017
chr14	36320196	36320854	14:36320196-36320854	ENSG00000258601,ENSG00000198807,ENSG00000258661,ENSG00000201395,ENSG00000136327,ENSG00000243730,ENSG00000258467,ENSG00000253563,ENSG00000136352,ENSG00000229415,ENSG00000257520,ENSG00000238540,ENSG00000188831,ENSG00000283098,ENSG00000151332,ENSG00000252312,ENSG00000258844,ENSG00000259104,ENSG00000257585,ENSG00000257826,ENSG00000257720,ENSG00000257614,ENSG00000258342,ENSG00000257307,ENSG00000257272
chr14	37171987	37172515	14:37171987-37172515	ENSG00000129514,ENSG00000258414,ENSG00000259087,ENSG00000207046,ENSG00000151338,ENSG00000252746,ENSG00000258708,ENSG00000258827,ENSG00000266327,ENSG00000258601,ENSG00000258690,ENSG00000183032,ENSG00000198807,ENSG00000258661,ENSG00000201395,ENSG00000136327,ENSG00000243730,ENSG00000258467,ENSG00000253563,ENSG00000136352,ENSG00000229415,ENSG00000257520,ENSG00000252312,ENSG00000259104
chr14	37197627	37198249	14:37197627-37198249	ENSG00000129514,ENSG00000258414,ENSG00000259087,ENSG00000207046,ENSG00000151338,ENSG00000252746,ENSG00000258708,ENSG00000258827,ENSG00000266327,ENSG00000258601,ENSG00000258690,ENSG00000183032,ENSG00000198807,ENSG00000258661,ENSG00000201395,ENSG00000136327,ENSG00000243730,ENSG00000258467,ENSG00000253563,ENSG00000136352,ENSG00000229415,ENSG00000257520,ENSG00000259104
chr14	37874773	37874979	14:37874773-37874979	ENSG00000286123,ENSG00000258696,ENSG00000259091,ENSG00000201431,ENSG00000200385,ENSG00000139865,ENSG00000129514,ENSG00000258414,ENSG00000259087,ENSG00000207046,ENSG00000258827,ENSG00000266327,ENSG00000258601,ENSG00000258690,ENSG00000198807,ENSG00000258661,ENSG00000201395,ENSG00000136327,ENSG00000243730,ENSG00000258467,ENSG00000253563,ENSG00000136352,ENSG00000229415,ENSG00000257520,ENSG00000238540,ENSG00000252312
chr14	38104911	38105051	14:38104911-38105051	ENSG00000259048,ENSG00000258696,ENSG00000201431,ENSG00000139865,ENSG00000258414,ENSG00000259087,ENSG00000207046,ENSG00000258827,ENSG00000258601,ENSG00000258690,ENSG00000198807,ENSG00000258467
chr14	38209048	38209603	14:38209048-38209603	ENSG00000271468,ENSG00000139874,ENSG00000258649,ENSG00000259048,ENSG00000258696,ENSG00000259091,ENSG00000139865,ENSG00000129514,ENSG00000259087,ENSG00000207046,ENSG00000136327
chr14	38210978	38211206	14:38210978-38211206	ENSG00000286099,ENSG00000286123,ENSG00000271468,ENSG00000139874,ENSG00000258649,ENSG00000259048,ENSG00000258696,ENSG00000200385,ENSG00000139865,ENSG00000258414,ENSG00000259087,ENSG00000207046,ENSG00000258827,ENSG00000266327
chr14	38211391	38211681	14:38211391-38211681	ENSG00000139874,ENSG00000258649,ENSG00000259048,ENSG00000258696,ENSG00000258414
chr14	38250038	38250163	14:38250038-38250163	ENSG00000259072,ENSG00000176435
chr14	38252207	38252448	14:38252207-38252448	ENSG00000259072,ENSG00000176435
chr14	38253971	38254116	14:38253971-38254116	ENSG00000259072,ENSG00000176435
chr14	38254331	38255023	14:38254331-38255023	ENSG00000259072,ENSG00000176435
chr14	38255067	38256841	14:38255067-38256841	ENSG00000286099,ENSG00000271468,ENSG00000259072,ENSG00000176435,ENSG00000258649,ENSG00000259048,ENSG00000258696,ENSG00000259091,ENSG00000201431,ENSG00000200385,ENSG00000139865,ENSG00000129514,ENSG00000258414,ENSG00000259087,ENSG00000207046,ENSG00000258601,ENSG00000258690,ENSG00000201395,ENSG00000136327,ENSG00000258467,ENSG00000238540
chr14	38290653	38291086	14:38290653-38291086	ENSG00000286099,ENSG00000286123,ENSG00000271468,ENSG00000259072,ENSG00000258649,ENSG00000258696,ENSG00000200385,ENSG00000139865,ENSG00000129514,ENSG00000258414,ENSG00000259087,ENSG00000207046,ENSG00000258827,ENSG00000258601,ENSG00000136327,ENSG00000258467
chr14	38309969	38310161	14:38309969-38310161	ENSG00000258696,ENSG00000139865,ENSG00000258414,ENSG00000207046,ENSG00000266327
chr14	38310713	38310890	14:38310713-38310890	ENSG00000258696,ENSG00000139865,ENSG00000129514,ENSG00000258414,ENSG00000207046,ENSG00000266327
chr14	38311814	38311974	14:38311814-38311974	ENSG00000258696,ENSG00000258414,ENSG00000207046
chr14	38357488	38357866	14:38357488-38357866	ENSG00000286099,ENSG00000286123,ENSG00000271468,ENSG00000258649,ENSG00000258696,ENSG00000259091,ENSG00000201431,ENSG00000200385,ENSG00000139865,ENSG00000129514,ENSG00000258414,ENSG00000259087,ENSG00000207046,ENSG00000258827,ENSG00000266327,ENSG00000258601,ENSG00000258690,ENSG00000136327,ENSG00000243730,ENSG00000257826
chr14	38364854	38364987	14:38364854-38364987	ENSG00000271468,ENSG00000258696
chr14	38366486	38366614	14:38366486-38366614	ENSG00000286123,ENSG00000271468,ENSG00000259087,ENSG00000207046,ENSG00000258601,ENSG00000243730
chr14	38367866	38368300	14:38367866-38368300	ENSG00000286099,ENSG00000286123,ENSG00000271468,ENSG00000258649,ENSG00000258696,ENSG00000259091,ENSG00000201431,ENSG00000200385,ENSG00000139865,ENSG00000129514,ENSG00000258414,ENSG00000259087,ENSG00000207046,ENSG00000258827,ENSG00000266327,ENSG00000258601,ENSG00000258690,ENSG00000198807,ENSG00000258661,ENSG00000201395,ENSG00000243730,ENSG00000258467,ENSG00000136352,ENSG00000229415,ENSG00000257520,ENSG00000259104
chr14	38391471	38391590	14:38391471-38391590	ENSG00000286099,ENSG00000286123,ENSG00000271468,ENSG00000258696,ENSG00000201431,ENSG00000200385,ENSG00000139865,ENSG00000258414,ENSG00000259087,ENSG00000207046,ENSG00000258827,ENSG00000266327,ENSG00000258601,ENSG00000258690,ENSG00000201395,ENSG00000253563
chr14	38419712	38419893	14:38419712-38419893	ENSG00000286099,ENSG00000286123,ENSG00000271468,ENSG00000258696,ENSG00000201431,ENSG00000200385,ENSG00000139865,ENSG00000258414,ENSG00000207046,ENSG00000266327,ENSG00000258690,ENSG00000229415
chr14	38442296	38442549	14:38442296-38442549	ENSG00000286099,ENSG00000286123,ENSG00000271468,ENSG00000258696,ENSG00000201431,ENSG00000200385,ENSG00000139865,ENSG00000129514,ENSG00000258414,ENSG00000259087,ENSG00000207046,ENSG00000258827,ENSG00000266327,ENSG00000258601,ENSG00000258690,ENSG00000243730,ENSG00000253563,ENSG00000229415,ENSG00000238540,ENSG00000259104,ENSG00000257585
chr14	38460923	38461070	14:38460923-38461070	ENSG00000251363,ENSG00000286099,ENSG00000286123,ENSG00000271468,ENSG00000258696,ENSG00000200385,ENSG00000139865,ENSG00000129514,ENSG00000258414,ENSG00000259087,ENSG00000207046,ENSG00000258827,ENSG00000258661
chr14	38721924	38722104	14:38721924-38722104	ENSG00000286099,ENSG00000286123,ENSG00000258948,ENSG00000271468,ENSG00000258696,ENSG00000258414
chr14	38776145	38776264	14:38776145-38776264	ENSG00000286099,ENSG00000286123,ENSG00000259070,ENSG00000271468,ENSG00000259087
chr14	38839764	38839944	14:38839764-38839944	ENSG00000258385,ENSG00000251363,ENSG00000258680,ENSG00000259070
chr14	38867654	38867822	14:38867654-38867822	ENSG00000258385,ENSG00000251363,ENSG00000286099,ENSG00000286123,ENSG00000270713,ENSG00000258680,ENSG00000259070,ENSG00000271468,ENSG00000258696,ENSG00000259091,ENSG00000200385,ENSG00000139865,ENSG00000129514,ENSG00000258414,ENSG00000259087,ENSG00000258827,ENSG00000258690,ENSG00000258467
chr14	38877933	38878055	14:38877933-38878055	ENSG00000258385,ENSG00000251363,ENSG00000286099,ENSG00000286123,ENSG00000270713,ENSG00000259070,ENSG00000271468,ENSG00000259091,ENSG00000207046
chr14	38878116	38878227	14:38878116-38878227	ENSG00000258385,ENSG00000251363,ENSG00000286099,ENSG00000286123,ENSG00000270713,ENSG00000259091
chr14	38992461	38992970	14:38992461-38992970	ENSG00000258385,ENSG00000251363,ENSG00000286099,ENSG00000286123,ENSG00000199285,ENSG00000270713,ENSG00000259070,ENSG00000271468,ENSG00000258414,ENSG00000259087
chr14	38994729	38995131	14:38994729-38995131	ENSG00000258385,ENSG00000251363,ENSG00000286099,ENSG00000286123,ENSG00000199285,ENSG00000270713,ENSG00000259070,ENSG00000271468
chr14	39102756	39103641	14:39102756-39103641	ENSG00000251858,ENSG00000258901,ENSG00000279972,ENSG00000258385,ENSG00000241984,ENSG00000285830,ENSG00000092208,ENSG00000258591,ENSG00000258651,ENSG00000259121,ENSG00000100934
chr14	39114091	39114545	14:39114091-39114545	ENSG00000165379,ENSG00000251858,ENSG00000258636,ENSG00000258901,ENSG00000279972,ENSG00000258385,ENSG00000241984,ENSG00000285830,ENSG00000092208,ENSG00000258591,ENSG00000258651,ENSG00000259121,ENSG00000100934
chr14	39170047	39170873	14:39170047-39170873	ENSG00000165379,ENSG00000251858,ENSG00000258636,ENSG00000258901,ENSG00000279972,ENSG00000258385,ENSG00000258940,ENSG00000150527,ENSG00000100941,ENSG00000259083,ENSG00000241984,ENSG00000285830,ENSG00000182400,ENSG00000259121
chr14	39174711	39175808	14:39174711-39175808	ENSG00000165379,ENSG00000251858,ENSG00000258636,ENSG00000258901,ENSG00000279972,ENSG00000258385,ENSG00000286099,ENSG00000286123,ENSG00000259100,ENSG00000258940,ENSG00000150527,ENSG00000100941,ENSG00000259083,ENSG00000241984,ENSG00000285830,ENSG00000182400,ENSG00000092208,ENSG00000259121
chr14	39219205	39219317	14:39219205-39219317	ENSG00000165379,ENSG00000251858,ENSG00000258636,ENSG00000258901,ENSG00000258385,ENSG00000150527,ENSG00000270503,ENSG00000258671,ENSG00000285830
chr14	39266516	39267717	14:39266516-39267717	ENSG00000258536,ENSG00000165379,ENSG00000251858,ENSG00000258636,ENSG00000258901,ENSG00000279972,ENSG00000258385,ENSG00000251363,ENSG00000258940,ENSG00000150527,ENSG00000241984,ENSG00000285830
chr14	39303322	39303424	14:39303322-39303424	ENSG00000258536,ENSG00000165379,ENSG00000251858,ENSG00000258636,ENSG00000258901,ENSG00000279972,ENSG00000258385,ENSG00000251363,ENSG00000241984,ENSG00000285830
chr14	39376868	39376980	14:39376868-39376980	ENSG00000258536,ENSG00000165379,ENSG00000251858,ENSG00000258636,ENSG00000258901,ENSG00000279972,ENSG00000258385,ENSG00000251363,ENSG00000286099,ENSG00000259100,ENSG00000271424,ENSG00000241984,ENSG00000285830
chr14	39431399	39431849	14:39431399-39431849	ENSG00000258536,ENSG00000165379,ENSG00000251858,ENSG00000258636,ENSG00000258901,ENSG00000279972,ENSG00000258385,ENSG00000258526,ENSG00000165355
chr14	39431885	39433111	14:39431885-39433111	ENSG00000258536,ENSG00000165379,ENSG00000251858,ENSG00000258636,ENSG00000258901,ENSG00000279972,ENSG00000258385,ENSG00000286099,ENSG00000286123,ENSG00000258526,ENSG00000165355,ENSG00000259100,ENSG00000258940,ENSG00000150527,ENSG00000241984,ENSG00000285830,ENSG00000259121
chr14	44896990	44897947	14:44896990-44897947	ENSG00000258392,ENSG00000251735,ENSG00000165496,ENSG00000258700,ENSG00000258616,ENSG00000258845,ENSG00000258746,ENSG00000257900,ENSG00000260046,ENSG00000258608,ENSG00000198718,ENSG00000179454,ENSG00000258949,ENSG00000179476,ENSG00000259046,ENSG00000258509,ENSG00000258633,ENSG00000259000,ENSG00000258998,ENSG00000258747,ENSG00000189139,ENSG00000258487,ENSG00000259126,ENSG00000259148,ENSG00000259137,ENSG00000259019,ENSG00000258969,ENSG00000258894,ENSG00000258387,ENSG00000258828,ENSG00000286464,ENSG00000259051,ENSG00000258406,ENSG00000259047,ENSG00000258934,ENSG00000258622,ENSG00000258505,ENSG00000258850
chr14	44961279	44961383	14:44961279-44961383	ENSG00000258616,ENSG00000258746,ENSG00000198718,ENSG00000179454,ENSG00000258949,ENSG00000258998,ENSG00000258747,ENSG00000189139,ENSG00000258487,ENSG00000259126,ENSG00000259148,ENSG00000259137,ENSG00000259019,ENSG00000258969,ENSG00000258894,ENSG00000286464,ENSG00000259051,ENSG00000258406,ENSG00000259047,ENSG00000258934,ENSG00000258622,ENSG00000258505
chr14	44961607	44962689	14:44961607-44962689	ENSG00000244053,ENSG00000258392,ENSG00000251735,ENSG00000165496,ENSG00000258700,ENSG00000258616,ENSG00000258845,ENSG00000258746,ENSG00000257900,ENSG00000260046,ENSG00000258608,ENSG00000239043,ENSG00000185246,ENSG00000198718,ENSG00000179454,ENSG00000258949,ENSG00000179476,ENSG00000259046,ENSG00000258509,ENSG00000258633,ENSG00000259000,ENSG00000258998,ENSG00000258747,ENSG00000189139,ENSG00000258487,ENSG00000259126,ENSG00000259148,ENSG00000259137,ENSG00000259019,ENSG00000258969,ENSG00000258894,ENSG00000258387,ENSG00000258828,ENSG00000286464,ENSG00000259051,ENSG00000258406,ENSG00000259047,ENSG00000258934,ENSG00000258622,ENSG00000258505
chr14	45083856	45084527	14:45083856-45084527	ENSG00000258392,ENSG00000251735,ENSG00000165496,ENSG00000258700,ENSG00000258616,ENSG00000258845,ENSG00000258746,ENSG00000257900,ENSG00000260046,ENSG00000258608,ENSG00000239043,ENSG00000212615,ENSG00000185246,ENSG00000249163,ENSG00000278147,ENSG00000198718,ENSG00000258949,ENSG00000259000,ENSG00000258998,ENSG00000258747,ENSG00000189139,ENSG00000258487,ENSG00000259126,ENSG00000259148,ENSG00000259137,ENSG00000259019,ENSG00000258969,ENSG00000258894,ENSG00000258387,ENSG00000258828,ENSG00000286464,ENSG00000259051,ENSG00000258406,ENSG00000259047,ENSG00000258934,ENSG00000258622,ENSG00000258505
chr14	45133947	45134802	14:45133947-45134802	ENSG00000258392,ENSG00000251735,ENSG00000165496,ENSG00000258700,ENSG00000258616,ENSG00000258845,ENSG00000258746,ENSG00000257900,ENSG00000260046,ENSG00000258608,ENSG00000129534,ENSG00000187790,ENSG00000100442,ENSG00000239043,ENSG00000212615,ENSG00000185246,ENSG00000249163,ENSG00000198718,ENSG00000179454,ENSG00000258949,ENSG00000259046,ENSG00000258509,ENSG00000259000,ENSG00000258998,ENSG00000258747,ENSG00000189139,ENSG00000258487,ENSG00000259126,ENSG00000259148,ENSG00000259137,ENSG00000259019,ENSG00000258969,ENSG00000258894,ENSG00000258387,ENSG00000258828,ENSG00000286464,ENSG00000259051,ENSG00000258406,ENSG00000259047,ENSG00000258934,ENSG00000258622
chr14	45135679	45136286	14:45135679-45136286	ENSG00000258392,ENSG00000251735,ENSG00000165496,ENSG00000258700,ENSG00000258616,ENSG00000258845,ENSG00000258746,ENSG00000257900,ENSG00000260046,ENSG00000258608,ENSG00000187790,ENSG00000100442,ENSG00000239043,ENSG00000258949,ENSG00000259000,ENSG00000258998,ENSG00000258747,ENSG00000189139,ENSG00000258487,ENSG00000259126,ENSG00000259148,ENSG00000259137,ENSG00000259019,ENSG00000258969,ENSG00000258894,ENSG00000258387,ENSG00000258828,ENSG00000286464,ENSG00000259051,ENSG00000258406,ENSG00000259047,ENSG00000258934,ENSG00000258622
chr14	45252870	45253973	14:45252870-45253973	ENSG00000244053,ENSG00000258392,ENSG00000251735,ENSG00000165496,ENSG00000258700,ENSG00000258616,ENSG00000258845,ENSG00000258746,ENSG00000257900,ENSG00000260046,ENSG00000258608,ENSG00000199739,ENSG00000129534,ENSG00000187790,ENSG00000239043,ENSG00000258949,ENSG00000259046,ENSG00000258509,ENSG00000259000,ENSG00000258998,ENSG00000258747,ENSG00000189139,ENSG00000258487,ENSG00000259126,ENSG00000259148,ENSG00000259137,ENSG00000259019,ENSG00000258969,ENSG00000258894,ENSG00000258387,ENSG00000258828,ENSG00000286464,ENSG00000259051,ENSG00000258406,ENSG00000259047,ENSG00000258934
chr14	45268653	45268796	14:45268653-45268796	ENSG00000263945,ENSG00000258392,ENSG00000251735,ENSG00000165496,ENSG00000258700,ENSG00000258616,ENSG00000258845,ENSG00000258746,ENSG00000257900,ENSG00000260046,ENSG00000258608,ENSG00000199739,ENSG00000129534,ENSG00000258949,ENSG00000259000,ENSG00000258998,ENSG00000258747,ENSG00000189139,ENSG00000258487,ENSG00000259126,ENSG00000259148,ENSG00000259137,ENSG00000259019,ENSG00000258969,ENSG00000258894,ENSG00000258387,ENSG00000258828,ENSG00000286464,ENSG00000259051,ENSG00000258406,ENSG00000259047,ENSG00000258934
chr14	47342973	47343296	14:47342973-47343296	ENSG00000258401,ENSG00000258868,ENSG00000258381,ENSG00000242417,ENSG00000258750,ENSG00000258751,ENSG00000207366,ENSG00000270359,ENSG00000287492,ENSG00000286595,ENSG00000258639,ENSG00000259117,ENSG00000259129,ENSG00000263945,ENSG00000214903,ENSG00000244053,ENSG00000258392,ENSG00000251735,ENSG00000139915,ENSG00000165496,ENSG00000258700,ENSG00000258616,ENSG00000258845,ENSG00000258746
chr14	49585997	49587108	14:49585997-49587108	ENSG00000258377,ENSG00000168282,ENSG00000165502,ENSG00000278009,ENSG00000258568,ENSG00000165501,ENSG00000252919,ENSG00000276168,ENSG00000244270,ENSG00000213741,ENSG00000252424,ENSG00000258401,ENSG00000258868,ENSG00000258381,ENSG00000242417,ENSG00000258750,ENSG00000258751,ENSG00000207366,ENSG00000270359,ENSG00000287492,ENSG00000286595,ENSG00000258639,ENSG00000259117,ENSG00000259129,ENSG00000263945
chr14	49598464	49599345	14:49598464-49599345	ENSG00000278009,ENSG00000258568,ENSG00000165501,ENSG00000252919,ENSG00000276168,ENSG00000244270,ENSG00000213741,ENSG00000252424,ENSG00000258401,ENSG00000258868,ENSG00000258381,ENSG00000258751,ENSG00000207366,ENSG00000286595,ENSG00000258639
chr14	49620230	49621354	14:49620230-49621354	ENSG00000252474,ENSG00000277634,ENSG00000165516,ENSG00000258400,ENSG00000259155,ENSG00000258450,ENSG00000165506,ENSG00000258377,ENSG00000168282,ENSG00000165502,ENSG00000278009,ENSG00000258568,ENSG00000165501,ENSG00000276168,ENSG00000244270,ENSG00000213741,ENSG00000252424,ENSG00000258401,ENSG00000258868,ENSG00000258381,ENSG00000242417,ENSG00000258750,ENSG00000258751,ENSG00000207366,ENSG00000270359,ENSG00000287492,ENSG00000286595,ENSG00000258639,ENSG00000259117,ENSG00000259129,ENSG00000263945
chr14	49633526	49633656	14:49633526-49633656	ENSG00000258450,ENSG00000165506,ENSG00000258377,ENSG00000168282,ENSG00000165502,ENSG00000252424,ENSG00000287492
chr14	49633745	49635382	14:49633745-49635382	ENSG00000252474,ENSG00000277634,ENSG00000165516,ENSG00000258400,ENSG00000259155,ENSG00000100479,ENSG00000258450,ENSG00000165506,ENSG00000258377,ENSG00000168282,ENSG00000165502,ENSG00000278009,ENSG00000258568,ENSG00000165501,ENSG00000244270,ENSG00000213741,ENSG00000252424,ENSG00000258401,ENSG00000258868,ENSG00000258381,ENSG00000242417,ENSG00000258750,ENSG00000258751,ENSG00000207366,ENSG00000270359,ENSG00000287492,ENSG00000286595,ENSG00000258639,ENSG00000259117,ENSG00000263945
chr14	49688139	49688489	14:49688139-49688489	ENSG00000258400,ENSG00000197776,ENSG00000221114,ENSG00000258462,ENSG00000259155,ENSG00000100479,ENSG00000252424,ENSG00000258401,ENSG00000258868,ENSG00000258381,ENSG00000242417,ENSG00000258751,ENSG00000286595
chr14	49692918	49693575	14:49692918-49693575	ENSG00000252474,ENSG00000277634,ENSG00000165516,ENSG00000258400,ENSG00000197776,ENSG00000221114,ENSG00000258462,ENSG00000259155,ENSG00000100479,ENSG00000165506,ENSG00000252424,ENSG00000258401,ENSG00000258868,ENSG00000258381,ENSG00000242417,ENSG00000258750,ENSG00000258751,ENSG00000207366,ENSG00000270359,ENSG00000287492,ENSG00000286595,ENSG00000258639,ENSG00000259117
chr14	49767462	49769067	14:49767462-49769067	ENSG00000252474,ENSG00000277634,ENSG00000165516,ENSG00000258400,ENSG00000259155,ENSG00000165506,ENSG00000258401,ENSG00000258868,ENSG00000258381,ENSG00000242417,ENSG00000258750,ENSG00000207366,ENSG00000270359,ENSG00000259117,ENSG00000263945
chr14	49852481	49853161	14:49852481-49853161	ENSG00000278002,ENSG00000274012,ENSG00000282885,ENSG00000278771,ENSG00000252474,ENSG00000277634,ENSG00000165525
chr14	49853767	49854099	14:49853767-49854099	ENSG00000278002,ENSG00000274012,ENSG00000282885,ENSG00000278771,ENSG00000252474,ENSG00000277634,ENSG00000165525
chr14	49861641	49862626	14:49861641-49862626	ENSG00000278002,ENSG00000274012,ENSG00000282885,ENSG00000278771,ENSG00000252474,ENSG00000277634,ENSG00000165525
chr14	49862659	49863443	14:49862659-49863443	ENSG00000100483,ENSG00000251792,ENSG00000165527,ENSG00000278002,ENSG00000274012,ENSG00000282885,ENSG00000278771,ENSG00000252474,ENSG00000277634,ENSG00000165525,ENSG00000258401,ENSG00000258868,ENSG00000258381,ENSG00000242417,ENSG00000258750,ENSG00000258751,ENSG00000207366,ENSG00000270359,ENSG00000287492,ENSG00000286595,ENSG00000258639
chr14	49865488	49865588	14:49865488-49865588	ENSG00000251792,ENSG00000278002,ENSG00000274012,ENSG00000282885
chr14	49867811	49868599	14:49867811-49868599	ENSG00000100483,ENSG00000251792,ENSG00000165527,ENSG00000278002,ENSG00000274012,ENSG00000282885,ENSG00000278771,ENSG00000252474,ENSG00000277634,ENSG00000165525,ENSG00000258868,ENSG00000258381,ENSG00000242417,ENSG00000258750,ENSG00000258751,ENSG00000207366,ENSG00000270359,ENSG00000287492,ENSG00000286595,ENSG00000258639,ENSG00000259117,ENSG00000263945
chr14	49879794	49879947	14:49879794-49879947	ENSG00000251792,ENSG00000165527,ENSG00000242417
chr14	49892412	49893616	14:49892412-49893616	ENSG00000100483,ENSG00000251792,ENSG00000278038,ENSG00000214900,ENSG00000251929,ENSG00000165527,ENSG00000278002,ENSG00000274012,ENSG00000282885,ENSG00000252474,ENSG00000277634,ENSG00000258401,ENSG00000258868,ENSG00000258381,ENSG00000242417,ENSG00000258750,ENSG00000258751,ENSG00000207366,ENSG00000270359,ENSG00000287492,ENSG00000286595,ENSG00000258639,ENSG00000259117,ENSG00000259129,ENSG00000263945
chr14	49907879	49908007	14:49907879-49908007	ENSG00000274704,ENSG00000251929,ENSG00000258868
chr14	49911721	49911919	14:49911721-49911919	ENSG00000251792,ENSG00000274704,ENSG00000251929,ENSG00000258401,ENSG00000258868,ENSG00000258381,ENSG00000242417,ENSG00000258750,ENSG00000258751,ENSG00000207366,ENSG00000270359,ENSG00000287492,ENSG00000286595,ENSG00000258639,ENSG00000259117
chr14	49946887	49947016	14:49946887-49947016	ENSG00000278038,ENSG00000258750,ENSG00000258639,ENSG00000259129
chr14	49971367	49971473	14:49971367-49971473	ENSG00000278038
chr14	49972408	49972607	14:49972408-49972607	ENSG00000278038,ENSG00000270359
chr14	49999196	49999576	14:49999196-49999576	ENSG00000251792,ENSG00000278038,ENSG00000214900,ENSG00000258401,ENSG00000258868,ENSG00000270359,ENSG00000287492,ENSG00000286595,ENSG00000259117,ENSG00000259129,ENSG00000263945
chr14	50000613	50000744	14:50000613-50000744	ENSG00000251792,ENSG00000214900
chr14	50000845	50001060	14:50000845-50001060	ENSG00000214900
chr14	50003150	50003704	14:50003150-50003704	ENSG00000251792,ENSG00000214900,ENSG00000165527
chr14	50040585	50040780	14:50040585-50040780	ENSG00000251792,ENSG00000214900,ENSG00000242417,ENSG00000259129
chr14	50045000	50045555	14:50045000-50045555	ENSG00000251792,ENSG00000201358,ENSG00000243038,ENSG00000270788,ENSG00000214900,ENSG00000258401,ENSG00000258868,ENSG00000258381,ENSG00000242417,ENSG00000258750,ENSG00000258751,ENSG00000207366,ENSG00000270359,ENSG00000287492,ENSG00000286595,ENSG00000258639,ENSG00000259117,ENSG00000259129,ENSG00000263945
chr14	50047254	50047705	14:50047254-50047705	ENSG00000251792,ENSG00000201358,ENSG00000243038,ENSG00000270788,ENSG00000214900,ENSG00000258401,ENSG00000258381,ENSG00000259117,ENSG00000259129
chr14	50060875	50061338	14:50060875-50061338	ENSG00000251792,ENSG00000201358,ENSG00000243038,ENSG00000270788,ENSG00000270359
chr14	50116204	50116902	14:50116204-50116902	ENSG00000100483,ENSG00000251792,ENSG00000278771,ENSG00000252474,ENSG00000277634,ENSG00000165525,ENSG00000207366,ENSG00000270359,ENSG00000286595
chr14	50225490	50225704	14:50225490-50225704	ENSG00000264712,ENSG00000100485
chr14	50231059	50232204	14:50231059-50232204	ENSG00000201573,ENSG00000264712,ENSG00000100485,ENSG00000258868,ENSG00000258381
chr14	50311803	50312899	14:50311803-50312899	ENSG00000273675,ENSG00000201573,ENSG00000259113,ENSG00000012983,ENSG00000125375,ENSG00000264712,ENSG00000087299
chr14	50321119	50321452	14:50321119-50321452	ENSG00000273675,ENSG00000201573,ENSG00000259113,ENSG00000012983,ENSG00000259071,ENSG00000125375,ENSG00000264712,ENSG00000087299
chr14	50333093	50333321	14:50333093-50333321	ENSG00000273675,ENSG00000201573,ENSG00000259113,ENSG00000259071,ENSG00000100490,ENSG00000125375,ENSG00000264712,ENSG00000286595
chr14	50335403	50335671	14:50335403-50335671	ENSG00000273675,ENSG00000201573,ENSG00000259113,ENSG00000259071,ENSG00000100490,ENSG00000264712,ENSG00000286595
chr14	50336110	50336503	14:50336110-50336503	ENSG00000273675,ENSG00000201573,ENSG00000259113,ENSG00000259071,ENSG00000100490,ENSG00000264712,ENSG00000286595
chr14	50342748	50343014	14:50342748-50343014	ENSG00000273675,ENSG00000201573,ENSG00000259113,ENSG00000012983,ENSG00000259071,ENSG00000100490,ENSG00000264712
chr14	50396293	50396431	14:50396293-50396431	ENSG00000273675,ENSG00000201573,ENSG00000259113,ENSG00000258857,ENSG00000100490
chr14	50396620	50397174	14:50396620-50397174	ENSG00000273675,ENSG00000201573,ENSG00000259113,ENSG00000258857,ENSG00000100490,ENSG00000264712
chr14	50531955	50532954	14:50531955-50532954	ENSG00000270062,ENSG00000258577,ENSG00000198513,ENSG00000273675,ENSG00000201573,ENSG00000259113,ENSG00000012983,ENSG00000125375,ENSG00000264712,ENSG00000087299,ENSG00000270359
chr14	50560149	50560264	14:50560149-50560264	ENSG00000258577,ENSG00000198513,ENSG00000012983
chr14	50560396	50560841	14:50560396-50560841	ENSG00000258577,ENSG00000198513,ENSG00000012983
chr14	50561020	50561219	14:50561020-50561219	ENSG00000258577,ENSG00000198513,ENSG00000012983
chr14	50658333	50658513	14:50658333-50658513	ENSG00000270062,ENSG00000258491,ENSG00000269906,ENSG00000243103,ENSG00000151748
chr14	50659416	50659665	14:50659416-50659665	ENSG00000270062,ENSG00000258491,ENSG00000269906,ENSG00000243103,ENSG00000151748,ENSG00000258577
chr14	50667730	50668803	14:50667730-50668803	ENSG00000270062,ENSG00000258491,ENSG00000269906,ENSG00000243103,ENSG00000151748
chr14	50677526	50677693	14:50677526-50677693	ENSG00000270062,ENSG00000258491,ENSG00000243103,ENSG00000151748
chr14	50785727	50785856	14:50785727-50785856	ENSG00000131969,ENSG00000258687,ENSG00000252945,ENSG00000258843,ENSG00000270062,ENSG00000100503
chr14	50804596	50804704	14:50804596-50804704	ENSG00000131969,ENSG00000258687,ENSG00000252945,ENSG00000258843,ENSG00000270062,ENSG00000100503
chr14	50830490	50831688	14:50830490-50831688	ENSG00000131969,ENSG00000258687,ENSG00000252945,ENSG00000285747,ENSG00000258843,ENSG00000270062,ENSG00000100503
chr14	50859956	50860156	14:50859956-50860156	ENSG00000131969,ENSG00000258687,ENSG00000252945,ENSG00000285747,ENSG00000258843,ENSG00000270062,ENSG00000100503
chr14	50920602	50920798	14:50920602-50920798	ENSG00000287990,ENSG00000258711,ENSG00000258745,ENSG00000131969,ENSG00000100504
chr14	50943507	50943655	14:50943507-50943655	ENSG00000287990,ENSG00000258711,ENSG00000258745,ENSG00000131969,ENSG00000100504
chr14	50944382	50944644	14:50944382-50944644	ENSG00000259055,ENSG00000287990,ENSG00000258711,ENSG00000258745,ENSG00000131969,ENSG00000100504
chr14	51095138	51095284	14:51095138-51095284	ENSG00000259055,ENSG00000287990,ENSG00000100505,ENSG00000258711
chr14	51239954	51240654	14:51239954-51240654	ENSG00000258928,ENSG00000259157,ENSG00000258849,ENSG00000258535,ENSG00000258550,ENSG00000258423,ENSG00000259111,ENSG00000207004,ENSG00000251756,ENSG00000258537,ENSG00000258955,ENSG00000201820,ENSG00000201376,ENSG00000139921,ENSG00000259055,ENSG00000287990,ENSG00000258711,ENSG00000258401
chr14	51283494	51283618	14:51283494-51283618	ENSG00000259157,ENSG00000258849,ENSG00000258535,ENSG00000258550,ENSG00000258423,ENSG00000259111,ENSG00000207004,ENSG00000251756,ENSG00000258537,ENSG00000258955,ENSG00000201820
chr14	51360707	51360949	14:51360707-51360949	ENSG00000259157,ENSG00000258849,ENSG00000258535,ENSG00000258550,ENSG00000258423,ENSG00000259111,ENSG00000207004,ENSG00000251756,ENSG00000277050,ENSG00000258537,ENSG00000258942,ENSG00000258479,ENSG00000258955
chr14	51395538	51395746	14:51395538-51395746	ENSG00000259157,ENSG00000258849,ENSG00000258535,ENSG00000258550,ENSG00000258423,ENSG00000259111,ENSG00000207004,ENSG00000251756,ENSG00000277050,ENSG00000258537,ENSG00000258808,ENSG00000258942,ENSG00000258479,ENSG00000258955
chr14	51396306	51396434	14:51396306-51396434	ENSG00000258535,ENSG00000258550,ENSG00000207004,ENSG00000251756,ENSG00000258537,ENSG00000258808,ENSG00000258942,ENSG00000258955
chr14	51401366	51401725	14:51401366-51401725	ENSG00000258535,ENSG00000258550,ENSG00000258423,ENSG00000259111,ENSG00000207004,ENSG00000251756,ENSG00000258537,ENSG00000258808,ENSG00000258942,ENSG00000258955
chr14	51424917	51425049	14:51424917-51425049	ENSG00000258849,ENSG00000258550,ENSG00000258423,ENSG00000259111,ENSG00000207004,ENSG00000251756,ENSG00000258537,ENSG00000258893,ENSG00000258942,ENSG00000258955
chr14	51441149	51441266	14:51441149-51441266	ENSG00000258849,ENSG00000258535,ENSG00000258550,ENSG00000258423,ENSG00000259111,ENSG00000207004,ENSG00000251756,ENSG00000252400,ENSG00000258537,ENSG00000258893,ENSG00000258955
chr14	51446913	51447057	14:51446913-51447057	ENSG00000258849,ENSG00000258535,ENSG00000258550,ENSG00000258423,ENSG00000259111,ENSG00000207004,ENSG00000251756,ENSG00000277050,ENSG00000258537,ENSG00000258893,ENSG00000258955
chr14	51534754	51534867	14:51534754-51534867	ENSG00000258535,ENSG00000258550,ENSG00000258423,ENSG00000259111,ENSG00000207004,ENSG00000251756,ENSG00000277050,ENSG00000252400,ENSG00000258537,ENSG00000258955
chr14	51547304	51547495	14:51547304-51547495	ENSG00000258550,ENSG00000258423,ENSG00000259111,ENSG00000207004,ENSG00000251756,ENSG00000277050,ENSG00000252400,ENSG00000139926,ENSG00000258537,ENSG00000258955
chr14	51651236	51652839	14:51651236-51652839	ENSG00000259157,ENSG00000258849,ENSG00000258535,ENSG00000258550,ENSG00000258423,ENSG00000259111,ENSG00000207004,ENSG00000251756,ENSG00000273888,ENSG00000277050,ENSG00000252400,ENSG00000139926,ENSG00000258537,ENSG00000258955
chr14	51653126	51653510	14:51653126-51653510	ENSG00000259157,ENSG00000258849,ENSG00000258535,ENSG00000258550,ENSG00000258423,ENSG00000259111,ENSG00000207004,ENSG00000251756,ENSG00000273888,ENSG00000277050,ENSG00000139926,ENSG00000258537,ENSG00000258955
chr14	51860544	51860828	14:51860544-51860828	ENSG00000258928,ENSG00000186469,ENSG00000259157,ENSG00000258423
chr14	51957991	51958228	14:51957991-51958228	ENSG00000259007,ENSG00000258928,ENSG00000259157,ENSG00000258849,ENSG00000258535,ENSG00000258550,ENSG00000258423
chr14	51989184	51989918	14:51989184-51989918	ENSG00000258440,ENSG00000087302,ENSG00000258854,ENSG00000259007,ENSG00000258928,ENSG00000186469,ENSG00000259157,ENSG00000258849,ENSG00000258535,ENSG00000258550,ENSG00000258423,ENSG00000259111,ENSG00000207004,ENSG00000251756
chr14	52012764	52013021	14:52012764-52013021	ENSG00000087303,ENSG00000087302
chr14	52014693	52014843	14:52014693-52014843	ENSG00000087303,ENSG00000087302
chr14	52015790	52015890	14:52015790-52015890	ENSG00000087303
chr14	52017073	52017173	14:52017073-52017173	ENSG00000087303
chr14	52020906	52021166	14:52020906-52021166	ENSG00000087303
chr14	52021803	52022239	14:52021803-52022239	ENSG00000258440,ENSG00000258981,ENSG00000087303
chr14	52023701	52023921	14:52023701-52023921	ENSG00000087303
chr14	52025435	52025685	14:52025435-52025685	ENSG00000087303
chr14	52026912	52027143	14:52026912-52027143	ENSG00000087303
chr14	52067923	52068093	14:52067923-52068093	ENSG00000258981,ENSG00000087303
chr14	52068181	52068314	14:52068181-52068314	ENSG00000087303
chr14	52068413	52068628	14:52068413-52068628	ENSG00000087303
chr14	52068805	52069796	14:52068805-52069796	ENSG00000258440,ENSG00000258981,ENSG00000087303,ENSG00000258928
chr14	52078137	52078462	14:52078137-52078462	ENSG00000258440,ENSG00000258981
chr14	52089325	52089481	14:52089325-52089481	ENSG00000258440,ENSG00000258981
chr14	52124914	52125623	14:52124914-52125623	ENSG00000258440,ENSG00000258981,ENSG00000258694
chr14	52131691	52132014	14:52131691-52132014	ENSG00000258440,ENSG00000258981,ENSG00000258694,ENSG00000087302,ENSG00000258928,ENSG00000259157,ENSG00000258849,ENSG00000258535,ENSG00000258550,ENSG00000258423,ENSG00000259111,ENSG00000207004
chr14	52198176	52198302	14:52198176-52198302	ENSG00000258440
chr14	52221256	52221357	14:52221256-52221357	ENSG00000258440
chr14	52267460	52268212	14:52267460-52268212	ENSG00000261208,ENSG00000168229,ENSG00000258440
chr14	52268251	52268907	14:52268251-52268907	ENSG00000261208,ENSG00000168229,ENSG00000258440
chr14	52279416	52279769	14:52279416-52279769	ENSG00000258757,ENSG00000261208,ENSG00000168229,ENSG00000258440,ENSG00000258928,ENSG00000259157,ENSG00000259111,ENSG00000251756
chr14	52314033	52314350	14:52314033-52314350	ENSG00000125384,ENSG00000261208
chr14	52552174	52553366	14:52552174-52553366	ENSG00000259049,ENSG00000100519,ENSG00000258757,ENSG00000180998,ENSG00000087301
chr14	52553500	52553611	14:52553500-52553611	ENSG00000258757,ENSG00000180998,ENSG00000087301
chr14	52553865	52554093	14:52553865-52554093	ENSG00000258757,ENSG00000180998,ENSG00000087301
chr14	52694973	52696146	14:52694973-52696146	ENSG00000259049,ENSG00000100519,ENSG00000258757,ENSG00000197930
chr14	52706795	52707611	14:52706795-52707611	ENSG00000259049,ENSG00000100519,ENSG00000258757,ENSG00000197930
chr14	52729797	52730763	14:52729797-52730763	ENSG00000271075,ENSG00000285664,ENSG00000259049,ENSG00000100522,ENSG00000198252,ENSG00000100519,ENSG00000258757,ENSG00000197930
chr14	52740844	52740969	14:52740844-52740969	ENSG00000259049,ENSG00000198252,ENSG00000258757
chr14	52791052	52792306	14:52791052-52792306	ENSG00000271075,ENSG00000258802,ENSG00000258698,ENSG00000285664,ENSG00000259049,ENSG00000100522,ENSG00000258757
chr14	52844715	52844815	14:52844715-52844815	ENSG00000271075,ENSG00000258698
chr14	52918585	52918835	14:52918585-52918835	ENSG00000271075,ENSG00000073712
chr14	52949819	52949970	14:52949819-52949970	ENSG00000288045,ENSG00000271075,ENSG00000073712
chr14	52950369	52951896	14:52950369-52951896	ENSG00000288045,ENSG00000271075,ENSG00000073712,ENSG00000258698,ENSG00000259049
chr14	52960641	52960955	14:52960641-52960955	ENSG00000288045,ENSG00000271075,ENSG00000073712,ENSG00000258698
chr14	52961031	52961424	14:52961031-52961424	ENSG00000288045,ENSG00000271075,ENSG00000073712,ENSG00000258698
chr14	53017977	53018161	14:53017977-53018161	ENSG00000258993,ENSG00000258503,ENSG00000271075
chr14	53032251	53032401	14:53032251-53032401	ENSG00000258985,ENSG00000258993,ENSG00000258503,ENSG00000271075
chr14	53040997	53041412	14:53040997-53041412	ENSG00000258985,ENSG00000100523,ENSG00000271075
chr14	53042591	53042746	14:53042591-53042746	ENSG00000258985
chr14	53152183	53153710	14:53152183-53153710	ENSG00000258731,ENSG00000100523
chr14	53183140	53183389	14:53183140-53183389	ENSG00000237356
chr14	53217195	53217943	14:53217195-53217943	ENSG00000237356
chr14	53236788	53236928	14:53236788-53236928	-
chr14	53237589	53237813	14:53237589-53237813	ENSG00000286730,ENSG00000237356
chr14	53306290	53306481	14:53306290-53306481	ENSG00000286730,ENSG00000237356,ENSG00000258698
chr14	53306512	53306677	14:53306512-53306677	ENSG00000286730,ENSG00000237356
chr14	53539607	53539822	14:53539607-53539822	ENSG00000226132,ENSG00000225680,ENSG00000286730
chr14	53542860	53543080	14:53542860-53543080	ENSG00000226132,ENSG00000225680,ENSG00000286730
chr14	53550045	53550196	14:53550045-53550196	ENSG00000226132,ENSG00000225680,ENSG00000286730
chr14	53715233	53715679	14:53715233-53715679	ENSG00000224004,ENSG00000226132,ENSG00000225680,ENSG00000286730
chr14	53807652	53807882	14:53807652-53807882	ENSG00000224004,ENSG00000235269,ENSG00000226132,ENSG00000225680,ENSG00000286730
chr14	53843050	53843216	14:53843050-53843216	ENSG00000224004,ENSG00000231922,ENSG00000235269,ENSG00000226132,ENSG00000225680,ENSG00000286730
chr14	53874866	53874979	14:53874866-53874979	ENSG00000224004,ENSG00000231922,ENSG00000235269,ENSG00000226132,ENSG00000225680
chr14	53879119	53879631	14:53879119-53879631	ENSG00000224004,ENSG00000231922,ENSG00000235269,ENSG00000226132,ENSG00000225680,ENSG00000286730
chr14	53879690	53879800	14:53879690-53879800	ENSG00000224004,ENSG00000231922,ENSG00000235269
chr14	53879832	53880075	14:53879832-53880075	ENSG00000224004,ENSG00000231922,ENSG00000235269,ENSG00000226132,ENSG00000225680,ENSG00000286730
chr14	53881496	53881651	14:53881496-53881651	ENSG00000224004,ENSG00000231922,ENSG00000235269,ENSG00000226132,ENSG00000225680,ENSG00000286730
chr14	53890513	53891182	14:53890513-53891182	ENSG00000224004,ENSG00000231922,ENSG00000235269,ENSG00000226132,ENSG00000225680,ENSG00000286730
chr14	53953056	53954275	14:53953056-53954275	ENSG00000224004,ENSG00000287156,ENSG00000125378,ENSG00000266431,ENSG00000231922
chr14	53954682	53955121	14:53954682-53955121	ENSG00000224004,ENSG00000287156,ENSG00000125378,ENSG00000266431
chr14	53955972	53956118	14:53955972-53956118	ENSG00000224004,ENSG00000287156,ENSG00000125378
chr14	53956517	53956664	14:53956517-53956664	ENSG00000224004,ENSG00000287156,ENSG00000125378
chr14	53956888	53957049	14:53956888-53957049	ENSG00000224004,ENSG00000287156,ENSG00000125378
chr14	53963693	53963884	14:53963693-53963884	ENSG00000224004,ENSG00000125378
chr14	54147417	54147625	14:54147417-54147625	ENSG00000224004,ENSG00000226132,ENSG00000225680,ENSG00000286730
chr14	54173909	54174041	14:54173909-54174041	ENSG00000224004,ENSG00000286730
chr14	54330867	54331015	14:54330867-54331015	-
chr14	54364844	54365396	14:54364844-54365396	-
chr14	54366852	54367012	14:54366852-54367012	-
chr14	54396617	54397218	14:54396617-54397218	ENSG00000258753,ENSG00000100528,ENSG00000100526
chr14	54440858	54441599	14:54440858-54441599	ENSG00000258753,ENSG00000100528
chr14	54441702	54441829	14:54441702-54441829	ENSG00000258753,ENSG00000100528
chr14	54488441	54489314	14:54488441-54489314	ENSG00000100532,ENSG00000197045,ENSG00000258753,ENSG00000100528
chr14	54509463	54510357	14:54509463-54510357	ENSG00000100532,ENSG00000197045,ENSG00000258753
chr14	54564923	54565032	14:54564923-54565032	ENSG00000020577
chr14	54565101	54567219	14:54565101-54567219	ENSG00000285774,ENSG00000020577
chr14	54567282	54567470	14:54567282-54567470	ENSG00000020577
chr14	54567812	54568263	14:54567812-54568263	ENSG00000020577
chr14	54627627	54627735	14:54627627-54627735	-
chr14	54627787	54627933	14:54627787-54627933	-
chr14	54628120	54628252	14:54628120-54628252	-
chr14	54652266	54652693	14:54652266-54652693	ENSG00000285774,ENSG00000020577
chr14	54653959	54654444	14:54653959-54654444	ENSG00000285774,ENSG00000020577
chr14	54677403	54677604	14:54677403-54677604	ENSG00000285774,ENSG00000020577
chr14	54686325	54686449	14:54686325-54686449	ENSG00000285774,ENSG00000020577
chr14	54686646	54686786	14:54686646-54686786	ENSG00000285774,ENSG00000020577
chr14	54691652	54691876	14:54691652-54691876	ENSG00000285774,ENSG00000020577
chr14	54746084	54746351	14:54746084-54746351	ENSG00000020577
chr14	54762391	54762516	14:54762391-54762516	-
chr14	54773182	54773846	14:54773182-54773846	ENSG00000020577
chr14	54774068	54774274	14:54774068-54774274	ENSG00000020577
chr14	54805921	54806102	14:54805921-54806102	-
chr14	54862715	54862915	14:54862715-54862915	ENSG00000252019
chr14	54864461	54864808	14:54864461-54864808	ENSG00000233924,ENSG00000265432,ENSG00000252019,ENSG00000131979
chr14	54870733	54871072	14:54870733-54871072	ENSG00000233924,ENSG00000258872,ENSG00000265432,ENSG00000131979
chr14	54881291	54881391	14:54881291-54881391	ENSG00000258872,ENSG00000265432,ENSG00000131979
chr14	54881487	54881762	14:54881487-54881762	ENSG00000233924,ENSG00000258872,ENSG00000265432,ENSG00000131979
chr14	54881820	54881953	14:54881820-54881953	ENSG00000258872,ENSG00000265432,ENSG00000131979
chr14	54901811	54903313	14:54901811-54903313	ENSG00000233924,ENSG00000131979
chr14	55026901	55027587	14:55026901-55027587	ENSG00000168175,ENSG00000180008,ENSG00000233924,ENSG00000198554
chr14	55051018	55051154	14:55051018-55051154	ENSG00000168175
chr14	55051282	55052325	14:55051282-55052325	ENSG00000168175,ENSG00000180008,ENSG00000233924,ENSG00000198554
chr14	55089671	55089890	14:55089671-55089890	ENSG00000233924
chr14	55101920	55102509	14:55101920-55102509	ENSG00000131981
chr14	55103146	55103571	14:55103146-55103571	ENSG00000131981
chr14	55107702	55108556	14:55107702-55108556	ENSG00000131981,ENSG00000233924
chr14	55117835	55118584	14:55117835-55118584	ENSG00000131981
chr14	55118887	55119103	14:55118887-55119103	ENSG00000131981
chr14	55128970	55130352	14:55128970-55130352	ENSG00000131981
chr14	55131861	55132077	14:55131861-55132077	ENSG00000131981
chr14	55137278	55137793	14:55137278-55137793	ENSG00000131981,ENSG00000233924
chr14	55161135	55161248	14:55161135-55161248	ENSG00000233924
chr14	55191456	55192046	14:55191456-55192046	ENSG00000271180,ENSG00000258050,ENSG00000126787
chr14	55213186	55213349	14:55213186-55213349	ENSG00000200742,ENSG00000213641,ENSG00000258455,ENSG00000271180,ENSG00000279392
chr14	55233695	55233849	14:55233695-55233849	ENSG00000271180,ENSG00000279392
chr14	55271082	55272250	14:55271082-55272250	ENSG00000258455,ENSG00000258469,ENSG00000278818,ENSG00000239686,ENSG00000178974,ENSG00000258413,ENSG00000271180
chr14	55306696	55307368	14:55306696-55307368	ENSG00000258455,ENSG00000258469,ENSG00000278818,ENSG00000239686,ENSG00000178974,ENSG00000258413,ENSG00000271180
chr14	55309885	55310094	14:55309885-55310094	ENSG00000258455,ENSG00000258469,ENSG00000278818,ENSG00000239686
chr14	55354748	55354861	14:55354748-55354861	ENSG00000258455,ENSG00000258469,ENSG00000278818,ENSG00000239686,ENSG00000178974,ENSG00000258413,ENSG00000271180
chr14	55398799	55399065	14:55398799-55399065	ENSG00000200742,ENSG00000271484,ENSG00000213641,ENSG00000239199,ENSG00000259318,ENSG00000126775,ENSG00000258455,ENSG00000278818,ENSG00000239686,ENSG00000271180
chr14	55411507	55412126	14:55411507-55412126	ENSG00000200742,ENSG00000271484,ENSG00000213641,ENSG00000239199,ENSG00000259318,ENSG00000126775,ENSG00000258455,ENSG00000271180
chr14	55448094	55448380	14:55448094-55448380	ENSG00000242995,ENSG00000258803,ENSG00000200742,ENSG00000126777,ENSG00000271484,ENSG00000213641,ENSG00000182521
chr14	55448422	55448522	14:55448422-55448522	ENSG00000200742,ENSG00000271484,ENSG00000213641,ENSG00000182521
chr14	55454660	55454793	14:55454660-55454793	ENSG00000200742,ENSG00000271484,ENSG00000213641,ENSG00000182521
chr14	55579831	55581276	14:55579831-55581276	ENSG00000200742,ENSG00000126777,ENSG00000271484,ENSG00000213641,ENSG00000186615
chr14	55599485	55599612	14:55599485-55599612	ENSG00000200742,ENSG00000126777,ENSG00000271484,ENSG00000213641,ENSG00000186615
chr14	55740251	55740515	14:55740251-55740515	ENSG00000258776,ENSG00000258703,ENSG00000259133,ENSG00000258803,ENSG00000177350,ENSG00000258784
chr14	55780155	55780276	14:55780155-55780276	ENSG00000258803,ENSG00000258791,ENSG00000177350
chr14	55780490	55780748	14:55780490-55780748	ENSG00000258703,ENSG00000242995,ENSG00000258803,ENSG00000258791,ENSG00000177350
chr14	55790829	55791112	14:55790829-55791112	ENSG00000258791,ENSG00000177350
chr14	55803934	55804137	14:55803934-55804137	ENSG00000258791,ENSG00000177350
chr14	55806933	55807780	14:55806933-55807780	ENSG00000243388,ENSG00000200818,ENSG00000243801,ENSG00000258776,ENSG00000248550,ENSG00000165588,ENSG00000258703,ENSG00000242995,ENSG00000259133,ENSG00000258428,ENSG00000258803,ENSG00000259719,ENSG00000275569,ENSG00000259483,ENSG00000258791,ENSG00000177350,ENSG00000200742
chr14	55913741	55913930	14:55913741-55913930	ENSG00000248550,ENSG00000165588,ENSG00000259133,ENSG00000258803,ENSG00000259868
chr14	56117809	56119520	14:56117809-56119520	ENSG00000200818,ENSG00000243801,ENSG00000242995,ENSG00000258803,ENSG00000259719,ENSG00000275569,ENSG00000259483,ENSG00000139946,ENSG00000277763
chr14	56130076	56130225	14:56130076-56130225	ENSG00000258776,ENSG00000248550,ENSG00000259719,ENSG00000275569,ENSG00000259483,ENSG00000139946,ENSG00000277763
chr14	56272058	56272265	14:56272058-56272265	ENSG00000243388,ENSG00000200818,ENSG00000243801,ENSG00000258776,ENSG00000248550,ENSG00000165588,ENSG00000258703,ENSG00000242995,ENSG00000259133,ENSG00000258803,ENSG00000259719,ENSG00000275569,ENSG00000259483
chr14	56333778	56333915	14:56333778-56333915	ENSG00000243388,ENSG00000258776,ENSG00000258703,ENSG00000242995,ENSG00000259133,ENSG00000258803,ENSG00000259719,ENSG00000275569,ENSG00000259483
chr14	56340168	56340359	14:56340168-56340359	ENSG00000243388,ENSG00000200818,ENSG00000243801,ENSG00000258776,ENSG00000248550,ENSG00000165588,ENSG00000258703,ENSG00000242995,ENSG00000259133,ENSG00000258428,ENSG00000258803,ENSG00000259719,ENSG00000275569,ENSG00000259483,ENSG00000177350,ENSG00000200742
chr14	56579402	56580214	14:56579402-56580214	ENSG00000259008,ENSG00000259136,ENSG00000258758,ENSG00000243388,ENSG00000200818,ENSG00000243801,ENSG00000258776,ENSG00000248550,ENSG00000165588,ENSG00000258703,ENSG00000242995,ENSG00000259133,ENSG00000258428,ENSG00000258803,ENSG00000070269
chr14	57060425	57060525	14:57060425-57060525	ENSG00000258592,ENSG00000259136,ENSG00000258758,ENSG00000243388,ENSG00000286257,ENSG00000200818,ENSG00000243801,ENSG00000258776,ENSG00000248550,ENSG00000165588,ENSG00000258703,ENSG00000242995,ENSG00000259133,ENSG00000258428
chr14	57266171	57266331	14:57266171-57266331	ENSG00000259008,ENSG00000286355,ENSG00000053770,ENSG00000070367
chr14	57268267	57269311	14:57268267-57269311	ENSG00000258856,ENSG00000259008,ENSG00000286355,ENSG00000053770,ENSG00000070367,ENSG00000259136,ENSG00000258758,ENSG00000243388,ENSG00000200818,ENSG00000243801,ENSG00000258776,ENSG00000248550,ENSG00000165588,ENSG00000258703,ENSG00000242995,ENSG00000259133,ENSG00000258428,ENSG00000258803
chr14	57390130	57391278	14:57390130-57391278	ENSG00000259969,ENSG00000252837,ENSG00000258856,ENSG00000259039,ENSG00000151812,ENSG00000100557,ENSG00000139977,ENSG00000259008,ENSG00000286355,ENSG00000243388,ENSG00000200818,ENSG00000243801,ENSG00000258776,ENSG00000248550,ENSG00000165588,ENSG00000258703,ENSG00000242995,ENSG00000259133,ENSG00000258428,ENSG00000258803
chr14	58072599	58072841	14:58072599-58072841	ENSG00000259969,ENSG00000252837,ENSG00000258856,ENSG00000259039,ENSG00000151812,ENSG00000100557,ENSG00000259008,ENSG00000243388,ENSG00000200818,ENSG00000243801,ENSG00000258703
chr14	58082604	58082794	14:58082604-58082794	ENSG00000239510,ENSG00000258900,ENSG00000259969,ENSG00000252837,ENSG00000258856,ENSG00000259039,ENSG00000151812,ENSG00000100557,ENSG00000259008,ENSG00000286355,ENSG00000243388,ENSG00000165588,ENSG00000258703,ENSG00000259133
chr14	58098289	58099066	14:58098289-58099066	ENSG00000258734,ENSG00000239510,ENSG00000258900,ENSG00000258650,ENSG00000252198,ENSG00000258519,ENSG00000243023,ENSG00000258836,ENSG00000259969,ENSG00000252837,ENSG00000258856,ENSG00000259039,ENSG00000151812,ENSG00000100557,ENSG00000259008,ENSG00000286355,ENSG00000243388,ENSG00000200818,ENSG00000243801,ENSG00000258776,ENSG00000248550,ENSG00000165588,ENSG00000258703,ENSG00000242995,ENSG00000259133,ENSG00000258428
chr14	58099367	58099481	14:58099367-58099481	ENSG00000258836,ENSG00000259969,ENSG00000252837,ENSG00000258856,ENSG00000259039,ENSG00000151812,ENSG00000100557
chr14	58104791	58105227	14:58104791-58105227	ENSG00000239510,ENSG00000258650,ENSG00000243023,ENSG00000258836,ENSG00000259969,ENSG00000252837,ENSG00000258856,ENSG00000259039,ENSG00000151812
chr14	58108108	58108230	14:58108108-58108230	ENSG00000243023,ENSG00000258836,ENSG00000252837,ENSG00000258856,ENSG00000151812
chr14	58151792	58152528	14:58151792-58152528	ENSG00000258900,ENSG00000258650,ENSG00000252198,ENSG00000258519,ENSG00000243023,ENSG00000139971,ENSG00000259969,ENSG00000252837,ENSG00000258856,ENSG00000259039,ENSG00000151812,ENSG00000100557,ENSG00000259008,ENSG00000248550
chr14	58166501	58166633	14:58166501-58166633	ENSG00000258650,ENSG00000258519,ENSG00000243700,ENSG00000243023,ENSG00000259969,ENSG00000252837,ENSG00000258856,ENSG00000259039,ENSG00000151812,ENSG00000100557
chr14	58171218	58171360	14:58171218-58171360	ENSG00000258650,ENSG00000252198,ENSG00000258519,ENSG00000243700,ENSG00000243023,ENSG00000259969,ENSG00000252837,ENSG00000258856,ENSG00000259039,ENSG00000151812
chr14	58193567	58193927	14:58193567-58193927	ENSG00000131966,ENSG00000258519
chr14	58199611	58200569	14:58199611-58200569	ENSG00000258650,ENSG00000252198,ENSG00000258682,ENSG00000100567,ENSG00000131966,ENSG00000258519,ENSG00000252837
chr14	58239693	58240075	14:58239693-58240075	ENSG00000258682,ENSG00000100567,ENSG00000131966
chr14	58244418	58245300	14:58244418-58245300	ENSG00000258650,ENSG00000252198,ENSG00000032219,ENSG00000180189,ENSG00000257621,ENSG00000258682,ENSG00000100567,ENSG00000131966
chr14	58281341	58281630	14:58281341-58281630	ENSG00000032219,ENSG00000252782,ENSG00000279636,ENSG00000180189,ENSG00000257621,ENSG00000258682
chr14	58297526	58298898	14:58297526-58298898	ENSG00000258650,ENSG00000252198,ENSG00000100578,ENSG00000100575,ENSG00000032219,ENSG00000252782,ENSG00000279636,ENSG00000180189,ENSG00000257621,ENSG00000258682,ENSG00000100567,ENSG00000139971
chr14	58299068	58299618	14:58299068-58299618	ENSG00000032219,ENSG00000252782,ENSG00000279636,ENSG00000180189,ENSG00000257621,ENSG00000258682,ENSG00000139971
chr14	58331201	58331341	14:58331201-58331341	ENSG00000258650,ENSG00000252198,ENSG00000032219,ENSG00000258682
chr14	58395693	58396494	14:58395693-58396494	ENSG00000258900,ENSG00000258650,ENSG00000252198,ENSG00000100578,ENSG00000100575,ENSG00000258378,ENSG00000196860,ENSG00000258658
chr14	58426993	58427993	14:58426993-58427993	ENSG00000258650,ENSG00000252198,ENSG00000100578,ENSG00000100575
chr14	58637825	58637991	14:58637825-58637991	ENSG00000258734,ENSG00000213598,ENSG00000258583,ENSG00000165617,ENSG00000239510,ENSG00000258900
chr14	58752819	58753003	14:58752819-58753003	ENSG00000258734,ENSG00000213598,ENSG00000258583,ENSG00000239510,ENSG00000258900
chr14	59127289	59127392	14:59127289-59127392	ENSG00000139970,ENSG00000151838,ENSG00000258782,ENSG00000258685,ENSG00000239510,ENSG00000258900
chr14	59188156	59189375	14:59188156-59189375	ENSG00000261120,ENSG00000263629,ENSG00000139970,ENSG00000151838,ENSG00000258782,ENSG00000100592,ENSG00000258996,ENSG00000258685,ENSG00000258734,ENSG00000213598,ENSG00000258583,ENSG00000239510,ENSG00000258900,ENSG00000258650,ENSG00000252198
chr14	59189414	59189516	14:59189414-59189516	ENSG00000100592,ENSG00000258996,ENSG00000258685
chr14	59189971	59190192	14:59189971-59190192	ENSG00000100592,ENSG00000258685
chr14	59194957	59195062	14:59194957-59195062	ENSG00000258685
chr14	59215440	59215726	14:59215440-59215726	ENSG00000263629,ENSG00000258782,ENSG00000258685,ENSG00000258900
chr14	59254476	59254776	14:59254476-59254776	ENSG00000139970,ENSG00000258685,ENSG00000239510
chr14	59255020	59255437	14:59255020-59255437	ENSG00000263629,ENSG00000139970,ENSG00000151838,ENSG00000258782,ENSG00000100592,ENSG00000258685,ENSG00000239510,ENSG00000258900
chr14	59263136	59263346	14:59263136-59263346	ENSG00000263629,ENSG00000100592,ENSG00000258900
chr14	59321207	59321391	14:59321207-59321391	ENSG00000258782,ENSG00000100592,ENSG00000258685,ENSG00000239510
chr14	59332804	59333097	14:59332804-59333097	ENSG00000151838,ENSG00000258782,ENSG00000100592,ENSG00000258685,ENSG00000239510,ENSG00000258900,ENSG00000258650
chr14	59333850	59333999	14:59333850-59333999	ENSG00000100592,ENSG00000239510
chr14	59336260	59336370	14:59336260-59336370	ENSG00000100592
chr14	59337151	59337492	14:59337151-59337492	ENSG00000100592
chr14	59358168	59358469	14:59358168-59358469	ENSG00000100592
chr14	59361239	59361448	14:59361239-59361448	ENSG00000100592,ENSG00000258900
chr14	59363619	59364070	14:59363619-59364070	ENSG00000100592
chr14	59378027	59378298	14:59378027-59378298	ENSG00000263629,ENSG00000258782,ENSG00000258685,ENSG00000239510
chr14	59406359	59406939	14:59406359-59406939	ENSG00000259169,ENSG00000258427,ENSG00000261120,ENSG00000263629,ENSG00000139970,ENSG00000151838,ENSG00000258782,ENSG00000258685,ENSG00000258734,ENSG00000213598,ENSG00000258583,ENSG00000239510,ENSG00000258900,ENSG00000258650,ENSG00000252198,ENSG00000258856
chr14	59444353	59444477	14:59444353-59444477	ENSG00000263629,ENSG00000139970,ENSG00000151838,ENSG00000258782,ENSG00000258685,ENSG00000258900
chr14	59464633	59464860	14:59464633-59464860	ENSG00000151838,ENSG00000258782,ENSG00000126790,ENSG00000181619,ENSG00000258900
chr14	59464910	59465512	14:59464910-59465512	ENSG00000139970,ENSG00000151838,ENSG00000050130,ENSG00000258782,ENSG00000126790,ENSG00000181619
chr14	59483754	59484851	14:59483754-59484851	ENSG00000261120,ENSG00000263629,ENSG00000139970,ENSG00000151838,ENSG00000050130,ENSG00000258782,ENSG00000126790,ENSG00000181619
chr14	59965149	59965328	14:59965149-59965328	ENSG00000244756,ENSG00000258764,ENSG00000184302,ENSG00000258692,ENSG00000259169,ENSG00000258427,ENSG00000179008,ENSG00000258556,ENSG00000242135,ENSG00000258563,ENSG00000131951,ENSG00000261120,ENSG00000263629,ENSG00000139970
chr14	60087741	60087977	14:60087741-60087977	ENSG00000258563,ENSG00000126773,ENSG00000258553,ENSG00000131951,ENSG00000261120
chr14	60091391	60092544	14:60091391-60092544	ENSG00000244756,ENSG00000258764,ENSG00000258670,ENSG00000184302,ENSG00000258692,ENSG00000259169,ENSG00000258427,ENSG00000179008,ENSG00000258556,ENSG00000100614,ENSG00000254718,ENSG00000242135,ENSG00000258563,ENSG00000258896,ENSG00000100612,ENSG00000126773,ENSG00000258553,ENSG00000131951,ENSG00000261120,ENSG00000263629,ENSG00000139970,ENSG00000151838,ENSG00000258782
chr14	60094422	60094615	14:60094422-60094615	ENSG00000126773,ENSG00000258553,ENSG00000131951
chr14	60151850	60152039	14:60151850-60152039	ENSG00000258556,ENSG00000242135,ENSG00000258563,ENSG00000258896,ENSG00000100612,ENSG00000126773,ENSG00000131951,ENSG00000261120
chr14	60164753	60165699	14:60164753-60165699	ENSG00000244756,ENSG00000258764,ENSG00000258670,ENSG00000184302,ENSG00000258692,ENSG00000259169,ENSG00000258427,ENSG00000179008,ENSG00000258556,ENSG00000242135,ENSG00000258563,ENSG00000258896,ENSG00000100612,ENSG00000131951,ENSG00000261120,ENSG00000263629,ENSG00000139970
chr14	60247836	60250108	14:60247836-60250108	ENSG00000258764,ENSG00000258670,ENSG00000184302,ENSG00000258692,ENSG00000259169,ENSG00000258427,ENSG00000179008,ENSG00000258556,ENSG00000100614,ENSG00000254718,ENSG00000242135,ENSG00000258563,ENSG00000131951,ENSG00000261120,ENSG00000263629
chr14	60649450	60649602	14:60649450-60649602	ENSG00000258485,ENSG00000258892,ENSG00000258445,ENSG00000100625,ENSG00000126778,ENSG00000258952,ENSG00000241354,ENSG00000244756,ENSG00000258764,ENSG00000258670,ENSG00000184302,ENSG00000179008
chr14	60734655	60734983	14:60734655-60734983	ENSG00000206870,ENSG00000258656,ENSG00000258485,ENSG00000258892,ENSG00000258445,ENSG00000020426,ENSG00000100625,ENSG00000258952,ENSG00000241354,ENSG00000244756,ENSG00000258670,ENSG00000184302
chr14	60980758	60981442	14:60980758-60981442	ENSG00000139974,ENSG00000206870,ENSG00000258656,ENSG00000126814,ENSG00000258485,ENSG00000258892,ENSG00000258445,ENSG00000100625,ENSG00000258952,ENSG00000241354,ENSG00000184302,ENSG00000179008
chr14	61101980	61102185	14:61101980-61102185	ENSG00000258485,ENSG00000258892,ENSG00000258445,ENSG00000241354,ENSG00000244756,ENSG00000258764,ENSG00000258670,ENSG00000184302,ENSG00000259169,ENSG00000258427,ENSG00000179008
chr14	61103531	61103751	14:61103531-61103751	ENSG00000258485,ENSG00000258892,ENSG00000258445,ENSG00000241354,ENSG00000244756,ENSG00000258764,ENSG00000258670,ENSG00000184302,ENSG00000258692,ENSG00000259169,ENSG00000258427,ENSG00000179008
chr14	61103795	61104063	14:61103795-61104063	ENSG00000258485,ENSG00000258892,ENSG00000258445,ENSG00000241354,ENSG00000244756,ENSG00000258764,ENSG00000258670,ENSG00000184302,ENSG00000258692,ENSG00000259169,ENSG00000258427,ENSG00000179008
chr14	61104124	61104263	14:61104124-61104263	ENSG00000258485,ENSG00000258892,ENSG00000258445,ENSG00000241354,ENSG00000244756,ENSG00000258764,ENSG00000258670,ENSG00000184302,ENSG00000258692,ENSG00000259169,ENSG00000258427,ENSG00000179008
chr14	61107512	61107612	14:61107512-61107612	ENSG00000258485,ENSG00000258892,ENSG00000258445,ENSG00000241354,ENSG00000244756,ENSG00000258764,ENSG00000258670,ENSG00000184302,ENSG00000258692,ENSG00000259169,ENSG00000258427,ENSG00000179008
chr14	61252906	61253010	14:61252906-61253010	ENSG00000258485,ENSG00000258892,ENSG00000258445,ENSG00000100625,ENSG00000258952,ENSG00000241354,ENSG00000244756,ENSG00000258764,ENSG00000258670,ENSG00000184302,ENSG00000258692,ENSG00000259169,ENSG00000258427,ENSG00000179008,ENSG00000258556
chr14	61269740	61269895	14:61269740-61269895	ENSG00000270852,ENSG00000259142,ENSG00000186369,ENSG00000258903,ENSG00000182107,ENSG00000258485,ENSG00000258892,ENSG00000258952,ENSG00000241354,ENSG00000244756,ENSG00000258764,ENSG00000184302,ENSG00000258692,ENSG00000259169,ENSG00000258427
chr14	61280471	61281164	14:61280471-61281164	ENSG00000182107,ENSG00000027075,ENSG00000241354,ENSG00000244756,ENSG00000258764,ENSG00000184302
chr14	61297069	61297204	14:61297069-61297204	ENSG00000186369,ENSG00000182107,ENSG00000241354
chr14	61308113	61308776	14:61308113-61308776	ENSG00000259142,ENSG00000186369,ENSG00000258903,ENSG00000258842,ENSG00000139973,ENSG00000279633,ENSG00000241354,ENSG00000244756,ENSG00000258764,ENSG00000258670,ENSG00000184302,ENSG00000258692,ENSG00000259169,ENSG00000258427
chr14	61320714	61323066	14:61320714-61323066	ENSG00000247287,ENSG00000027075,ENSG00000179008
chr14	61323097	61323310	14:61323097-61323310	ENSG00000247287,ENSG00000027075
chr14	61323889	61324004	14:61323889-61324004	ENSG00000247287,ENSG00000027075
chr14	61326873	61327312	14:61326873-61327312	ENSG00000270852,ENSG00000259142,ENSG00000186369,ENSG00000258903,ENSG00000258842,ENSG00000247287,ENSG00000027075,ENSG00000258892,ENSG00000241354,ENSG00000244756,ENSG00000258670,ENSG00000258692,ENSG00000259169,ENSG00000179008
chr14	61328919	61329042	14:61328919-61329042	ENSG00000247287,ENSG00000027075
chr14	61329098	61329218	14:61329098-61329218	ENSG00000247287,ENSG00000027075
chr14	61337952	61338052	14:61337952-61338052	ENSG00000027075
chr14	61341931	61342207	14:61341931-61342207	ENSG00000027075
chr14	61342497	61342739	14:61342497-61342739	ENSG00000027075
chr14	61344900	61345000	14:61344900-61345000	ENSG00000027075
chr14	61346899	61347154	14:61346899-61347154	ENSG00000027075,ENSG00000258692,ENSG00000259169,ENSG00000258427
chr14	61355806	61356499	14:61355806-61356499	ENSG00000258877,ENSG00000258638,ENSG00000270852,ENSG00000259142,ENSG00000186369,ENSG00000258903,ENSG00000258842,ENSG00000139973,ENSG00000027075,ENSG00000258485,ENSG00000258892,ENSG00000241354,ENSG00000244756,ENSG00000258764,ENSG00000258670,ENSG00000184302,ENSG00000258692,ENSG00000259169,ENSG00000258427,ENSG00000179008,ENSG00000258556
chr14	61365750	61365956	14:61365750-61365956	ENSG00000258842,ENSG00000027075,ENSG00000259169,ENSG00000258427
chr14	61388610	61388986	14:61388610-61388986	-
chr14	61389133	61389261	14:61389133-61389261	-
chr14	61417859	61418192	14:61417859-61418192	ENSG00000270852,ENSG00000259142,ENSG00000258842
chr14	61418498	61419137	14:61418498-61419137	ENSG00000258638,ENSG00000270852,ENSG00000259142,ENSG00000186369,ENSG00000258903,ENSG00000258842,ENSG00000139973,ENSG00000279633,ENSG00000244756,ENSG00000258764,ENSG00000258670,ENSG00000184302,ENSG00000258692,ENSG00000259169,ENSG00000258427,ENSG00000179008
chr14	61433226	61433609	14:61433226-61433609	ENSG00000259142,ENSG00000139973
chr14	61438664	61439610	14:61438664-61439610	ENSG00000186369,ENSG00000258903,ENSG00000258842,ENSG00000139973,ENSG00000279633
chr14	61454438	61454855	14:61454438-61454855	ENSG00000259142,ENSG00000186369,ENSG00000258903,ENSG00000139973,ENSG00000279633,ENSG00000027075
chr14	61456784	61456980	14:61456784-61456980	ENSG00000259142,ENSG00000186369,ENSG00000258903,ENSG00000258956,ENSG00000139973,ENSG00000279633,ENSG00000258964,ENSG00000027075
chr14	61461900	61462000	14:61461900-61462000	ENSG00000186369,ENSG00000139973,ENSG00000279633,ENSG00000258964
chr14	61470522	61470966	14:61470522-61470966	ENSG00000139973,ENSG00000258964
chr14	61472234	61472553	14:61472234-61472553	ENSG00000139973,ENSG00000258964
chr14	61476483	61477229	14:61476483-61477229	ENSG00000258903,ENSG00000139973,ENSG00000279633,ENSG00000258964,ENSG00000100644,ENSG00000258777,ENSG00000250548,ENSG00000258926,ENSG00000258989,ENSG00000027075
chr14	61478288	61478396	14:61478288-61478396	ENSG00000258964
chr14	61498911	61499021	14:61498911-61499021	ENSG00000027075
chr14	61503567	61503679	14:61503567-61503679	-
chr14	61524573	61524773	14:61524573-61524773	ENSG00000258926,ENSG00000258989,ENSG00000027075
chr14	61525377	61525614	14:61525377-61525614	ENSG00000258926,ENSG00000258989,ENSG00000027075
chr14	61531898	61531998	14:61531898-61531998	ENSG00000258926,ENSG00000258989,ENSG00000027075
chr14	61537864	61538162	14:61537864-61538162	ENSG00000258926,ENSG00000258989
chr14	61561638	61562357	14:61561638-61562357	ENSG00000258964,ENSG00000232774,ENSG00000250548,ENSG00000258926,ENSG00000258989
chr14	61586063	61586347	14:61586063-61586347	ENSG00000232774,ENSG00000250548,ENSG00000258926
chr14	61609539	61609773	14:61609539-61609773	ENSG00000232774,ENSG00000250548
chr14	61616323	61616429	14:61616323-61616429	ENSG00000250548
chr14	61653629	61653807	14:61653629-61653807	ENSG00000232774
chr14	61694940	61696417	14:61694940-61696417	ENSG00000279633,ENSG00000258964,ENSG00000100644,ENSG00000258777,ENSG00000250548,ENSG00000258926
chr14	61750916	61751488	14:61750916-61751488	ENSG00000270852,ENSG00000259142,ENSG00000186369,ENSG00000258903,ENSG00000258842,ENSG00000139973,ENSG00000279633,ENSG00000023608,ENSG00000258964,ENSG00000258667,ENSG00000100644,ENSG00000258777,ENSG00000250548,ENSG00000258485
chr14	61761989	61762777	14:61761989-61762777	ENSG00000259142,ENSG00000186369,ENSG00000258903,ENSG00000258842,ENSG00000139973,ENSG00000279633,ENSG00000023608,ENSG00000258964,ENSG00000258667,ENSG00000100644
chr14	61837730	61837843	14:61837730-61837843	ENSG00000270852,ENSG00000259142,ENSG00000186369,ENSG00000258903,ENSG00000258842,ENSG00000258956,ENSG00000139973,ENSG00000279633,ENSG00000258964
chr14	63174826	63175139	14:63174826-63175139	ENSG00000179600,ENSG00000258943,ENSG00000258995,ENSG00000259093,ENSG00000140015,ENSG00000258877,ENSG00000258638,ENSG00000270852,ENSG00000259142
chr14	63183028	63183367	14:63183028-63183367	ENSG00000179600,ENSG00000258943,ENSG00000258995,ENSG00000259093,ENSG00000140015,ENSG00000258877,ENSG00000258638,ENSG00000270852,ENSG00000259142,ENSG00000186369,ENSG00000258903,ENSG00000258842
chr14	63192101	63192455	14:63192101-63192455	ENSG00000179600,ENSG00000258943,ENSG00000126785,ENSG00000258995,ENSG00000259093,ENSG00000140015,ENSG00000258877,ENSG00000258638,ENSG00000270852,ENSG00000259142,ENSG00000258903
chr14	63203966	63204484	14:63203966-63204484	ENSG00000179600,ENSG00000258943,ENSG00000126785,ENSG00000258995,ENSG00000140015,ENSG00000258877,ENSG00000258638,ENSG00000270852,ENSG00000259142
chr14	63204705	63205242	14:63204705-63205242	ENSG00000179600,ENSG00000258943,ENSG00000126785,ENSG00000258995,ENSG00000140015
chr14	63229356	63229591	14:63229356-63229591	ENSG00000179600,ENSG00000258943,ENSG00000258995,ENSG00000140015,ENSG00000258877,ENSG00000258638,ENSG00000270852,ENSG00000259142
chr14	63388934	63389047	14:63388934-63389047	ENSG00000258411,ENSG00000207172,ENSG00000206822,ENSG00000202490,ENSG00000258645,ENSG00000258800,ENSG00000270878,ENSG00000205767,ENSG00000252800,ENSG00000179600,ENSG00000258943
chr14	63438000	63438349	14:63438000-63438349	ENSG00000258411,ENSG00000206822,ENSG00000202490,ENSG00000258645,ENSG00000258800,ENSG00000270878,ENSG00000205767,ENSG00000252800,ENSG00000154001,ENSG00000179600
chr14	63542871	63543851	14:63542871-63543851	ENSG00000258411,ENSG00000200693,ENSG00000274015,ENSG00000207172,ENSG00000206822,ENSG00000202490,ENSG00000258645,ENSG00000258800,ENSG00000140006,ENSG00000270878,ENSG00000205767,ENSG00000261242,ENSG00000252800,ENSG00000154001,ENSG00000179600,ENSG00000258943,ENSG00000140015,ENSG00000258877,ENSG00000258638
chr14	63641335	63642576	14:63641335-63642576	ENSG00000258411,ENSG00000252749,ENSG00000126821,ENSG00000200693,ENSG00000274015,ENSG00000207172,ENSG00000206822,ENSG00000202490,ENSG00000258645,ENSG00000258800,ENSG00000140006,ENSG00000270878,ENSG00000205767,ENSG00000252800,ENSG00000179600,ENSG00000258943
chr14	63727507	63728455	14:63727507-63728455	ENSG00000270912,ENSG00000258411,ENSG00000252749,ENSG00000258778,ENSG00000126821,ENSG00000200693,ENSG00000274015,ENSG00000207172,ENSG00000206822,ENSG00000202490,ENSG00000258645,ENSG00000258800,ENSG00000140006,ENSG00000270878,ENSG00000205767,ENSG00000252800
chr14	63848904	63849265	14:63848904-63849265	ENSG00000221537,ENSG00000202182,ENSG00000270912,ENSG00000258411,ENSG00000054654
chr14	63852670	63853860	14:63852670-63853860	ENSG00000221537,ENSG00000202182,ENSG00000270912,ENSG00000258411,ENSG00000054654
chr14	63853903	63854178	14:63853903-63854178	ENSG00000221537,ENSG00000202182,ENSG00000270912,ENSG00000054654
chr14	63874335	63874528	14:63874335-63874528	ENSG00000221537,ENSG00000270912,ENSG00000054654
chr14	63875326	63875690	14:63875326-63875690	ENSG00000221537,ENSG00000270912,ENSG00000258411,ENSG00000054654,ENSG00000258645,ENSG00000258800,ENSG00000270878,ENSG00000179600
chr14	63877195	63877479	14:63877195-63877479	ENSG00000221537,ENSG00000270912
chr14	63890843	63890970	14:63890843-63890970	ENSG00000270912
chr14	63891678	63891866	14:63891678-63891866	ENSG00000270912
chr14	63893672	63894072	14:63893672-63894072	ENSG00000221537,ENSG00000270912,ENSG00000258411,ENSG00000054654
chr14	63896094	63896782	14:63896094-63896782	ENSG00000271511,ENSG00000221537,ENSG00000270912,ENSG00000258411,ENSG00000054654,ENSG00000202490,ENSG00000258645,ENSG00000258800,ENSG00000270878,ENSG00000258943,ENSG00000140015,ENSG00000258877,ENSG00000258638
chr14	63896936	63897079	14:63896936-63897079	ENSG00000221537
chr14	63923260	63923368	14:63923260-63923368	ENSG00000221537,ENSG00000270912
chr14	63928607	63929228	14:63928607-63929228	ENSG00000221537,ENSG00000270912,ENSG00000258411
chr14	63952764	63952899	14:63952764-63952899	ENSG00000221537,ENSG00000270912
chr14	63953000	63953141	14:63953000-63953141	ENSG00000221537,ENSG00000270912
chr14	64296766	64296900	14:64296766-64296900	ENSG00000221537,ENSG00000140009,ENSG00000270912
chr14	64338207	64339331	14:64338207-64339331	ENSG00000272909,ENSG00000258824,ENSG00000100714,ENSG00000271511,ENSG00000284664,ENSG00000234911,ENSG00000214770,ENSG00000221537,ENSG00000140009
chr14	64387681	64388476	14:64387681-64388476	ENSG00000272909,ENSG00000258824,ENSG00000100714,ENSG00000271511,ENSG00000284664,ENSG00000234911
chr14	64465323	64465523	14:64465323-64465523	ENSG00000179841,ENSG00000272909,ENSG00000258824,ENSG00000271511,ENSG00000284664
chr14	64501648	64501843	14:64501648-64501843	ENSG00000126804,ENSG00000089775,ENSG00000272909,ENSG00000258824
chr14	64503212	64505466	14:64503212-64505466	ENSG00000126804,ENSG00000179841,ENSG00000089775,ENSG00000272909,ENSG00000258824,ENSG00000271511,ENSG00000284664,ENSG00000259076
chr14	64505554	64505656	14:64505554-64505656	ENSG00000126804,ENSG00000089775,ENSG00000272909,ENSG00000258824
chr14	64511193	64511318	14:64511193-64511318	ENSG00000126804,ENSG00000089775,ENSG00000272909,ENSG00000258824,ENSG00000259076,ENSG00000259010
chr14	64539552	64539721	14:64539552-64539721	ENSG00000126803,ENSG00000259160,ENSG00000259116,ENSG00000259076,ENSG00000259010
chr14	64539879	64540893	14:64539879-64540893	ENSG00000165807,ENSG00000126803,ENSG00000259160,ENSG00000259116,ENSG00000126804,ENSG00000089775,ENSG00000272909,ENSG00000258824,ENSG00000271511,ENSG00000284664,ENSG00000259076,ENSG00000259010,ENSG00000284269
chr14	64549816	64549992	14:64549816-64549992	ENSG00000165807,ENSG00000126803,ENSG00000259160,ENSG00000259116,ENSG00000259076,ENSG00000259010
chr14	64569175	64569313	14:64569175-64569313	ENSG00000259076,ENSG00000259010,ENSG00000284269
chr14	64654701	64654850	14:64654701-64654850	ENSG00000259076,ENSG00000259010,ENSG00000284269
chr14	64682249	64682460	14:64682249-64682460	ENSG00000259010,ENSG00000126822,ENSG00000070182,ENSG00000284269
chr14	64692748	64692878	14:64692748-64692878	ENSG00000126822,ENSG00000284269
chr14	64704230	64704398	14:64704230-64704398	ENSG00000126822,ENSG00000284269
chr14	64764909	64765016	14:64764909-64765016	ENSG00000126822,ENSG00000070182,ENSG00000284269
chr14	64914185	64914802	14:64914185-64914802	ENSG00000284269,ENSG00000252497,ENSG00000258289,ENSG00000125954,ENSG00000176153,ENSG00000272158
chr14	64971943	64972102	14:64971943-64972102	ENSG00000176153,ENSG00000139998
chr14	64972211	64972584	14:64972211-64972584	ENSG00000176153,ENSG00000139998
chr14	64986667	64987521	14:64986667-64987521	ENSG00000284269,ENSG00000125954,ENSG00000176153,ENSG00000139998,ENSG00000257365,ENSG00000272158,ENSG00000222985,ENSG00000180662,ENSG00000207781,ENSG00000258629,ENSG00000258960,ENSG00000258847,ENSG00000277651,ENSG00000224861
chr14	65020086	65020206	14:65020086-65020206	ENSG00000176153,ENSG00000257365,ENSG00000272158
chr14	65035135	65035325	14:65035135-65035325	ENSG00000257365,ENSG00000272158,ENSG00000266531,ENSG00000222985
chr14	65048027	65048249	14:65048027-65048249	ENSG00000257365,ENSG00000272158,ENSG00000266531,ENSG00000222985
chr14	65074476	65074590	14:65074476-65074590	ENSG00000272158,ENSG00000259118,ENSG00000222985
chr14	65079101	65079488	14:65079101-65079488	ENSG00000176153,ENSG00000272158,ENSG00000259118,ENSG00000222985,ENSG00000258629,ENSG00000258960,ENSG00000258847,ENSG00000258502
chr14	65095947	65096162	14:65095947-65096162	ENSG00000125952,ENSG00000259118,ENSG00000222985
chr14	65098729	65098844	14:65098729-65098844	ENSG00000125952,ENSG00000259118,ENSG00000222985
chr14	65101725	65103297	14:65101725-65103297	ENSG00000125952,ENSG00000259118,ENSG00000222985,ENSG00000258980,ENSG00000258960
chr14	65222462	65222632	14:65222462-65222632	ENSG00000222985,ENSG00000255002,ENSG00000258760,ENSG00000258613,ENSG00000214759,ENSG00000266740,ENSG00000033170,ENSG00000276116,ENSG00000180662,ENSG00000207781,ENSG00000258980,ENSG00000258629,ENSG00000258960,ENSG00000258847,ENSG00000277651,ENSG00000224861
chr14	65229744	65229957	14:65229744-65229957	ENSG00000222985,ENSG00000255002,ENSG00000258760,ENSG00000258613,ENSG00000214759,ENSG00000266740,ENSG00000180662,ENSG00000207781,ENSG00000258980,ENSG00000258629,ENSG00000258960,ENSG00000258847,ENSG00000277651,ENSG00000224861,ENSG00000258502
chr14	65230060	65230794	14:65230060-65230794	ENSG00000222985,ENSG00000255002,ENSG00000258878,ENSG00000258760,ENSG00000258613,ENSG00000214759,ENSG00000266740,ENSG00000033170,ENSG00000276116,ENSG00000180662,ENSG00000207781,ENSG00000258980,ENSG00000258629,ENSG00000258960,ENSG00000258847,ENSG00000277651,ENSG00000224861,ENSG00000258502,ENSG00000200860
chr14	65239454	65239663	14:65239454-65239663	ENSG00000258878,ENSG00000258760,ENSG00000258613,ENSG00000214759,ENSG00000266740,ENSG00000180662,ENSG00000207781,ENSG00000258980,ENSG00000258629,ENSG00000258960,ENSG00000258847,ENSG00000277651,ENSG00000224861,ENSG00000258502
chr14	65239963	65240168	14:65239963-65240168	ENSG00000258878,ENSG00000258760,ENSG00000258613,ENSG00000214759,ENSG00000266740,ENSG00000180662,ENSG00000207781,ENSG00000258980,ENSG00000258629,ENSG00000258960,ENSG00000258847,ENSG00000277651,ENSG00000224861,ENSG00000258502
chr14	65258623	65258766	14:65258623-65258766	ENSG00000258760,ENSG00000258613,ENSG00000214759,ENSG00000259078,ENSG00000266740,ENSG00000180662,ENSG00000207781,ENSG00000258980,ENSG00000258629,ENSG00000258960,ENSG00000258847,ENSG00000277651,ENSG00000224861,ENSG00000258502
chr14	65282125	65282332	14:65282125-65282332	ENSG00000258760,ENSG00000258613,ENSG00000214759,ENSG00000259078,ENSG00000266740,ENSG00000180662,ENSG00000207781,ENSG00000258980,ENSG00000258629,ENSG00000258960,ENSG00000258847,ENSG00000277651,ENSG00000224861
chr14	65287757	65287929	14:65287757-65287929	ENSG00000258760,ENSG00000258613,ENSG00000214759,ENSG00000259078,ENSG00000266740,ENSG00000180662,ENSG00000207781,ENSG00000258980,ENSG00000258629,ENSG00000258960,ENSG00000258847,ENSG00000277651,ENSG00000224861
chr14	65373154	65373261	14:65373154-65373261	ENSG00000222985,ENSG00000258760,ENSG00000266740,ENSG00000180662,ENSG00000207781,ENSG00000258980,ENSG00000258629,ENSG00000258960,ENSG00000258847,ENSG00000277651,ENSG00000224861,ENSG00000258502
chr14	65411570	65413345	14:65411570-65413345	ENSG00000258760,ENSG00000266740,ENSG00000033170,ENSG00000276116,ENSG00000180662,ENSG00000207781,ENSG00000258980,ENSG00000258629,ENSG00000258960,ENSG00000258847,ENSG00000277651,ENSG00000224861,ENSG00000258502,ENSG00000200860
chr14	66239115	66239270	14:66239115-66239270	ENSG00000258980,ENSG00000258629,ENSG00000258960,ENSG00000258847,ENSG00000277651,ENSG00000224861,ENSG00000258502,ENSG00000200860,ENSG00000287833,ENSG00000258490
chr14	66495610	66495764	14:66495610-66495764	ENSG00000258561,ENSG00000196553,ENSG00000171723,ENSG00000258796,ENSG00000258490,ENSG00000286319
chr14	66507440	66508602	14:66507440-66508602	ENSG00000258629,ENSG00000258847,ENSG00000258502,ENSG00000258561,ENSG00000196553,ENSG00000171723,ENSG00000258796,ENSG00000258490,ENSG00000172717,ENSG00000258988,ENSG00000286319
chr14	66508820	66509142	14:66508820-66509142	ENSG00000258561,ENSG00000196553,ENSG00000171723
chr14	66509240	66509353	14:66509240-66509353	ENSG00000258561,ENSG00000196553,ENSG00000171723
chr14	66509384	66509485	14:66509384-66509485	ENSG00000258561,ENSG00000196553,ENSG00000171723
chr14	66624461	66624618	14:66624461-66624618	ENSG00000258502,ENSG00000200860,ENSG00000258796,ENSG00000258490,ENSG00000172717,ENSG00000258988,ENSG00000286319
chr14	66650540	66650840	14:66650540-66650840	ENSG00000258847,ENSG00000277651,ENSG00000258502,ENSG00000200860,ENSG00000258796,ENSG00000258490,ENSG00000172717,ENSG00000258988,ENSG00000286319
chr14	66651659	66651792	14:66651659-66651792	ENSG00000258502,ENSG00000258796,ENSG00000258490,ENSG00000258988
chr14	67240612	67242060	14:67240612-67242060	ENSG00000258796,ENSG00000258490,ENSG00000172717,ENSG00000258988,ENSG00000072415,ENSG00000286319,ENSG00000199755
chr14	67359419	67360686	14:67359419-67360686	ENSG00000172717,ENSG00000258988,ENSG00000286319,ENSG00000100554,ENSG00000199755,ENSG00000134001,ENSG00000265993
chr14	67414212	67414437	14:67414212-67414437	ENSG00000258988,ENSG00000199755,ENSG00000100558,ENSG00000265993,ENSG00000054690,ENSG00000271697
chr14	67488664	67488890	14:67488664-67488890	ENSG00000265993,ENSG00000198133,ENSG00000054690
chr14	67514913	67515025	14:67514913-67515025	ENSG00000265993,ENSG00000198133,ENSG00000054690
chr14	67532952	67533221	14:67532952-67533221	ENSG00000265993,ENSG00000198133,ENSG00000054690,ENSG00000286861,ENSG00000258618
chr14	67599818	67600567	14:67599818-67600567	ENSG00000265993,ENSG00000054690,ENSG00000100564,ENSG00000259502,ENSG00000259648,ENSG00000201529,ENSG00000081181,ENSG00000286861,ENSG00000258626,ENSG00000272253,ENSG00000241542,ENSG00000258618,ENSG00000239820,ENSG00000271697
chr14	67619513	67620097	14:67619513-67620097	ENSG00000265993,ENSG00000054690,ENSG00000100564,ENSG00000259502,ENSG00000259648,ENSG00000201529,ENSG00000081181,ENSG00000286861,ENSG00000100568,ENSG00000258626,ENSG00000272253,ENSG00000258466,ENSG00000072042,ENSG00000139988,ENSG00000241542,ENSG00000258618,ENSG00000239820,ENSG00000271697
chr14	67674190	67674424	14:67674190-67674424	ENSG00000054690,ENSG00000081181,ENSG00000286861,ENSG00000100568,ENSG00000258626,ENSG00000272253,ENSG00000258466,ENSG00000072042,ENSG00000139988,ENSG00000241542,ENSG00000258618,ENSG00000239820,ENSG00000271697
chr14	67674478	67675178	14:67674478-67675178	ENSG00000265993,ENSG00000054690,ENSG00000100564,ENSG00000259648,ENSG00000201529,ENSG00000081181,ENSG00000286861,ENSG00000100568,ENSG00000258626,ENSG00000272253,ENSG00000258466,ENSG00000072042,ENSG00000139988,ENSG00000241542,ENSG00000258618,ENSG00000258759,ENSG00000239820,ENSG00000271697
chr14	67695657	67695928	14:67695657-67695928	ENSG00000265993,ENSG00000054690,ENSG00000286861,ENSG00000100568,ENSG00000258626,ENSG00000272253,ENSG00000258466,ENSG00000072042,ENSG00000139988,ENSG00000241542,ENSG00000258618,ENSG00000258759,ENSG00000239820,ENSG00000271697
chr14	67816392	67816830	14:67816392-67816830	ENSG00000182185,ENSG00000258759,ENSG00000239820,ENSG00000271697,ENSG00000072121
chr14	67819491	67819944	14:67819491-67819944	ENSG00000182185,ENSG00000258759,ENSG00000239820,ENSG00000271697,ENSG00000072121
chr14	67859543	67859654	14:67859543-67859654	ENSG00000182185
chr14	67934130	67934272	14:67934130-67934272	-
chr14	67937195	67937340	14:67937195-67937340	-
chr14	67941073	67941352	14:67941073-67941352	-
chr14	67943977	67944267	14:67943977-67944267	ENSG00000274666
chr14	67977724	67977920	14:67977724-67977920	ENSG00000274666
chr14	68045382	68045600	14:68045382-68045600	ENSG00000274666
chr14	68074957	68075207	14:68074957-68075207	ENSG00000274666
chr14	68140229	68140578	14:68140229-68140578	ENSG00000244677,ENSG00000258837,ENSG00000274666
chr14	68143364	68143560	14:68143364-68143560	ENSG00000244677,ENSG00000258837,ENSG00000274666
chr14	68143607	68143707	14:68143607-68143707	ENSG00000244677,ENSG00000258837,ENSG00000274666
chr14	68144108	68144728	14:68144108-68144728	ENSG00000244677,ENSG00000258837,ENSG00000274666,ENSG00000258759
chr14	68144973	68145291	14:68144973-68145291	ENSG00000244677,ENSG00000258837,ENSG00000274666
chr14	68145668	68145846	14:68145668-68145846	ENSG00000244677,ENSG00000258837,ENSG00000274666
chr14	68199704	68200093	14:68199704-68200093	ENSG00000258837,ENSG00000274666
chr14	68232597	68232900	14:68232597-68232900	ENSG00000243546,ENSG00000274666
chr14	68240255	68240425	14:68240255-68240425	ENSG00000243546
chr14	68244131	68244597	14:68244131-68244597	ENSG00000243546
chr14	68244668	68244813	14:68244668-68244813	ENSG00000243546
chr14	68246646	68246846	14:68246646-68246846	-
chr14	68248510	68248849	14:68248510-68248849	-
chr14	68251558	68251658	14:68251558-68251658	ENSG00000240210
chr14	68283456	68283698	14:68283456-68283698	ENSG00000240210
chr14	68377490	68377733	14:68377490-68377733	ENSG00000258477,ENSG00000240210
chr14	68379821	68380135	14:68379821-68380135	ENSG00000258477,ENSG00000240210
chr14	68403117	68403382	14:68403117-68403382	ENSG00000258477,ENSG00000240210
chr14	68451903	68452025	14:68451903-68452025	ENSG00000258477
chr14	68458882	68459293	14:68458882-68459293	ENSG00000258477,ENSG00000240210
chr14	68484085	68484251	14:68484085-68484251	ENSG00000258477
chr14	68495083	68495604	14:68495083-68495604	ENSG00000258477
chr14	68501552	68501652	14:68501552-68501652	-
chr14	68506190	68506371	14:68506190-68506371	ENSG00000258477
chr14	68526854	68527054	14:68526854-68527054	-
chr14	68544235	68544543	14:68544235-68544543	ENSG00000182185
chr14	68547641	68548035	14:68547641-68548035	ENSG00000182185
chr14	68548196	68548529	14:68548196-68548529	ENSG00000182185
chr14	68552781	68552894	14:68552781-68552894	ENSG00000182185
chr14	68553351	68553670	14:68553351-68553670	ENSG00000182185
chr14	68563801	68564050	14:68563801-68564050	-
chr14	68564518	68564633	14:68564518-68564633	-
chr14	68564831	68565504	14:68564831-68565504	-
chr14	68569938	68570206	14:68569938-68570206	-
chr14	68589398	68589803	14:68589398-68589803	-
chr14	68598556	68599192	14:68598556-68599192	ENSG00000287385,ENSG00000258477,ENSG00000240210
chr14	68599268	68599438	14:68599268-68599438	ENSG00000287385
chr14	68612142	68612287	14:68612142-68612287	ENSG00000259038,ENSG00000287385
chr14	68633483	68633895	14:68633483-68633895	ENSG00000259038
chr14	68671951	68672283	14:68671951-68672283	ENSG00000287167,ENSG00000242941
chr14	68682878	68683228	14:68682878-68683228	ENSG00000287167,ENSG00000242941,ENSG00000258623
chr14	68684624	68684767	14:68684624-68684767	ENSG00000287167,ENSG00000242941,ENSG00000258623
chr14	68712248	68712448	14:68712248-68712448	ENSG00000287167,ENSG00000242941
chr14	68722297	68722507	14:68722297-68722507	ENSG00000207089,ENSG00000287913,ENSG00000287167,ENSG00000242941
chr14	68724073	68724184	14:68724073-68724184	ENSG00000207089,ENSG00000287167,ENSG00000242941
chr14	68727696	68728165	14:68727696-68728165	ENSG00000207089,ENSG00000287913,ENSG00000287167,ENSG00000242941
chr14	68729409	68729920	14:68729409-68729920	ENSG00000207089,ENSG00000287913,ENSG00000287167,ENSG00000242941
chr14	68735971	68736085	14:68735971-68736085	ENSG00000207089,ENSG00000287913
chr14	68762879	68763303	14:68762879-68763303	ENSG00000207089,ENSG00000287167,ENSG00000242941
chr14	68771546	68772045	14:68771546-68772045	ENSG00000207089,ENSG00000287167,ENSG00000242941,ENSG00000240210
chr14	68780866	68781136	14:68780866-68781136	ENSG00000287167,ENSG00000242941
chr14	68788960	68789200	14:68788960-68789200	ENSG00000185650,ENSG00000287167
chr14	68789446	68789588	14:68789446-68789588	ENSG00000185650
chr14	68789729	68790100	14:68789729-68790100	ENSG00000185650
chr14	68790411	68790511	14:68790411-68790511	ENSG00000185650
chr14	68792831	68793985	14:68792831-68793985	ENSG00000185650,ENSG00000287167,ENSG00000242941
chr14	68794034	68794238	14:68794034-68794238	ENSG00000185650
chr14	68794298	68794735	14:68794298-68794735	ENSG00000185650
chr14	68795356	68796446	14:68795356-68796446	ENSG00000185650
chr14	68807104	68807216	14:68807104-68807216	-
chr14	68814584	68814808	14:68814584-68814808	-
chr14	68815102	68815344	14:68815102-68815344	-
chr14	68816270	68817043	14:68816270-68817043	ENSG00000270975,ENSG00000185650
chr14	68824868	68825101	14:68824868-68825101	ENSG00000258565
chr14	68841133	68841304	14:68841133-68841304	ENSG00000258565,ENSG00000270975
chr14	68844076	68844188	14:68844076-68844188	ENSG00000258565,ENSG00000270975
chr14	68881458	68881688	14:68881458-68881688	ENSG00000258967,ENSG00000072110,ENSG00000258565,ENSG00000270975
chr14	68911712	68911898	14:68911712-68911898	ENSG00000259165,ENSG00000259062,ENSG00000072110,ENSG00000258565,ENSG00000270975
chr14	68922265	68922390	14:68922265-68922390	-
chr14	68935653	68936377	14:68935653-68936377	ENSG00000259165,ENSG00000259062,ENSG00000258531,ENSG00000072110,ENSG00000258565,ENSG00000270975
chr14	68936558	68936717	14:68936558-68936717	ENSG00000258531,ENSG00000072110
chr14	68937812	68938362	14:68937812-68938362	ENSG00000259062,ENSG00000258531,ENSG00000072110
chr14	68939852	68940461	14:68939852-68940461	ENSG00000259165,ENSG00000259062,ENSG00000258531,ENSG00000072110,ENSG00000258565
chr14	68942001	68942257	14:68942001-68942257	ENSG00000258531,ENSG00000072110
chr14	68942335	68942612	14:68942335-68942612	ENSG00000258531,ENSG00000072110
chr14	68947565	68948245	14:68947565-68948245	ENSG00000259165,ENSG00000259062,ENSG00000258531,ENSG00000072110
chr14	68951224	68951324	14:68951224-68951324	ENSG00000072110
chr14	68955504	68955614	14:68955504-68955614	ENSG00000072110
chr14	68958658	68958878	14:68958658-68958878	ENSG00000259062,ENSG00000072110
chr14	68966832	68967262	14:68966832-68967262	ENSG00000259062,ENSG00000072110
chr14	68969275	68969689	14:68969275-68969689	ENSG00000259062,ENSG00000072110
chr14	68976595	68976752	14:68976595-68976752	ENSG00000259062,ENSG00000072110
chr14	68977497	68980015	14:68977497-68980015	ENSG00000259062,ENSG00000072110
chr14	69002115	69002378	14:69002115-69002378	ENSG00000259165,ENSG00000242293,ENSG00000259062,ENSG00000258565,ENSG00000270975
chr14	69005731	69006086	14:69005731-69006086	ENSG00000259165,ENSG00000242293,ENSG00000259062,ENSG00000258565,ENSG00000270975
chr14	69035007	69035167	14:69035007-69035167	ENSG00000259165,ENSG00000242293
chr14	69038379	69038650	14:69038379-69038650	ENSG00000259165,ENSG00000242293
chr14	69045916	69047022	14:69045916-69047022	ENSG00000259165,ENSG00000242293,ENSG00000258565
chr14	69049559	69050072	14:69049559-69050072	ENSG00000259165,ENSG00000242293,ENSG00000259062,ENSG00000258565,ENSG00000270975
chr14	69050281	69050392	14:69050281-69050392	ENSG00000259165
chr14	69052249	69052474	14:69052249-69052474	ENSG00000259165,ENSG00000242293,ENSG00000258565
chr14	69101439	69101563	14:69101439-69101563	ENSG00000259165,ENSG00000258565,ENSG00000270975
chr14	69129402	69129525	14:69129402-69129525	ENSG00000280073,ENSG00000206768
chr14	69138220	69138411	14:69138220-69138411	ENSG00000276063,ENSG00000206768,ENSG00000139990
chr14	69151545	69152015	14:69151545-69152015	ENSG00000258957,ENSG00000276063,ENSG00000206768,ENSG00000139990
chr14	69152173	69152363	14:69152173-69152363	ENSG00000276063,ENSG00000206768,ENSG00000139990
chr14	69152867	69153702	14:69152867-69153702	ENSG00000280073,ENSG00000081177,ENSG00000258957,ENSG00000276063,ENSG00000206768,ENSG00000139990
chr14	69191362	69191606	14:69191362-69191606	ENSG00000081177,ENSG00000258957,ENSG00000276063,ENSG00000139990
chr14	69191675	69191934	14:69191675-69191934	ENSG00000081177,ENSG00000258957
chr14	69226284	69226504	14:69226284-69226504	ENSG00000280073,ENSG00000081177
chr14	69261262	69261362	14:69261262-69261362	ENSG00000280073,ENSG00000100626,ENSG00000258520
chr14	69288093	69288232	14:69288093-69288232	ENSG00000280073,ENSG00000100626,ENSG00000258520
chr14	69398009	69398866	14:69398009-69398866	ENSG00000029364,ENSG00000100632,ENSG00000280073
chr14	69460244	69460349	14:69460244-69460349	ENSG00000175985,ENSG00000286424,ENSG00000280073
chr14	69464928	69465177	14:69464928-69465177	ENSG00000175985,ENSG00000286424,ENSG00000280073
chr14	69603684	69603784	14:69603684-69603784	ENSG00000221060,ENSG00000100652,ENSG00000287310,ENSG00000267909,ENSG00000244237
chr14	69611178	69612363	14:69611178-69612363	ENSG00000242071,ENSG00000198732,ENSG00000221060,ENSG00000100652,ENSG00000100650,ENSG00000273797,ENSG00000100647,ENSG00000287310,ENSG00000267909,ENSG00000244237
chr14	69615588	69615971	14:69615588-69615971	ENSG00000235812,ENSG00000242071,ENSG00000221060,ENSG00000100652,ENSG00000273797,ENSG00000100647,ENSG00000267909,ENSG00000244237
chr14	69625436	69625758	14:69625436-69625758	ENSG00000242071,ENSG00000221060,ENSG00000100652,ENSG00000273797,ENSG00000267909,ENSG00000244237
chr14	69636197	69636622	14:69636197-69636622	ENSG00000242071,ENSG00000100652,ENSG00000273797,ENSG00000267909,ENSG00000244237
chr14	69644521	69644628	14:69644521-69644628	-
chr14	69648546	69648646	14:69648546-69648646	-
chr14	69650935	69651182	14:69650935-69651182	ENSG00000100647
chr14	69653068	69653176	14:69653068-69653176	ENSG00000100647
chr14	69658615	69658948	14:69658615-69658948	ENSG00000198732,ENSG00000221060,ENSG00000100652,ENSG00000100647,ENSG00000267909,ENSG00000244237
chr14	69664304	69664495	14:69664304-69664495	ENSG00000100647
chr14	69666950	69667209	14:69666950-69667209	-
chr14	69685856	69686020	14:69685856-69686020	ENSG00000244237
chr14	69693130	69693462	14:69693130-69693462	ENSG00000221060,ENSG00000267909,ENSG00000244237
chr14	69694365	69694720	14:69694365-69694720	ENSG00000235812,ENSG00000100678,ENSG00000242071,ENSG00000198732,ENSG00000221060,ENSG00000100652,ENSG00000287310,ENSG00000267909,ENSG00000244237
chr14	69694797	69695315	14:69694797-69695315	ENSG00000242071,ENSG00000221060,ENSG00000100652,ENSG00000267909,ENSG00000244237
chr14	69703209	69703332	14:69703209-69703332	ENSG00000221060,ENSG00000267909
chr14	69712674	69712850	14:69712674-69712850	ENSG00000221060,ENSG00000287310,ENSG00000267909,ENSG00000244237
chr14	69713306	69713416	14:69713306-69713416	ENSG00000221060,ENSG00000287310,ENSG00000267909,ENSG00000244237
chr14	69716869	69717150	14:69716869-69717150	ENSG00000242071,ENSG00000198732,ENSG00000221060,ENSG00000100652,ENSG00000287310,ENSG00000267909,ENSG00000244237
chr14	69719426	69720008	14:69719426-69720008	ENSG00000259033,ENSG00000270610,ENSG00000274330,ENSG00000100678,ENSG00000242071,ENSG00000198732,ENSG00000221060,ENSG00000100652,ENSG00000100650,ENSG00000100647,ENSG00000287310,ENSG00000267909,ENSG00000244237
chr14	69726752	69727366	14:69726752-69727366	ENSG00000270610,ENSG00000274330,ENSG00000242071,ENSG00000198732,ENSG00000221060,ENSG00000100652,ENSG00000100650,ENSG00000287310,ENSG00000267909,ENSG00000244237
chr14	69766794	69768054	14:69766794-69768054	ENSG00000242071,ENSG00000198732,ENSG00000221060,ENSG00000100652,ENSG00000100650
chr14	70359431	70360006	14:70359431-70360006	ENSG00000258951,ENSG00000274397,ENSG00000134007,ENSG00000252263,ENSG00000259158,ENSG00000257759,ENSG00000222640,ENSG00000133983,ENSG00000259033,ENSG00000235812,ENSG00000270610,ENSG00000274330,ENSG00000258422,ENSG00000100678,ENSG00000242071,ENSG00000198732
chr14	70416950	70417160	14:70416950-70417160	ENSG00000274397,ENSG00000134007,ENSG00000252263,ENSG00000259158,ENSG00000257759,ENSG00000139985,ENSG00000213463,ENSG00000258644,ENSG00000133983,ENSG00000259033,ENSG00000235812,ENSG00000270610,ENSG00000274330,ENSG00000258422,ENSG00000100678
chr14	70600584	70600842	14:70600584-70600842	ENSG00000240837,ENSG00000258951,ENSG00000133997,ENSG00000274397,ENSG00000134007,ENSG00000252263,ENSG00000259158,ENSG00000257759,ENSG00000270610,ENSG00000274330
chr14	70641820	70642003	14:70641820-70642003	ENSG00000133985,ENSG00000240837,ENSG00000245466,ENSG00000258951,ENSG00000259115,ENSG00000274397,ENSG00000134007,ENSG00000252263,ENSG00000257759
chr14	70648314	70648686	14:70648314-70648686	ENSG00000133985,ENSG00000240837,ENSG00000245466,ENSG00000258951,ENSG00000259115,ENSG00000274397,ENSG00000134007,ENSG00000252263,ENSG00000259158,ENSG00000257759,ENSG00000259033,ENSG00000270610,ENSG00000274330,ENSG00000258422,ENSG00000100678
chr14	70698435	70698548	14:70698435-70698548	ENSG00000258689,ENSG00000240837,ENSG00000258951,ENSG00000274397,ENSG00000134007,ENSG00000252263,ENSG00000259158,ENSG00000257759,ENSG00000259033,ENSG00000235812,ENSG00000270610,ENSG00000274330,ENSG00000258422,ENSG00000100678
chr14	70701017	70701319	14:70701017-70701319	ENSG00000258689,ENSG00000240837,ENSG00000258951,ENSG00000274397,ENSG00000134007,ENSG00000252263,ENSG00000259158,ENSG00000257759,ENSG00000259033,ENSG00000235812,ENSG00000270610,ENSG00000274330,ENSG00000258422,ENSG00000100678
chr14	70713460	70713573	14:70713460-70713573	ENSG00000240837,ENSG00000258951,ENSG00000274397,ENSG00000134007,ENSG00000252263,ENSG00000259158,ENSG00000257759,ENSG00000259033,ENSG00000235812
chr14	70713621	70713729	14:70713621-70713729	ENSG00000240837,ENSG00000258951,ENSG00000274397,ENSG00000134007,ENSG00000252263,ENSG00000259158,ENSG00000257759,ENSG00000259033,ENSG00000235812
chr14	70726833	70726992	14:70726833-70726992	ENSG00000240837,ENSG00000258951,ENSG00000274397,ENSG00000134007,ENSG00000252263,ENSG00000259158,ENSG00000257759,ENSG00000235812,ENSG00000270610,ENSG00000274330,ENSG00000258422,ENSG00000100678
chr14	70809472	70809885	14:70809472-70809885	ENSG00000258966,ENSG00000259153,ENSG00000006432
chr14	70817668	70818003	14:70817668-70818003	ENSG00000258571,ENSG00000258966,ENSG00000258930,ENSG00000287643,ENSG00000100731,ENSG00000258431,ENSG00000275630,ENSG00000259153,ENSG00000006432,ENSG00000240837,ENSG00000258951,ENSG00000274397,ENSG00000134007,ENSG00000252263,ENSG00000259158,ENSG00000257759,ENSG00000259033,ENSG00000258422,ENSG00000100678
chr14	70821766	70822274	14:70821766-70822274	ENSG00000258930,ENSG00000287643,ENSG00000258431,ENSG00000275630,ENSG00000006432,ENSG00000257759
chr14	70843060	70843449	14:70843060-70843449	ENSG00000258571,ENSG00000258966,ENSG00000258930,ENSG00000287643,ENSG00000258431,ENSG00000275630,ENSG00000274397,ENSG00000134007,ENSG00000252263,ENSG00000259158,ENSG00000257759,ENSG00000259033,ENSG00000235812,ENSG00000270610,ENSG00000274330,ENSG00000258422,ENSG00000100678,ENSG00000242071
chr14	70905409	70905851	14:70905409-70905851	ENSG00000258966,ENSG00000258930,ENSG00000287643,ENSG00000100731,ENSG00000274818,ENSG00000258431
chr14	70906925	70907061	14:70906925-70907061	ENSG00000258930,ENSG00000287643,ENSG00000100731,ENSG00000274818
chr14	70907185	70908836	14:70907185-70908836	ENSG00000258571,ENSG00000258966,ENSG00000258930,ENSG00000287643,ENSG00000100731,ENSG00000274818,ENSG00000258431
chr14	71130685	71131114	14:71130685-71131114	ENSG00000242330,ENSG00000269945,ENSG00000258517,ENSG00000259907,ENSG00000269927,ENSG00000258571,ENSG00000258966,ENSG00000258930
chr14	71235940	71236260	14:71235940-71236260	ENSG00000242330,ENSG00000269945,ENSG00000258517,ENSG00000259907,ENSG00000286423,ENSG00000258930
chr14	71320066	71320681	14:71320066-71320681	ENSG00000242330,ENSG00000207444,ENSG00000259079,ENSG00000197555,ENSG00000259146,ENSG00000269945,ENSG00000258517,ENSG00000259907,ENSG00000269927,ENSG00000258571,ENSG00000258966,ENSG00000258930
chr14	71320758	71321222	14:71320758-71321222	ENSG00000242330,ENSG00000207444,ENSG00000259079,ENSG00000197555,ENSG00000259146,ENSG00000259907
chr14	71321256	71321435	14:71321256-71321435	ENSG00000242330,ENSG00000207444,ENSG00000259079,ENSG00000197555,ENSG00000259146
chr14	71372137	71372244	14:71372137-71372244	ENSG00000242330,ENSG00000207444,ENSG00000259079,ENSG00000269945,ENSG00000258517,ENSG00000259907
chr14	71529772	71530187	14:71529772-71530187	ENSG00000242330,ENSG00000207444,ENSG00000259079,ENSG00000197555,ENSG00000269945,ENSG00000258517,ENSG00000259907,ENSG00000258571,ENSG00000258966,ENSG00000258930
chr14	71586342	71586511	14:71586342-71586511	ENSG00000285612,ENSG00000242330,ENSG00000197555
chr14	71651306	71651542	14:71651306-71651542	ENSG00000242330,ENSG00000207444,ENSG00000269945,ENSG00000258517,ENSG00000259907,ENSG00000258571,ENSG00000258966,ENSG00000258930
chr14	71721068	71721294	14:71721068-71721294	ENSG00000200298,ENSG00000285518,ENSG00000242330,ENSG00000269945,ENSG00000258517,ENSG00000259907,ENSG00000269927,ENSG00000258571,ENSG00000258966,ENSG00000258930
chr14	71739733	71739888	14:71739733-71739888	ENSG00000285518,ENSG00000242330,ENSG00000197555,ENSG00000258517,ENSG00000259907,ENSG00000269927,ENSG00000258571,ENSG00000258930
chr14	71753147	71753640	14:71753147-71753640	ENSG00000200298,ENSG00000285518,ENSG00000242330,ENSG00000269945,ENSG00000258517,ENSG00000259907,ENSG00000269927,ENSG00000258571,ENSG00000258966,ENSG00000258930
chr14	71780096	71780475	14:71780096-71780475	ENSG00000200298,ENSG00000266869,ENSG00000242330,ENSG00000269945,ENSG00000258517,ENSG00000259907,ENSG00000269927,ENSG00000258571,ENSG00000258966,ENSG00000258930,ENSG00000252263,ENSG00000259033
chr14	71781964	71782115	14:71781964-71782115	ENSG00000200298,ENSG00000269945,ENSG00000258517,ENSG00000259907,ENSG00000258571,ENSG00000258966,ENSG00000258930
chr14	71855475	71855669	14:71855475-71855669	ENSG00000200298,ENSG00000266869,ENSG00000259907,ENSG00000269927,ENSG00000258571,ENSG00000258930
chr14	71931941	71932124	14:71931941-71932124	ENSG00000200298,ENSG00000182732
chr14	71932331	71932564	14:71932331-71932564	ENSG00000200298,ENSG00000182732
chr14	71986003	71986126	14:71986003-71986126	ENSG00000200298
chr14	72186504	72186677	14:72186504-72186677	ENSG00000200298
chr14	72318756	72318903	14:72318756-72318903	ENSG00000200298
chr14	72523583	72523683	14:72523583-72523683	ENSG00000239544,ENSG00000259015,ENSG00000206751,ENSG00000285936,ENSG00000273830,ENSG00000286333
chr14	72613314	72613520	14:72613314-72613520	ENSG00000239544,ENSG00000259015,ENSG00000206751,ENSG00000285936,ENSG00000258871,ENSG00000286333
chr14	72615598	72616042	14:72615598-72616042	ENSG00000239544,ENSG00000259015,ENSG00000206751,ENSG00000285936,ENSG00000258871,ENSG00000286333
chr14	72617434	72618218	14:72617434-72618218	ENSG00000239544,ENSG00000259015,ENSG00000206751,ENSG00000285936,ENSG00000258871,ENSG00000286333
chr14	72619158	72619494	14:72619158-72619494	ENSG00000239544,ENSG00000259015,ENSG00000206751,ENSG00000285936,ENSG00000258871,ENSG00000286333
chr14	72830446	72830651	14:72830446-72830651	ENSG00000206751,ENSG00000285936,ENSG00000205683,ENSG00000286333
chr14	72894044	72894405	14:72894044-72894405	ENSG00000239544,ENSG00000259015,ENSG00000176043,ENSG00000119599,ENSG00000206751,ENSG00000285936,ENSG00000205683,ENSG00000258871,ENSG00000273830,ENSG00000286333
chr14	72894962	72895062	14:72894962-72895062	ENSG00000239544,ENSG00000259015,ENSG00000206751,ENSG00000285936,ENSG00000205683,ENSG00000273830,ENSG00000286333
chr14	72926025	72926846	14:72926025-72926846	ENSG00000239544,ENSG00000259015,ENSG00000176043,ENSG00000119599,ENSG00000286333
chr14	73026636	73026736	14:73026636-73026736	ENSG00000258448,ENSG00000119707,ENSG00000258813,ENSG00000241487,ENSG00000165861,ENSG00000239544,ENSG00000259015
chr14	73026773	73027421	14:73026773-73027421	ENSG00000259109,ENSG00000080815,ENSG00000258448,ENSG00000119707,ENSG00000258813,ENSG00000241487,ENSG00000165861,ENSG00000239544,ENSG00000259015
chr14	73058171	73058999	14:73058171-73058999	ENSG00000259109,ENSG00000080815,ENSG00000258448,ENSG00000119707,ENSG00000258813,ENSG00000241487,ENSG00000165861,ENSG00000239544,ENSG00000259015
chr14	73136280	73137005	14:73136280-73137005	ENSG00000259109,ENSG00000080815
chr14	73246001	73246149	14:73246001-73246149	ENSG00000252839,ENSG00000258376,ENSG00000100767,ENSG00000259109
chr14	73270026	73270269	14:73270026-73270269	ENSG00000258944,ENSG00000100767,ENSG00000259109
chr14	73311430	73311591	14:73311430-73311591	ENSG00000259109
chr14	73344302	73344561	14:73344302-73344561	ENSG00000259109
chr14	73426911	73427219	14:73426911-73427219	ENSG00000259109
chr14	73427365	73427465	14:73427365-73427465	-
chr14	73428002	73428188	14:73428002-73428188	-
chr14	73457861	73457989	14:73457861-73457989	ENSG00000251393,ENSG00000284930,ENSG00000285006,ENSG00000133961
chr14	73458031	73459080	14:73458031-73459080	ENSG00000251393,ENSG00000284930,ENSG00000285006,ENSG00000133961,ENSG00000259109
chr14	73460666	73461165	14:73460666-73461165	ENSG00000251393,ENSG00000284930,ENSG00000285006,ENSG00000133961,ENSG00000259109
chr14	73462371	73462495	14:73462371-73462495	ENSG00000251393,ENSG00000284930,ENSG00000285006,ENSG00000133961
chr14	73462858	73463199	14:73462858-73463199	ENSG00000251393,ENSG00000284930,ENSG00000285006,ENSG00000133961,ENSG00000259109
chr14	73463409	73463567	14:73463409-73463567	ENSG00000251393,ENSG00000284930,ENSG00000285006,ENSG00000133961,ENSG00000259109
chr14	73472139	73472328	14:73472139-73472328	ENSG00000284930,ENSG00000259109
chr14	73490668	73491725	14:73490668-73491725	ENSG00000177465,ENSG00000279026,ENSG00000258695,ENSG00000258443,ENSG00000170468,ENSG00000187105,ENSG00000259109
chr14	73537026	73537166	14:73537026-73537166	ENSG00000279026,ENSG00000119673,ENSG00000258408,ENSG00000184227,ENSG00000258695,ENSG00000258443,ENSG00000187105
chr14	73537760	73538017	14:73537760-73538017	ENSG00000177465,ENSG00000279026,ENSG00000119673,ENSG00000258408,ENSG00000184227,ENSG00000258695,ENSG00000258443,ENSG00000187105
chr14	73568985	73569488	14:73568985-73569488	ENSG00000177465,ENSG00000279026,ENSG00000258524,ENSG00000119673,ENSG00000258408,ENSG00000184227,ENSG00000258695,ENSG00000258443,ENSG00000187105
chr14	73569669	73570007	14:73569669-73570007	ENSG00000177465,ENSG00000279026,ENSG00000258524,ENSG00000119673,ENSG00000258408,ENSG00000184227,ENSG00000258695,ENSG00000258443,ENSG00000187105
chr14	73571119	73571222	14:73571119-73571222	ENSG00000177465,ENSG00000279026,ENSG00000258524,ENSG00000119673,ENSG00000258695,ENSG00000258443
chr14	73612407	73613120	14:73612407-73613120	ENSG00000251907,ENSG00000205669,ENSG00000177465,ENSG00000279026,ENSG00000258695,ENSG00000258443
chr14	73633544	73633670	14:73633544-73633670	ENSG00000251907,ENSG00000119661,ENSG00000258972,ENSG00000177465,ENSG00000279026,ENSG00000258603,ENSG00000258695,ENSG00000258443
chr14	73633889	73633989	14:73633889-73633989	ENSG00000251907,ENSG00000258972,ENSG00000177465,ENSG00000258603,ENSG00000258695,ENSG00000258443
chr14	73634366	73634508	14:73634366-73634508	ENSG00000251907,ENSG00000119661,ENSG00000258972,ENSG00000205669,ENSG00000177465,ENSG00000279026,ENSG00000258603,ENSG00000258695,ENSG00000258443
chr14	73644536	73645185	14:73644536-73645185	ENSG00000251907,ENSG00000119661,ENSG00000258972,ENSG00000177465,ENSG00000279026,ENSG00000258603,ENSG00000258695,ENSG00000258443,ENSG00000259109
chr14	73713722	73714143	14:73713722-73714143	ENSG00000176903,ENSG00000258660,ENSG00000251907
chr14	73714193	73714561	14:73714193-73714561	ENSG00000199472,ENSG00000270140,ENSG00000258891,ENSG00000176903,ENSG00000258660,ENSG00000251907
chr14	73723904	73724099	14:73723904-73724099	ENSG00000156030,ENSG00000258660
chr14	73724134	73724594	14:73724134-73724594	ENSG00000199472,ENSG00000270140,ENSG00000258891,ENSG00000156030,ENSG00000176903,ENSG00000258660,ENSG00000251907
chr14	73728459	73729009	14:73728459-73729009	ENSG00000199472,ENSG00000270140,ENSG00000258891,ENSG00000156030
chr14	73740758	73741214	14:73740758-73741214	ENSG00000156030
chr14	73741367	73741867	14:73741367-73741867	ENSG00000199472,ENSG00000270140,ENSG00000258891,ENSG00000270576,ENSG00000264741,ENSG00000156030,ENSG00000258660,ENSG00000251907
chr14	73742009	73742117	14:73742009-73742117	ENSG00000156030
chr14	73742351	73742490	14:73742351-73742490	ENSG00000156030
chr14	73743692	73743835	14:73743692-73743835	ENSG00000156030
chr14	73753094	73753198	14:73753094-73753198	ENSG00000264741,ENSG00000156030
chr14	73753313	73753873	14:73753313-73753873	ENSG00000199472,ENSG00000270140,ENSG00000258891,ENSG00000270576,ENSG00000259065,ENSG00000264741,ENSG00000156030
chr14	73755085	73755306	14:73755085-73755306	ENSG00000259065,ENSG00000264741,ENSG00000156030
chr14	73755505	73755741	14:73755505-73755741	ENSG00000264741,ENSG00000156030
chr14	73758427	73758637	14:73758427-73758637	ENSG00000264741,ENSG00000156030
chr14	73758840	73759745	14:73758840-73759745	ENSG00000259065,ENSG00000264741,ENSG00000156030
chr14	73759865	73760626	14:73759865-73760626	ENSG00000270576,ENSG00000259065,ENSG00000264741,ENSG00000156030
chr14	73764862	73765206	14:73764862-73765206	ENSG00000156030
chr14	73785528	73786255	14:73785528-73786255	ENSG00000259065,ENSG00000156030
chr14	73786623	73787502	14:73786623-73787502	ENSG00000259065,ENSG00000156030
chr14	73790002	73790533	14:73790002-73790533	ENSG00000270576,ENSG00000259065,ENSG00000156030
chr14	73802524	73802845	14:73802524-73802845	-
chr14	73818862	73819121	14:73818862-73819121	ENSG00000270576
chr14	73825633	73825945	14:73825633-73825945	ENSG00000199472,ENSG00000270140,ENSG00000258891,ENSG00000270576,ENSG00000258586
chr14	73851636	73852055	14:73851636-73852055	ENSG00000199472,ENSG00000270140,ENSG00000258891,ENSG00000119725,ENSG00000273711,ENSG00000223300,ENSG00000258653,ENSG00000140043,ENSG00000270576,ENSG00000258586
chr14	73852660	73852964	14:73852660-73852964	ENSG00000199472,ENSG00000270140,ENSG00000223300,ENSG00000258653,ENSG00000140043,ENSG00000270576
chr14	73886452	73887260	14:73886452-73887260	ENSG00000199472,ENSG00000270140,ENSG00000258891,ENSG00000119725,ENSG00000273711
chr14	73949779	73950658	14:73949779-73950658	ENSG00000279461,ENSG00000119723,ENSG00000156050,ENSG00000199472,ENSG00000270140,ENSG00000258891
chr14	74018669	74019542	14:74018669-74019542	ENSG00000119636,ENSG00000279461,ENSG00000187097,ENSG00000156050,ENSG00000199472,ENSG00000270140,ENSG00000258891
chr14	74084035	74085263	14:74084035-74085263	ENSG00000119614,ENSG00000258513,ENSG00000239910,ENSG00000205659,ENSG00000119711,ENSG00000119636,ENSG00000279461,ENSG00000258891
chr14	74140558	74140758	14:74140558-74140758	ENSG00000119614,ENSG00000258513,ENSG00000239910
chr14	74251660	74251793	14:74251660-74251793	ENSG00000177776,ENSG00000119614,ENSG00000258513,ENSG00000239910
chr14	74257565	74257739	14:74257565-74257739	ENSG00000183379,ENSG00000177776,ENSG00000258559,ENSG00000119614,ENSG00000258513,ENSG00000239910
chr14	74299113	74299607	14:74299113-74299607	ENSG00000258737,ENSG00000133980,ENSG00000258559,ENSG00000119688
chr14	74302090	74302281	14:74302090-74302281	ENSG00000258737,ENSG00000133980,ENSG00000258559,ENSG00000119688
chr14	74302695	74303358	14:74302695-74303358	ENSG00000183379,ENSG00000177776,ENSG00000258737,ENSG00000133980,ENSG00000258559,ENSG00000119688,ENSG00000258513
chr14	74469631	74469826	14:74469631-74469826	ENSG00000258769,ENSG00000283944,ENSG00000259005,ENSG00000270000,ENSG00000183379,ENSG00000177776
chr14	74493038	74494167	14:74493038-74494167	ENSG00000119616,ENSG00000222604,ENSG00000258439,ENSG00000119682,ENSG00000258425,ENSG00000165898,ENSG00000258769,ENSG00000283944,ENSG00000119655,ENSG00000259005,ENSG00000270000,ENSG00000183379,ENSG00000177776
chr14	74593663	74593905	14:74593663-74593905	ENSG00000119616,ENSG00000222604,ENSG00000258439,ENSG00000119682,ENSG00000258425,ENSG00000183379,ENSG00000177776
chr14	74594952	74595446	14:74594952-74595446	ENSG00000119616,ENSG00000222604,ENSG00000258439,ENSG00000119682,ENSG00000258425,ENSG00000119681,ENSG00000183379,ENSG00000177776
chr14	74609025	74609165	14:74609025-74609165	ENSG00000119616,ENSG00000222604,ENSG00000258439,ENSG00000119682,ENSG00000258425,ENSG00000119681,ENSG00000177776
chr14	74612537	74612862	14:74612537-74612862	ENSG00000119616,ENSG00000222604,ENSG00000258439,ENSG00000119682,ENSG00000258976,ENSG00000258425,ENSG00000119681,ENSG00000183379,ENSG00000177776
chr14	74619692	74620145	14:74619692-74620145	ENSG00000119616,ENSG00000222604,ENSG00000258439,ENSG00000119682,ENSG00000258976,ENSG00000258425,ENSG00000119681,ENSG00000183379,ENSG00000177776
chr14	74620640	74620942	14:74620640-74620942	ENSG00000119616,ENSG00000222604,ENSG00000258439,ENSG00000119682,ENSG00000258976,ENSG00000258425,ENSG00000119681,ENSG00000183379
chr14	74712911	74713307	14:74712911-74713307	-
chr14	74763095	74763832	14:74763095-74763832	ENSG00000119596,ENSG00000119616,ENSG00000222604,ENSG00000258439,ENSG00000119682
chr14	74861033	74861211	14:74861033-74861211	ENSG00000119689,ENSG00000258587,ENSG00000119608
chr14	74881593	74882309	14:74881593-74882309	ENSG00000119689,ENSG00000258587,ENSG00000119608
chr14	74905736	74905930	14:74905736-74905930	ENSG00000198208,ENSG00000258587
chr14	74907368	74907628	14:74907368-74907628	ENSG00000198208,ENSG00000258587
chr14	74914088	74914283	14:74914088-74914283	ENSG00000198208,ENSG00000258587
chr14	74917727	74918009	14:74917727-74918009	ENSG00000198208
chr14	74923022	74923422	14:74923022-74923422	ENSG00000198208
chr14	74932336	74932808	14:74932336-74932808	ENSG00000206924,ENSG00000198208
chr14	74935203	74935422	14:74935203-74935422	-
chr14	74939819	74940415	14:74939819-74940415	ENSG00000206924,ENSG00000279594,ENSG00000119630
chr14	74941379	74941479	14:74941379-74941479	ENSG00000206924,ENSG00000119630
chr14	74941686	74942060	14:74941686-74942060	ENSG00000206924,ENSG00000279594,ENSG00000119630
chr14	74946481	74946606	14:74946481-74946606	ENSG00000206924,ENSG00000279594,ENSG00000119630
chr14	74955352	74955843	14:74955352-74955843	ENSG00000206924,ENSG00000119630
chr14	74965219	74965521	14:74965219-74965521	ENSG00000206924,ENSG00000279594,ENSG00000119630
chr14	74965719	74965939	14:74965719-74965939	ENSG00000206924,ENSG00000279594,ENSG00000119630
chr14	74973110	74973671	14:74973110-74973671	ENSG00000206924,ENSG00000279594,ENSG00000258646,ENSG00000119718,ENSG00000119630
chr14	74974970	74975232	14:74974970-74975232	ENSG00000206924,ENSG00000279594
chr14	74988268	74988462	14:74988268-74988462	ENSG00000206924,ENSG00000279594,ENSG00000119718
chr14	75002448	75003106	14:75002448-75003106	ENSG00000206924,ENSG00000119684,ENSG00000279594,ENSG00000258646,ENSG00000119718
chr14	75051072	75051589	14:75051072-75051589	ENSG00000119703,ENSG00000119640,ENSG00000206924,ENSG00000119684,ENSG00000279594
chr14	75063969	75064325	14:75063969-75064325	ENSG00000119703,ENSG00000119640,ENSG00000206924,ENSG00000119684,ENSG00000279594
chr14	75068888	75069939	14:75068888-75069939	ENSG00000119703,ENSG00000119640,ENSG00000206924,ENSG00000119684,ENSG00000279594
chr14	75124042	75124313	14:75124042-75124313	ENSG00000259138,ENSG00000258978,ENSG00000119638
chr14	75126536	75127422	14:75126536-75127422	ENSG00000259138,ENSG00000258978,ENSG00000119638
chr14	75147467	75148135	14:75147467-75148135	ENSG00000252013,ENSG00000273565,ENSG00000170348,ENSG00000259138,ENSG00000119638
chr14	75176131	75177195	14:75176131-75177195	ENSG00000252013,ENSG00000273565,ENSG00000170348
chr14	75230594	75230754	14:75230594-75230754	ENSG00000252013
chr14	75237553	75237742	14:75237553-75237742	ENSG00000252013
chr14	75252349	75252451	14:75252349-75252451	ENSG00000258820,ENSG00000258740,ENSG00000252013
chr14	75258702	75259788	14:75258702-75259788	ENSG00000170345,ENSG00000283519,ENSG00000258820,ENSG00000258740,ENSG00000252013,ENSG00000273565,ENSG00000170348
chr14	75276420	75276638	14:75276420-75276638	ENSG00000170345,ENSG00000283519,ENSG00000258740
chr14	75276755	75277961	14:75276755-75277961	ENSG00000259687,ENSG00000119660,ENSG00000170345,ENSG00000283519,ENSG00000258820,ENSG00000258740,ENSG00000252013,ENSG00000273565,ENSG00000170348
chr14	75278012	75279309	14:75278012-75279309	ENSG00000259687,ENSG00000119660,ENSG00000170345,ENSG00000283519,ENSG00000258820,ENSG00000258740,ENSG00000252013
chr14	75279434	75279591	14:75279434-75279591	ENSG00000170345,ENSG00000283519,ENSG00000258740
chr14	75279866	75280055	14:75279866-75280055	ENSG00000170345,ENSG00000283519,ENSG00000258740
chr14	75281130	75281249	14:75281130-75281249	ENSG00000170345
chr14	75281608	75281741	14:75281608-75281741	ENSG00000170345
chr14	75282706	75282978	14:75282706-75282978	ENSG00000259687,ENSG00000119660,ENSG00000170345
chr14	75283356	75283536	14:75283356-75283536	ENSG00000259687,ENSG00000119660,ENSG00000170345
chr14	75284010	75284142	14:75284010-75284142	ENSG00000170345
chr14	75293768	75294672	14:75293768-75294672	ENSG00000259687,ENSG00000119660,ENSG00000170345,ENSG00000258820,ENSG00000258740,ENSG00000252013,ENSG00000273565,ENSG00000259138,ENSG00000119638
chr14	75295131	75295333	14:75295131-75295333	ENSG00000259687,ENSG00000119660,ENSG00000259138
chr14	75295746	75295939	14:75295746-75295939	ENSG00000259687,ENSG00000119660,ENSG00000259138
chr14	75296026	75296384	14:75296026-75296384	ENSG00000259687,ENSG00000119660,ENSG00000259138,ENSG00000119638
chr14	75301895	75302033	14:75301895-75302033	ENSG00000259138
chr14	75303631	75303744	14:75303631-75303744	ENSG00000259138,ENSG00000119638
chr14	75307848	75308042	14:75307848-75308042	-
chr14	75310580	75311146	14:75310580-75311146	ENSG00000140044,ENSG00000259319
chr14	75315388	75315520	14:75315388-75315520	-
chr14	75339246	75339363	14:75339246-75339363	-
chr14	75340968	75341449	14:75340968-75341449	ENSG00000140044,ENSG00000259319
chr14	75399924	75400480	14:75399924-75400480	ENSG00000140044,ENSG00000259319
chr14	75427557	75428605	14:75427557-75428605	ENSG00000140044,ENSG00000259319
chr14	75523831	75524156	14:75523831-75524156	ENSG00000156127
chr14	75542877	75542990	14:75542877-75542990	ENSG00000156127
chr14	75561057	75561169	14:75561057-75561169	-
chr14	75577764	75578009	14:75577764-75578009	ENSG00000133935,ENSG00000119685,ENSG00000242951,ENSG00000119686,ENSG00000224721
chr14	75578140	75578280	14:75578140-75578280	ENSG00000242951,ENSG00000119686,ENSG00000224721
chr14	75578396	75578948	14:75578396-75578948	ENSG00000242951,ENSG00000119686,ENSG00000224721
chr14	75605104	75605235	14:75605104-75605235	ENSG00000280494,ENSG00000201096,ENSG00000242951,ENSG00000119686
chr14	75605532	75605834	14:75605532-75605834	ENSG00000280494,ENSG00000201096,ENSG00000242951,ENSG00000119686
chr14	75620960	75621166	14:75620960-75621166	ENSG00000242951,ENSG00000119686
chr14	75648409	75648522	14:75648409-75648522	ENSG00000242951,ENSG00000119686
chr14	75654273	75654395	14:75654273-75654395	ENSG00000133935,ENSG00000119685,ENSG00000242951,ENSG00000119686,ENSG00000224721
chr14	75660737	75661693	14:75660737-75661693	ENSG00000258578,ENSG00000258876,ENSG00000242488,ENSG00000259103,ENSG00000133935,ENSG00000119685,ENSG00000242951,ENSG00000224721
chr14	75868002	75868156	14:75868002-75868156	ENSG00000258578,ENSG00000258876,ENSG00000242488,ENSG00000259103
chr14	75982021	75983006	14:75982021-75983006	ENSG00000258578,ENSG00000258876,ENSG00000119699,ENSG00000119650,ENSG00000242488,ENSG00000259103
chr14	75985629	75986089	14:75985629-75986089	ENSG00000258578,ENSG00000258876,ENSG00000119699,ENSG00000119650,ENSG00000242488,ENSG00000259103
chr14	75989209	75989526	14:75989209-75989526	ENSG00000258578,ENSG00000258876,ENSG00000119699,ENSG00000119650,ENSG00000242488,ENSG00000259103
chr14	76151722	76152167	14:76151722-76152167	ENSG00000119715,ENSG00000258402,ENSG00000280078,ENSG00000258454,ENSG00000089916,ENSG00000283629,ENSG00000258578
chr14	76152377	76152607	14:76152377-76152607	ENSG00000258402,ENSG00000280078,ENSG00000258454,ENSG00000089916,ENSG00000283629
chr14	76348882	76349255	14:76348882-76349255	ENSG00000242952,ENSG00000271423,ENSG00000119715,ENSG00000258402,ENSG00000280078,ENSG00000258454,ENSG00000258578,ENSG00000242488,ENSG00000259103
chr14	76576449	76576652	14:76576449-76576652	ENSG00000242952,ENSG00000271423,ENSG00000119715,ENSG00000280078,ENSG00000258454
chr14	76584304	76584449	14:76584304-76584449	ENSG00000242952,ENSG00000271423,ENSG00000119715
chr14	76702101	76702204	14:76702101-76702204	ENSG00000258566,ENSG00000242952,ENSG00000271423
chr14	76710261	76710375	14:76710261-76710375	ENSG00000286437,ENSG00000258301,ENSG00000258566,ENSG00000242952
chr14	76714665	76714776	14:76714665-76714776	ENSG00000286437,ENSG00000258301,ENSG00000258566
chr14	76715551	76716009	14:76715551-76716009	ENSG00000286437,ENSG00000258566,ENSG00000242952,ENSG00000271423
chr14	76720382	76720712	14:76720382-76720712	ENSG00000286437,ENSG00000258566,ENSG00000242952,ENSG00000271423,ENSG00000259124
chr14	76722526	76722825	14:76722526-76722825	ENSG00000286437,ENSG00000258566,ENSG00000242952,ENSG00000271423,ENSG00000259124
chr14	76726609	76726988	14:76726609-76726988	ENSG00000286437,ENSG00000258566,ENSG00000242952,ENSG00000271423,ENSG00000259124
chr14	76727528	76728070	14:76727528-76728070	ENSG00000258566,ENSG00000271423,ENSG00000259124
chr14	76761281	76762276	14:76761281-76762276	ENSG00000286437,ENSG00000071246,ENSG00000258569
chr14	76762408	76762809	14:76762408-76762809	ENSG00000071246,ENSG00000258569
chr14	76768078	76768871	14:76768078-76768871	ENSG00000286437,ENSG00000258301,ENSG00000258610,ENSG00000259081,ENSG00000071246,ENSG00000258569
chr14	76772787	76773349	14:76772787-76773349	ENSG00000286437,ENSG00000258301,ENSG00000258610,ENSG00000259081,ENSG00000071246,ENSG00000258569
chr14	76773667	76773827	14:76773667-76773827	ENSG00000286437,ENSG00000258301,ENSG00000258610,ENSG00000259081,ENSG00000071246,ENSG00000258569
chr14	76777905	76778092	14:76777905-76778092	ENSG00000286437,ENSG00000258301,ENSG00000258610,ENSG00000259081,ENSG00000071246
chr14	76784649	76785119	14:76784649-76785119	ENSG00000286437,ENSG00000258301,ENSG00000258610,ENSG00000259081,ENSG00000071246,ENSG00000242952
chr14	76811091	76811261	14:76811091-76811261	ENSG00000286437,ENSG00000013523
chr14	76812335	76813170	14:76812335-76813170	ENSG00000100565,ENSG00000286437,ENSG00000013523,ENSG00000258301
chr14	76829086	76829292	14:76829086-76829292	ENSG00000100565,ENSG00000013523
chr14	76830224	76830444	14:76830224-76830444	ENSG00000100565,ENSG00000013523
chr14	76844161	76844722	14:76844161-76844722	ENSG00000258874,ENSG00000239438,ENSG00000258510,ENSG00000221754,ENSG00000165553,ENSG00000201384,ENSG00000258552,ENSG00000269883,ENSG00000177108,ENSG00000165548,ENSG00000100565,ENSG00000286437,ENSG00000013523,ENSG00000242952,ENSG00000271423
chr14	76849094	76849208	14:76849094-76849208	-
chr14	76863470	76863607	14:76863470-76863607	ENSG00000221754,ENSG00000165553,ENSG00000201384,ENSG00000258552,ENSG00000269883,ENSG00000177108
chr14	76863860	76864471	14:76863860-76864471	ENSG00000221754,ENSG00000165553,ENSG00000201384,ENSG00000258552,ENSG00000269883,ENSG00000177108,ENSG00000165548
chr14	76864510	76864771	14:76864510-76864771	ENSG00000165553,ENSG00000201384,ENSG00000258552,ENSG00000269883,ENSG00000177108
chr14	76867609	76867879	14:76867609-76867879	ENSG00000221754,ENSG00000201384,ENSG00000258552,ENSG00000269883,ENSG00000177108,ENSG00000165548
chr14	76876120	76876276	14:76876120-76876276	ENSG00000165553,ENSG00000201384,ENSG00000258552,ENSG00000269883,ENSG00000177108,ENSG00000165548,ENSG00000241081
chr14	76884723	76885418	14:76884723-76885418	ENSG00000221754,ENSG00000165553,ENSG00000201384,ENSG00000258552,ENSG00000269883,ENSG00000177108,ENSG00000165548,ENSG00000223174,ENSG00000241081
chr14	76885534	76885723	14:76885534-76885723	ENSG00000223174,ENSG00000241081
chr14	76913314	76913500	14:76913314-76913500	-
chr14	76913627	76913727	14:76913627-76913727	-
chr14	76913834	76913934	14:76913834-76913934	-
chr14	76918171	76918499	14:76918171-76918499	ENSG00000259058
chr14	76918536	76919466	14:76918536-76919466	ENSG00000285966,ENSG00000259058
chr14	76926849	76927010	14:76926849-76927010	ENSG00000259058
chr14	76947121	76947504	14:76947121-76947504	ENSG00000258602,ENSG00000285966,ENSG00000259058
chr14	76947567	76947837	14:76947567-76947837	ENSG00000258602,ENSG00000285966
chr14	76953542	76953915	14:76953542-76953915	ENSG00000258602,ENSG00000285966
chr14	76955928	76956186	14:76955928-76956186	ENSG00000243225,ENSG00000266553,ENSG00000258602,ENSG00000285966
chr14	76956267	76957023	14:76956267-76957023	ENSG00000273729,ENSG00000119669,ENSG00000243225,ENSG00000266553,ENSG00000258602,ENSG00000285966
chr14	76961924	76962208	14:76961924-76962208	ENSG00000243225,ENSG00000266553,ENSG00000258602,ENSG00000285966
chr14	77023153	77023301	14:77023153-77023301	ENSG00000273729,ENSG00000119669,ENSG00000285966
chr14	77027115	77029125	14:77027115-77029125	ENSG00000246548,ENSG00000273729,ENSG00000119669,ENSG00000258602,ENSG00000285966
chr14	77032794	77034375	14:77032794-77034375	ENSG00000246548,ENSG00000273729,ENSG00000119669,ENSG00000285966
chr14	77040124	77040760	14:77040124-77040760	ENSG00000246548,ENSG00000273729,ENSG00000119669,ENSG00000285966
chr14	77040818	77041062	14:77040818-77041062	ENSG00000246548,ENSG00000273729,ENSG00000119669
chr14	77042100	77042230	14:77042100-77042230	ENSG00000246548,ENSG00000273729,ENSG00000119669
chr14	77042279	77042547	14:77042279-77042547	ENSG00000246548,ENSG00000273729,ENSG00000119669,ENSG00000285966
chr14	77043138	77043921	14:77043138-77043921	ENSG00000246548,ENSG00000273729,ENSG00000119669
chr14	77044243	77044351	14:77044243-77044351	ENSG00000246548
chr14	77044907	77045007	14:77044907-77045007	ENSG00000246548
chr14	77051340	77051466	14:77051340-77051466	-
chr14	77053267	77053505	14:77053267-77053505	ENSG00000285966
chr14	77055426	77055705	14:77055426-77055705	-
chr14	77059506	77059806	14:77059506-77059806	-
chr14	77068298	77068463	14:77068298-77068463	-
chr14	77070477	77070959	14:77070477-77070959	ENSG00000269883,ENSG00000177108,ENSG00000287004,ENSG00000258819,ENSG00000258473
chr14	77075641	77075804	14:77075641-77075804	ENSG00000287004,ENSG00000258819,ENSG00000258473
chr14	77075841	77075946	14:77075841-77075946	ENSG00000287004,ENSG00000258819,ENSG00000258473
chr14	77075988	77076820	14:77075988-77076820	ENSG00000165553,ENSG00000201384,ENSG00000258552,ENSG00000269883,ENSG00000177108,ENSG00000165548,ENSG00000287004,ENSG00000258819,ENSG00000258473
chr14	77094790	77094935	14:77094790-77094935	ENSG00000259164,ENSG00000198894,ENSG00000287004,ENSG00000258473
chr14	77097549	77098791	14:77097549-77098791	ENSG00000221754,ENSG00000165553,ENSG00000201384,ENSG00000258552,ENSG00000269883,ENSG00000177108,ENSG00000165548,ENSG00000259164,ENSG00000198894,ENSG00000287004,ENSG00000258473
chr14	77098878	77099064	14:77098878-77099064	ENSG00000269883,ENSG00000177108,ENSG00000165548,ENSG00000259164,ENSG00000198894
chr14	77320224	77321627	14:77320224-77321627	ENSG00000165555,ENSG00000100583,ENSG00000258510,ENSG00000100580,ENSG00000100577,ENSG00000009830,ENSG00000221754,ENSG00000165553,ENSG00000258552,ENSG00000269883,ENSG00000177108
chr14	77376830	77377571	14:77376830-77377571	ENSG00000165555,ENSG00000100583,ENSG00000258510,ENSG00000100580,ENSG00000100577,ENSG00000009830,ENSG00000221754,ENSG00000165553
chr14	77457354	77458280	14:77457354-77458280	ENSG00000100593,ENSG00000212371,ENSG00000100591,ENSG00000151445,ENSG00000165555,ENSG00000258510,ENSG00000009830
chr14	77542742	77543045	14:77542742-77543045	ENSG00000240233,ENSG00000100593,ENSG00000212371,ENSG00000165555
chr14	77555316	77555451	14:77555316-77555451	ENSG00000240233,ENSG00000100596,ENSG00000100593,ENSG00000212371,ENSG00000165555
chr14	77600036	77600174	14:77600036-77600174	ENSG00000100596,ENSG00000100593
chr14	77604021	77604128	14:77604021-77604128	ENSG00000100596,ENSG00000100593
chr14	77607898	77608190	14:77607898-77608190	ENSG00000239272,ENSG00000100596,ENSG00000100593
chr14	77616126	77617179	14:77616126-77617179	ENSG00000287118,ENSG00000259106,ENSG00000258419,ENSG00000258829,ENSG00000258478,ENSG00000258874,ENSG00000258719,ENSG00000258723,ENSG00000239438,ENSG00000199454,ENSG00000199440,ENSG00000119705,ENSG00000258917,ENSG00000239272,ENSG00000100601,ENSG00000258668,ENSG00000240233,ENSG00000100596,ENSG00000100593,ENSG00000212371,ENSG00000100591,ENSG00000151445,ENSG00000165555,ENSG00000258510,ENSG00000221754,ENSG00000165553,ENSG00000201384,ENSG00000258552,ENSG00000165548
chr14	77641269	77641457	14:77641269-77641457	ENSG00000258874,ENSG00000258917,ENSG00000239272,ENSG00000258668,ENSG00000100593
chr14	77641505	77642730	14:77641505-77642730	ENSG00000258478,ENSG00000258874,ENSG00000258719,ENSG00000258723,ENSG00000199440,ENSG00000258917,ENSG00000239272,ENSG00000258668,ENSG00000100593,ENSG00000212371
chr14	77655103	77655260	14:77655103-77655260	ENSG00000258478,ENSG00000258874,ENSG00000258719,ENSG00000258723,ENSG00000199440,ENSG00000119705,ENSG00000258917,ENSG00000239272,ENSG00000100601,ENSG00000258668,ENSG00000100593,ENSG00000165555
chr14	77663064	77663654	14:77663064-77663654	ENSG00000258478,ENSG00000258874,ENSG00000258719,ENSG00000258723,ENSG00000239438,ENSG00000199454,ENSG00000199440,ENSG00000119705,ENSG00000258917,ENSG00000239272,ENSG00000100601,ENSG00000258668,ENSG00000100593,ENSG00000212371,ENSG00000165555
chr14	77707787	77708276	14:77707787-77708276	ENSG00000119705,ENSG00000258917,ENSG00000239272,ENSG00000100601
chr14	77760710	77761497	14:77760710-77761497	ENSG00000258478,ENSG00000258874,ENSG00000258719,ENSG00000258723,ENSG00000199454,ENSG00000199440,ENSG00000197734,ENSG00000100603,ENSG00000119705
chr14	77799937	77800591	14:77799937-77800591	ENSG00000258478,ENSG00000258874,ENSG00000258719,ENSG00000258723,ENSG00000239438,ENSG00000199454,ENSG00000199440,ENSG00000063761,ENSG00000197734,ENSG00000100603,ENSG00000258917,ENSG00000239272,ENSG00000100593
chr14	78093669	78093838	14:78093669-78093838	ENSG00000259106,ENSG00000258829,ENSG00000258478,ENSG00000258874,ENSG00000258719,ENSG00000258723,ENSG00000239438,ENSG00000199454,ENSG00000258421
chr14	79279136	79279303	14:79279136-79279303	ENSG00000258766,ENSG00000211448,ENSG00000258637,ENSG00000287118,ENSG00000259106,ENSG00000258662,ENSG00000258419,ENSG00000258829,ENSG00000258478,ENSG00000021645
chr14	79961325	79961464	14:79961325-79961464	ENSG00000258452,ENSG00000258766,ENSG00000211448,ENSG00000258416,ENSG00000258637,ENSG00000287118,ENSG00000259106,ENSG00000258662,ENSG00000258419,ENSG00000258829,ENSG00000258478,ENSG00000258874,ENSG00000258719
chr14	80941500	80942078	14:80941500-80942078	ENSG00000258501,ENSG00000241891,ENSG00000259035,ENSG00000258718,ENSG00000242163,ENSG00000270343,ENSG00000205579,ENSG00000259167,ENSG00000271656,ENSG00000271705,ENSG00000258915,ENSG00000165409,ENSG00000258452,ENSG00000100629,ENSG00000258766,ENSG00000211448,ENSG00000258637,ENSG00000287118,ENSG00000259106,ENSG00000258419,ENSG00000258829,ENSG00000258478,ENSG00000258874,ENSG00000258719
chr14	80954852	80955068	14:80954852-80955068	ENSG00000259167,ENSG00000271656,ENSG00000271705,ENSG00000258915,ENSG00000165409,ENSG00000258452,ENSG00000100629,ENSG00000258766,ENSG00000211448
chr14	81169708	81169923	14:81169708-81169923	ENSG00000241891,ENSG00000221303,ENSG00000286686,ENSG00000259167,ENSG00000284959,ENSG00000271656,ENSG00000271705,ENSG00000258915,ENSG00000165409,ENSG00000258452,ENSG00000258766,ENSG00000211448,ENSG00000287118
chr14	81169958	81170094	14:81169958-81170094	ENSG00000221303,ENSG00000286686,ENSG00000259167,ENSG00000284959,ENSG00000271656,ENSG00000271705,ENSG00000258915
chr14	81170219	81170838	14:81170219-81170838	ENSG00000276782,ENSG00000258501,ENSG00000258605,ENSG00000242163,ENSG00000270343,ENSG00000205579,ENSG00000221303,ENSG00000286686,ENSG00000259167,ENSG00000284959,ENSG00000271656,ENSG00000271705,ENSG00000258915,ENSG00000165409,ENSG00000258452,ENSG00000258766,ENSG00000211448,ENSG00000258637,ENSG00000287118,ENSG00000259106,ENSG00000258419,ENSG00000258829,ENSG00000258478
chr14	81219237	81219703	14:81219237-81219703	ENSG00000276782,ENSG00000258501,ENSG00000241891,ENSG00000259035,ENSG00000258718,ENSG00000258605,ENSG00000242163,ENSG00000270343,ENSG00000205579,ENSG00000273783,ENSG00000221303,ENSG00000165417,ENSG00000259167,ENSG00000284959,ENSG00000271656,ENSG00000271705,ENSG00000258915,ENSG00000165409,ENSG00000258452,ENSG00000258766,ENSG00000211448,ENSG00000258637,ENSG00000287118,ENSG00000259106,ENSG00000258829,ENSG00000258478
chr14	81220058	81220633	14:81220058-81220633	ENSG00000242163,ENSG00000270343,ENSG00000205579,ENSG00000273783,ENSG00000221303,ENSG00000165417
chr14	81220691	81221742	14:81220691-81221742	ENSG00000276782,ENSG00000258501,ENSG00000241891,ENSG00000259035,ENSG00000258718,ENSG00000258977,ENSG00000258605,ENSG00000242163,ENSG00000270343,ENSG00000205579,ENSG00000273783,ENSG00000221303,ENSG00000165417,ENSG00000259167,ENSG00000271656,ENSG00000271705,ENSG00000258915,ENSG00000165409,ENSG00000258452,ENSG00000258766,ENSG00000211448,ENSG00000258637,ENSG00000287118,ENSG00000259106,ENSG00000258419,ENSG00000258829
chr14	81436359	81436665	14:81436359-81436665	ENSG00000258501,ENSG00000241891,ENSG00000259035,ENSG00000258718,ENSG00000258675,ENSG00000258605,ENSG00000242163,ENSG00000140022,ENSG00000270343,ENSG00000205579,ENSG00000258452,ENSG00000258766,ENSG00000211448
chr14	81449241	81449347	14:81449241-81449347	ENSG00000258675,ENSG00000258605,ENSG00000242163,ENSG00000140022,ENSG00000270343,ENSG00000205579
chr14	81450112	81450271	14:81450112-81450271	ENSG00000258675,ENSG00000258605,ENSG00000242163,ENSG00000270343,ENSG00000205579,ENSG00000258766
chr14	81519503	81519700	14:81519503-81519700	ENSG00000276782,ENSG00000258501,ENSG00000241891,ENSG00000259035,ENSG00000258718,ENSG00000258977,ENSG00000242163,ENSG00000258452
chr14	81533522	81534256	14:81533522-81534256	ENSG00000252369,ENSG00000258426,ENSG00000258600,ENSG00000258743,ENSG00000276782,ENSG00000258501,ENSG00000241891,ENSG00000259035,ENSG00000258718,ENSG00000258977,ENSG00000071537,ENSG00000258605,ENSG00000242163,ENSG00000270343,ENSG00000205579,ENSG00000259167,ENSG00000271656,ENSG00000271705,ENSG00000258915,ENSG00000258452,ENSG00000258766,ENSG00000211448,ENSG00000258637,ENSG00000287118,ENSG00000259106,ENSG00000258662,ENSG00000258419,ENSG00000258829
chr14	81536233	81536334	14:81536233-81536334	ENSG00000258501,ENSG00000241891,ENSG00000259035,ENSG00000258718,ENSG00000258977,ENSG00000071537
chr14	81655686	81655860	14:81655686-81655860	ENSG00000252369,ENSG00000258426,ENSG00000258600,ENSG00000276782,ENSG00000258501,ENSG00000241891,ENSG00000259035,ENSG00000258718,ENSG00000258841,ENSG00000258977,ENSG00000258452,ENSG00000258766,ENSG00000211448,ENSG00000258637,ENSG00000287118,ENSG00000259106
chr14	82714863	82715008	14:82714863-82715008	ENSG00000252369,ENSG00000258426,ENSG00000258600,ENSG00000258683,ENSG00000259032,ENSG00000258743,ENSG00000276782,ENSG00000258501,ENSG00000241891,ENSG00000259035,ENSG00000258718,ENSG00000258977,ENSG00000211448
chr14	83816889	83817020	14:83816889-83817020	ENSG00000286582,ENSG00000258923,ENSG00000258762,ENSG00000285826,ENSG00000258532,ENSG00000258549,ENSG00000238561,ENSG00000252369,ENSG00000258426,ENSG00000258600,ENSG00000276782,ENSG00000258501,ENSG00000241891
chr14	83976038	83976154	14:83976038-83976154	ENSG00000258994,ENSG00000286582,ENSG00000258912,ENSG00000251895,ENSG00000259012,ENSG00000258923,ENSG00000258762,ENSG00000285826,ENSG00000258532,ENSG00000238561,ENSG00000252369,ENSG00000258426,ENSG00000258600,ENSG00000258683,ENSG00000258743,ENSG00000276782,ENSG00000258501
chr14	84006698	84007155	14:84006698-84007155	ENSG00000258994,ENSG00000286582,ENSG00000258912,ENSG00000259107,ENSG00000258814,ENSG00000259044,ENSG00000251895,ENSG00000259012,ENSG00000258923,ENSG00000258762,ENSG00000285826,ENSG00000258532,ENSG00000238561,ENSG00000252369,ENSG00000258426,ENSG00000258600,ENSG00000258683,ENSG00000258743,ENSG00000276782,ENSG00000258501,ENSG00000241891,ENSG00000259035,ENSG00000258718
chr14	84250917	84251183	14:84250917-84251183	ENSG00000258994,ENSG00000286582,ENSG00000258912,ENSG00000259107,ENSG00000258814,ENSG00000259044,ENSG00000251895,ENSG00000259012,ENSG00000258923,ENSG00000258762,ENSG00000285826,ENSG00000258532,ENSG00000238561,ENSG00000252369,ENSG00000258426,ENSG00000258600,ENSG00000258683,ENSG00000258743,ENSG00000276782,ENSG00000258501
chr14	84254279	84254752	14:84254279-84254752	ENSG00000258994,ENSG00000286582,ENSG00000258912,ENSG00000259107,ENSG00000258814,ENSG00000259044,ENSG00000271712,ENSG00000258506,ENSG00000251895,ENSG00000259012,ENSG00000258923,ENSG00000258762,ENSG00000285826,ENSG00000258532,ENSG00000238561,ENSG00000252369,ENSG00000258426,ENSG00000258600,ENSG00000258683,ENSG00000258743,ENSG00000276782,ENSG00000258501,ENSG00000241891
chr14	84298224	84298409	14:84298224-84298409	ENSG00000258994,ENSG00000286582,ENSG00000258912,ENSG00000259107,ENSG00000258814,ENSG00000259044,ENSG00000251895,ENSG00000259012,ENSG00000258923,ENSG00000258762,ENSG00000285826,ENSG00000258532,ENSG00000238561,ENSG00000252369,ENSG00000258426,ENSG00000258600,ENSG00000258683,ENSG00000258743,ENSG00000276782,ENSG00000258501
chr14	84324006	84324370	14:84324006-84324370	ENSG00000258994,ENSG00000286582,ENSG00000258912,ENSG00000259107,ENSG00000258814,ENSG00000259044,ENSG00000271712,ENSG00000251895,ENSG00000259012,ENSG00000258923,ENSG00000258762,ENSG00000285826,ENSG00000258532,ENSG00000238561,ENSG00000252369,ENSG00000258426,ENSG00000258600,ENSG00000258683,ENSG00000258743,ENSG00000276782,ENSG00000258501
chr14	84927529	84927634	14:84927529-84927634	ENSG00000258958,ENSG00000258496,ENSG00000259061,ENSG00000258804,ENSG00000258994,ENSG00000286582,ENSG00000258912,ENSG00000259107,ENSG00000258814,ENSG00000259044,ENSG00000271712,ENSG00000258506,ENSG00000251895,ENSG00000258532,ENSG00000238561,ENSG00000252369,ENSG00000258426,ENSG00000258600
chr14	84976155	84976365	14:84976155-84976365	ENSG00000258958,ENSG00000258496,ENSG00000259061,ENSG00000258804,ENSG00000258994,ENSG00000286582,ENSG00000258912,ENSG00000259107,ENSG00000258814,ENSG00000259044,ENSG00000271712,ENSG00000258506,ENSG00000251895,ENSG00000252369,ENSG00000258426,ENSG00000258600,ENSG00000258683
chr14	85118437	85118564	14:85118437-85118564	ENSG00000258958,ENSG00000258496,ENSG00000259061,ENSG00000258804,ENSG00000258994,ENSG00000286582,ENSG00000258912,ENSG00000259107,ENSG00000258814,ENSG00000259044,ENSG00000271712,ENSG00000258506,ENSG00000251895,ENSG00000258426,ENSG00000258600
chr14	85165150	85165562	14:85165150-85165562	ENSG00000259028,ENSG00000258859,ENSG00000258958,ENSG00000258496,ENSG00000259061,ENSG00000258804,ENSG00000258994,ENSG00000286582,ENSG00000258912,ENSG00000259107,ENSG00000258814,ENSG00000259044,ENSG00000271712,ENSG00000258506,ENSG00000251895,ENSG00000258532,ENSG00000238561,ENSG00000252369,ENSG00000258426,ENSG00000258600
chr14	85475135	85475406	14:85475135-85475406	ENSG00000258958,ENSG00000259061,ENSG00000258804,ENSG00000258994,ENSG00000286582,ENSG00000258912,ENSG00000259107,ENSG00000258814,ENSG00000258902,ENSG00000259044,ENSG00000251895
chr14	85528665	85528866	14:85528665-85528866	ENSG00000258804,ENSG00000258912,ENSG00000185070,ENSG00000258945,ENSG00000205562,ENSG00000259107,ENSG00000258814,ENSG00000258902,ENSG00000259044
chr14	85529157	85529257	14:85529157-85529257	ENSG00000185070,ENSG00000258945,ENSG00000205562,ENSG00000259107,ENSG00000258902
chr14	85529847	85530136	14:85529847-85530136	ENSG00000185070,ENSG00000258945,ENSG00000205562,ENSG00000259107,ENSG00000258902
chr14	85531063	85531452	14:85531063-85531452	ENSG00000185070,ENSG00000258945,ENSG00000205562,ENSG00000258902
chr14	85531540	85531967	14:85531540-85531967	ENSG00000185070,ENSG00000258945,ENSG00000205562,ENSG00000258902
chr14	85532067	85532374	14:85532067-85532374	ENSG00000185070,ENSG00000258945,ENSG00000205562,ENSG00000259107,ENSG00000258902
chr14	85533040	85533547	14:85533040-85533547	ENSG00000185070,ENSG00000258945,ENSG00000205562,ENSG00000258902
chr14	85533674	85533794	14:85533674-85533794	ENSG00000185070,ENSG00000258945,ENSG00000205562,ENSG00000258902
chr14	85533992	85534120	14:85533992-85534120	ENSG00000185070,ENSG00000258945,ENSG00000205562,ENSG00000258902
chr14	85536326	85536426	14:85536326-85536426	ENSG00000185070,ENSG00000205562
chr14	85536503	85536629	14:85536503-85536629	ENSG00000258804,ENSG00000185070,ENSG00000205562,ENSG00000258902
chr14	85934325	85934838	14:85934325-85934838	ENSG00000258496,ENSG00000259061,ENSG00000258994,ENSG00000286582,ENSG00000258912,ENSG00000258733
chr14	87628281	87628381	14:87628281-87628381	ENSG00000100433,ENSG00000258538,ENSG00000258975,ENSG00000259096,ENSG00000258770,ENSG00000259028,ENSG00000258859,ENSG00000258958,ENSG00000258496,ENSG00000259061,ENSG00000258804,ENSG00000258994,ENSG00000286582
chr14	87829474	87829871	14:87829474-87829871	ENSG00000100433,ENSG00000258538,ENSG00000259998,ENSG00000258975,ENSG00000258826,ENSG00000259096,ENSG00000259077,ENSG00000258807,ENSG00000258770,ENSG00000259028,ENSG00000258859,ENSG00000258958,ENSG00000258496,ENSG00000259061,ENSG00000258804,ENSG00000258994,ENSG00000286582
chr14	87864922	87865108	14:87864922-87865108	ENSG00000100433,ENSG00000258538,ENSG00000259998,ENSG00000258975,ENSG00000258826,ENSG00000259096,ENSG00000259077,ENSG00000258807,ENSG00000258770,ENSG00000259028,ENSG00000258859,ENSG00000258958,ENSG00000258496,ENSG00000259061,ENSG00000258804
chr14	87873854	87874028	14:87873854-87874028	ENSG00000100433,ENSG00000258538,ENSG00000259998,ENSG00000258975,ENSG00000258826,ENSG00000259096,ENSG00000259077,ENSG00000258807,ENSG00000258770,ENSG00000259028,ENSG00000258859,ENSG00000258958,ENSG00000258496,ENSG00000259061,ENSG00000258804
chr14	87992381	87993570	14:87992381-87993570	ENSG00000100433,ENSG00000258538,ENSG00000259998,ENSG00000258975,ENSG00000258867,ENSG00000258826,ENSG00000258407,ENSG00000140030,ENSG00000252783,ENSG00000259096,ENSG00000054983,ENSG00000258496
chr14	88013886	88014003	14:88013886-88014003	ENSG00000100433,ENSG00000258538,ENSG00000259998,ENSG00000258975,ENSG00000258867,ENSG00000258826,ENSG00000258407,ENSG00000140030,ENSG00000259096
chr14	88385372	88386025	14:88385372-88386025	ENSG00000042317,ENSG00000100433,ENSG00000258538,ENSG00000259998,ENSG00000258975,ENSG00000258867,ENSG00000258826,ENSG00000259096
chr14	88492315	88492438	14:88492315-88492438	ENSG00000278576,ENSG00000100722,ENSG00000222990,ENSG00000258983,ENSG00000100433,ENSG00000258538,ENSG00000259998,ENSG00000258975,ENSG00000259096
chr14	88551330	88551824	14:88551330-88551824	ENSG00000278576,ENSG00000100722,ENSG00000258789,ENSG00000222990,ENSG00000070778,ENSG00000100433,ENSG00000258538,ENSG00000259998,ENSG00000258975,ENSG00000259096
chr14	88554511	88555170	14:88554511-88555170	ENSG00000278576,ENSG00000100722,ENSG00000258789,ENSG00000222990,ENSG00000258983,ENSG00000070778,ENSG00000100433,ENSG00000258538,ENSG00000259998,ENSG00000258975,ENSG00000258826,ENSG00000259096
chr14	88562785	88563613	14:88562785-88563613	ENSG00000278576,ENSG00000100722,ENSG00000258789,ENSG00000222990,ENSG00000070778,ENSG00000100433
chr14	88792512	88793183	14:88792512-88793183	ENSG00000283627,ENSG00000207342,ENSG00000165533,ENSG00000200653,ENSG00000274492,ENSG00000165521,ENSG00000278576,ENSG00000100433,ENSG00000258538,ENSG00000259998
chr14	88824233	88824987	14:88824233-88824987	ENSG00000283627,ENSG00000207342,ENSG00000165533,ENSG00000200653,ENSG00000274492,ENSG00000165521,ENSG00000278576,ENSG00000100433
chr14	89027222	89027562	14:89027222-89027562	ENSG00000230997,ENSG00000258990,ENSG00000283627
chr14	89040451	89041215	14:89040451-89041215	ENSG00000201351,ENSG00000258544,ENSG00000152315,ENSG00000230997,ENSG00000259050,ENSG00000252655,ENSG00000258380,ENSG00000258699,ENSG00000258752,ENSG00000277801,ENSG00000258990,ENSG00000283627,ENSG00000100433,ENSG00000258538
chr14	89214313	89214491	14:89214313-89214491	ENSG00000230997,ENSG00000258380,ENSG00000258699,ENSG00000258752,ENSG00000259151,ENSG00000277801,ENSG00000258990,ENSG00000283627
chr14	89221226	89221346	14:89221226-89221346	ENSG00000230997,ENSG00000258380,ENSG00000258699,ENSG00000258752,ENSG00000259151,ENSG00000277801,ENSG00000053254,ENSG00000258990
chr14	89273755	89273875	14:89273755-89273875	ENSG00000258380,ENSG00000258699,ENSG00000258752,ENSG00000259151,ENSG00000277801,ENSG00000258990
chr14	89303989	89304368	14:89303989-89304368	ENSG00000258380,ENSG00000258699,ENSG00000258752,ENSG00000259151,ENSG00000277801,ENSG00000258990
chr14	89305585	89305725	14:89305585-89305725	ENSG00000258380,ENSG00000258699,ENSG00000258752,ENSG00000259151
chr14	89416007	89416413	14:89416007-89416413	ENSG00000230997,ENSG00000258920,ENSG00000258380,ENSG00000258699,ENSG00000258752,ENSG00000277801,ENSG00000053254,ENSG00000258990
chr14	89416445	89416568	14:89416445-89416568	ENSG00000258920,ENSG00000258380,ENSG00000258699,ENSG00000258752,ENSG00000053254
chr14	89416689	89416864	14:89416689-89416864	ENSG00000258920,ENSG00000258380,ENSG00000258699,ENSG00000258752,ENSG00000053254
chr14	89416907	89417897	14:89416907-89417897	ENSG00000258920,ENSG00000258380,ENSG00000258699,ENSG00000258752,ENSG00000277801,ENSG00000053254,ENSG00000258990
chr14	89418073	89418217	14:89418073-89418217	ENSG00000258920,ENSG00000258380,ENSG00000258699,ENSG00000258752,ENSG00000053254
chr14	89418467	89418884	14:89418467-89418884	ENSG00000258920,ENSG00000258380,ENSG00000258699,ENSG00000258752,ENSG00000277801,ENSG00000053254
chr14	89422742	89422894	14:89422742-89422894	ENSG00000258920,ENSG00000258380,ENSG00000258699,ENSG00000258752,ENSG00000053254
chr14	89427978	89428087	14:89427978-89428087	ENSG00000258920,ENSG00000258380,ENSG00000258699,ENSG00000258752,ENSG00000258990
chr14	89481214	89481504	14:89481214-89481504	ENSG00000230997,ENSG00000259050,ENSG00000277801,ENSG00000258990
chr14	89551501	89551814	14:89551501-89551814	ENSG00000230997,ENSG00000259050,ENSG00000252655,ENSG00000258792,ENSG00000277801,ENSG00000258990
chr14	89552066	89552329	14:89552066-89552329	ENSG00000230997,ENSG00000259050,ENSG00000252655,ENSG00000258792,ENSG00000277801,ENSG00000258990
chr14	89564622	89564902	14:89564622-89564902	ENSG00000230997,ENSG00000259050,ENSG00000252655,ENSG00000258792,ENSG00000259073,ENSG00000277801,ENSG00000258990
chr14	89573085	89573185	14:89573085-89573185	ENSG00000259073
chr14	89574544	89574726	14:89574544-89574726	ENSG00000230997,ENSG00000259050,ENSG00000252655,ENSG00000258792,ENSG00000259073,ENSG00000258990
chr14	89600981	89601692	14:89600981-89601692	ENSG00000152315,ENSG00000230997,ENSG00000259050,ENSG00000252655,ENSG00000258792,ENSG00000201027,ENSG00000258380,ENSG00000258699,ENSG00000258752,ENSG00000277801,ENSG00000258990
chr14	89604196	89604335	14:89604196-89604335	ENSG00000230997,ENSG00000259050,ENSG00000252655,ENSG00000258792
chr14	89615500	89615723	14:89615500-89615723	ENSG00000230997,ENSG00000259050,ENSG00000252655,ENSG00000258792,ENSG00000201027,ENSG00000258699,ENSG00000258752,ENSG00000053254
chr14	89617856	89618218	14:89617856-89618218	ENSG00000252655,ENSG00000258792,ENSG00000201027,ENSG00000053254
chr14	89618913	89619488	14:89618913-89619488	ENSG00000230997,ENSG00000259050,ENSG00000200312,ENSG00000252655,ENSG00000258792,ENSG00000201027,ENSG00000258699,ENSG00000258752,ENSG00000277801,ENSG00000053254
chr14	89690252	89690489	14:89690252-89690489	ENSG00000230997,ENSG00000259050,ENSG00000200312,ENSG00000252655,ENSG00000258792,ENSG00000258990
chr14	89701481	89701973	14:89701481-89701973	ENSG00000230997,ENSG00000259050,ENSG00000200312,ENSG00000252655,ENSG00000258792,ENSG00000258699,ENSG00000277801,ENSG00000258990,ENSG00000283627
chr14	89767896	89768008	14:89767896-89768008	ENSG00000230997,ENSG00000259050,ENSG00000252655,ENSG00000277801,ENSG00000258990
chr14	89954428	89955030	14:89954428-89955030	ENSG00000201351,ENSG00000258544,ENSG00000152315,ENSG00000042088,ENSG00000230997,ENSG00000140025,ENSG00000259053
chr14	89955101	89955239	14:89955101-89955239	ENSG00000042088,ENSG00000140025,ENSG00000259053
chr14	89955545	89956212	14:89955545-89956212	ENSG00000258544,ENSG00000152315,ENSG00000042088,ENSG00000140025,ENSG00000259053
chr14	90256393	90256790	14:90256393-90256790	ENSG00000287437,ENSG00000100764,ENSG00000201351,ENSG00000258544,ENSG00000152315
chr14	90272583	90272735	14:90272583-90272735	ENSG00000287437,ENSG00000119720,ENSG00000100764,ENSG00000201351
chr14	90273662	90273804	14:90273662-90273804	ENSG00000287437,ENSG00000119720,ENSG00000100764
chr14	90275211	90275434	14:90275211-90275434	ENSG00000287437,ENSG00000119720,ENSG00000100764,ENSG00000201351,ENSG00000258544,ENSG00000152315
chr14	90331613	90332262	14:90331613-90332262	ENSG00000258437,ENSG00000275198,ENSG00000242571,ENSG00000287437,ENSG00000119720,ENSG00000258544,ENSG00000152315
chr14	90382694	90383684	14:90382694-90383684	ENSG00000258437,ENSG00000258424,ENSG00000198668,ENSG00000275198,ENSG00000242571,ENSG00000287437,ENSG00000119720,ENSG00000201351
chr14	90383803	90384022	14:90383803-90384022	ENSG00000198668,ENSG00000275198,ENSG00000242571
chr14	90384079	90384358	14:90384079-90384358	ENSG00000198668,ENSG00000275198,ENSG00000242571
chr14	90396507	90397226	14:90396507-90397226	ENSG00000258716,ENSG00000258437,ENSG00000258424,ENSG00000198668,ENSG00000275198,ENSG00000242571,ENSG00000287437
chr14	90397413	90398482	14:90397413-90398482	ENSG00000258437,ENSG00000258424,ENSG00000198668,ENSG00000275198,ENSG00000242571
chr14	90399541	90399854	14:90399541-90399854	ENSG00000258716,ENSG00000258437,ENSG00000258424,ENSG00000198668,ENSG00000275198,ENSG00000242571
chr14	90408990	90409743	14:90408990-90409743	ENSG00000258437,ENSG00000258424,ENSG00000198668
chr14	90419199	90419606	14:90419199-90419606	ENSG00000258437,ENSG00000258935,ENSG00000258424
chr14	90426767	90426935	14:90426767-90426935	-
chr14	90427762	90428157	14:90427762-90428157	ENSG00000258935,ENSG00000233208,ENSG00000258678
chr14	90454235	90454715	14:90454235-90454715	ENSG00000233208,ENSG00000258678
chr14	90483762	90483901	14:90483762-90483901	ENSG00000259789,ENSG00000233208,ENSG00000258678
chr14	90487081	90487237	14:90487081-90487237	ENSG00000259789,ENSG00000233208
chr14	90491630	90491798	14:90491630-90491798	ENSG00000258935,ENSG00000259789,ENSG00000233208,ENSG00000258678
chr14	90513692	90513967	14:90513692-90513967	ENSG00000258935
chr14	90520451	90520651	14:90520451-90520651	ENSG00000258935
chr14	90522603	90522893	14:90522603-90522893	ENSG00000258437,ENSG00000258935
chr14	90523904	90524084	14:90523904-90524084	ENSG00000258935
chr14	90524317	90524701	14:90524317-90524701	ENSG00000258935
chr14	90533590	90534008	14:90533590-90534008	ENSG00000258935
chr14	90534184	90534424	14:90534184-90534424	ENSG00000258935
chr14	90536273	90536383	14:90536273-90536383	ENSG00000258935
chr14	90536879	90537079	14:90536879-90537079	ENSG00000258437,ENSG00000258935
chr14	90612062	90612239	14:90612062-90612239	ENSG00000258437,ENSG00000259163,ENSG00000258935,ENSG00000165914
chr14	90613544	90613807	14:90613544-90613807	ENSG00000258437,ENSG00000259163,ENSG00000258935,ENSG00000165914
chr14	90615616	90615716	14:90615616-90615716	ENSG00000258437,ENSG00000259163,ENSG00000258935,ENSG00000165914
chr14	90630536	90630690	14:90630536-90630690	ENSG00000258437,ENSG00000259163
chr14	90697641	90697850	14:90697641-90697850	ENSG00000258716,ENSG00000258437,ENSG00000259163,ENSG00000258935,ENSG00000242571,ENSG00000287437
chr14	90758134	90758814	14:90758134-90758814	ENSG00000213315,ENSG00000287663,ENSG00000258437
chr14	90759005	90759234	14:90759005-90759234	ENSG00000213315,ENSG00000287663
chr14	90795786	90795889	14:90795786-90795889	ENSG00000213315
chr14	90803780	90804141	14:90803780-90804141	ENSG00000213315,ENSG00000165914,ENSG00000287437,ENSG00000201351,ENSG00000152315
chr14	90816358	90816595	14:90816358-90816595	ENSG00000258884,ENSG00000213315,ENSG00000165914
chr14	90827991	90828432	14:90827991-90828432	ENSG00000258884,ENSG00000213315,ENSG00000165914,ENSG00000201351,ENSG00000258544
chr14	90839336	90839513	14:90839336-90839513	ENSG00000258884
chr14	90850614	90850794	14:90850614-90850794	ENSG00000252644
chr14	91060112	91061252	14:91060112-91061252	ENSG00000258875,ENSG00000119714,ENSG00000221102,ENSG00000252644,ENSG00000133943,ENSG00000100784
chr14	91113869	91114763	14:91113869-91114763	ENSG00000221102,ENSG00000252644,ENSG00000133943
chr14	91119509	91119686	14:91119509-91119686	ENSG00000221102,ENSG00000252644,ENSG00000133943
chr14	91144813	91145054	14:91144813-91145054	ENSG00000221102,ENSG00000252644,ENSG00000133943
chr14	91173268	91173405	14:91173268-91173405	ENSG00000258875,ENSG00000119714,ENSG00000221102,ENSG00000252644,ENSG00000133943
chr14	91177487	91177633	14:91177487-91177633	ENSG00000258875,ENSG00000119714,ENSG00000133943
chr14	91202480	91202639	14:91202480-91202639	ENSG00000258875,ENSG00000119714,ENSG00000133943
chr14	91264503	91264610	14:91264503-91264610	ENSG00000286607,ENSG00000260810,ENSG00000258875,ENSG00000119714
chr14	91286605	91286723	14:91286605-91286723	ENSG00000015133,ENSG00000258875,ENSG00000119714
chr14	91303010	91303750	14:91303010-91303750	ENSG00000258774,ENSG00000268295,ENSG00000279286,ENSG00000258875,ENSG00000119714
chr14	91317362	91318185	14:91317362-91318185	ENSG00000258774,ENSG00000268295,ENSG00000279286,ENSG00000278342,ENSG00000258446,ENSG00000258798,ENSG00000015133,ENSG00000258875,ENSG00000119714
chr14	91323680	91324580	14:91323680-91324580	ENSG00000258774,ENSG00000268295,ENSG00000279286,ENSG00000278342,ENSG00000258446,ENSG00000258798,ENSG00000015133,ENSG00000258875,ENSG00000119714
chr14	91324641	91324821	14:91324641-91324821	ENSG00000258446,ENSG00000258798,ENSG00000015133
chr14	91327185	91327450	14:91327185-91327450	-
chr14	91330155	91330474	14:91330155-91330474	ENSG00000279286,ENSG00000015133
chr14	91332260	91332360	14:91332260-91332360	ENSG00000015133
chr14	91352252	91352492	14:91352252-91352492	-
chr14	91367157	91367365	14:91367157-91367365	-
chr14	91378360	91378595	14:91378360-91378595	-
chr14	91380762	91380864	14:91380762-91380864	-
chr14	91402847	91403018	14:91402847-91403018	ENSG00000015133
chr14	91405804	91405990	14:91405804-91405990	ENSG00000258446,ENSG00000258798,ENSG00000015133
chr14	91416861	91417013	14:91416861-91417013	ENSG00000258446,ENSG00000258798,ENSG00000015133
chr14	91417473	91418302	14:91417473-91418302	ENSG00000258446,ENSG00000258798,ENSG00000015133
chr14	91418460	91419064	14:91418460-91419064	ENSG00000258446,ENSG00000258798,ENSG00000015133
chr14	91509333	91509550	14:91509333-91509550	ENSG00000258774,ENSG00000268295,ENSG00000279286,ENSG00000278342,ENSG00000100796
chr14	91509697	91511048	14:91509697-91511048	ENSG00000258774,ENSG00000268295,ENSG00000279286,ENSG00000278342,ENSG00000100796
chr14	91754260	91754529	14:91754260-91754529	ENSG00000259020,ENSG00000260711,ENSG00000275154,ENSG00000258962,ENSG00000258774,ENSG00000268295,ENSG00000133962,ENSG00000279286,ENSG00000278342
chr14	91755685	91755903	14:91755685-91755903	ENSG00000260711,ENSG00000275154,ENSG00000258962,ENSG00000258774,ENSG00000268295,ENSG00000133962,ENSG00000279286,ENSG00000278342
chr14	91836414	91836517	14:91836414-91836517	ENSG00000165929,ENSG00000275154,ENSG00000258962,ENSG00000258774,ENSG00000133962
chr14	91872533	91872890	14:91872533-91872890	ENSG00000140092,ENSG00000165929,ENSG00000275154,ENSG00000258962,ENSG00000258774,ENSG00000268295,ENSG00000133962,ENSG00000279286
chr14	91889975	91890417	14:91889975-91890417	ENSG00000275154,ENSG00000258962,ENSG00000258774,ENSG00000268295,ENSG00000133962,ENSG00000279286
chr14	91901374	91901707	14:91901374-91901707	ENSG00000275154,ENSG00000258962,ENSG00000258774,ENSG00000268295,ENSG00000133962,ENSG00000279286,ENSG00000278342
chr14	91934978	91935246	14:91934978-91935246	ENSG00000259020,ENSG00000140092,ENSG00000258962,ENSG00000258774,ENSG00000268295,ENSG00000133962,ENSG00000279286,ENSG00000278342
chr14	91947575	91947917	14:91947575-91947917	ENSG00000259020,ENSG00000140092,ENSG00000258774
chr14	92039527	92040504	14:92039527-92040504	ENSG00000066427,ENSG00000259020,ENSG00000100815
chr14	92105715	92106887	14:92105715-92106887	ENSG00000165934,ENSG00000183648,ENSG00000066427,ENSG00000259020
chr14	92121347	92122322	14:92121347-92122322	ENSG00000165934,ENSG00000183648,ENSG00000066427
chr14	92451906	92452123	14:92451906-92452123	ENSG00000140090,ENSG00000286630,ENSG00000201097,ENSG00000258481
chr14	92456717	92456997	14:92456717-92456997	ENSG00000252720,ENSG00000140090,ENSG00000286630,ENSG00000201097,ENSG00000258481
chr14	92459131	92460171	14:92459131-92460171	ENSG00000252720,ENSG00000140090,ENSG00000286630,ENSG00000201097,ENSG00000258481,ENSG00000165934
chr14	92460979	92461475	14:92460979-92461475	ENSG00000140090,ENSG00000286630,ENSG00000201097,ENSG00000258481
chr14	92475834	92476112	14:92475834-92476112	ENSG00000286630,ENSG00000201097,ENSG00000258481
chr14	92511528	92511862	14:92511528-92511862	ENSG00000100599,ENSG00000286630,ENSG00000258481
chr14	92513228	92514151	14:92513228-92514151	ENSG00000100599,ENSG00000286630,ENSG00000201097,ENSG00000258481
chr14	92514272	92514824	14:92514272-92514824	ENSG00000100599
chr14	92540040	92541087	14:92540040-92541087	ENSG00000202306,ENSG00000100599,ENSG00000286630,ENSG00000201097,ENSG00000258481
chr14	92548975	92549536	14:92548975-92549536	ENSG00000286630,ENSG00000201097,ENSG00000258481
chr14	92549926	92550128	14:92549926-92550128	ENSG00000100599,ENSG00000201097
chr14	92553638	92553755	14:92553638-92553755	ENSG00000100599,ENSG00000201097
chr14	92657467	92657920	14:92657467-92657920	ENSG00000100599,ENSG00000286630
chr14	92659754	92660098	14:92659754-92660098	ENSG00000100599,ENSG00000286630
chr14	92681149	92681329	14:92681149-92681329	ENSG00000286630,ENSG00000258481
chr14	92686934	92687122	14:92686934-92687122	ENSG00000286630,ENSG00000258481
chr14	92692958	92693237	14:92692958-92693237	-
chr14	92714841	92714947	14:92714841-92714947	ENSG00000100600
chr14	92726164	92726421	14:92726164-92726421	ENSG00000100600
chr14	92748455	92748873	14:92748455-92748873	ENSG00000100600,ENSG00000286630
chr14	92793823	92794641	14:92793823-92794641	ENSG00000175785,ENSG00000277826,ENSG00000252720,ENSG00000202306,ENSG00000100604,ENSG00000258499,ENSG00000258742,ENSG00000066455,ENSG00000100600,ENSG00000286630,ENSG00000201097,ENSG00000258481,ENSG00000165934,ENSG00000259020
chr14	92849024	92849240	14:92849024-92849240	ENSG00000277826,ENSG00000100604,ENSG00000258499,ENSG00000258742
chr14	92877993	92878436	14:92877993-92878436	ENSG00000175785,ENSG00000277826,ENSG00000252720,ENSG00000202306,ENSG00000100604,ENSG00000258499,ENSG00000258742
chr14	92946359	92946651	14:92946359-92946651	ENSG00000277826,ENSG00000252720,ENSG00000100604,ENSG00000258499,ENSG00000258742
chr14	92952034	92952178	14:92952034-92952178	ENSG00000279593,ENSG00000277826,ENSG00000240096,ENSG00000258595,ENSG00000100604,ENSG00000258499,ENSG00000258742
chr14	92991236	92991445	14:92991236-92991445	ENSG00000277826,ENSG00000202306,ENSG00000100605,ENSG00000100604,ENSG00000258499
chr14	93017500	93017722	14:93017500-93017722	ENSG00000100604,ENSG00000258499
chr14	93074225	93074607	14:93074225-93074607	ENSG00000258730,ENSG00000100605
chr14	93115055	93116138	14:93115055-93116138	ENSG00000175785,ENSG00000277826,ENSG00000202306,ENSG00000241499,ENSG00000240096,ENSG00000258595,ENSG00000100605,ENSG00000100604,ENSG00000258499
chr14	93139251	93139424	14:93139251-93139424	ENSG00000241499,ENSG00000240096,ENSG00000258595,ENSG00000100605,ENSG00000100604,ENSG00000258499
chr14	93184403	93185375	14:93184403-93185375	ENSG00000279593,ENSG00000175785,ENSG00000277826,ENSG00000252720,ENSG00000202306,ENSG00000241499,ENSG00000240096,ENSG00000012963,ENSG00000170270,ENSG00000259066,ENSG00000153485,ENSG00000165943,ENSG00000100604,ENSG00000258499
chr14	93206760	93207765	14:93206760-93207765	ENSG00000279593,ENSG00000175785,ENSG00000277826,ENSG00000252720,ENSG00000202306,ENSG00000187581,ENSG00000241499,ENSG00000240096,ENSG00000012963,ENSG00000170270,ENSG00000259066,ENSG00000153485,ENSG00000165943,ENSG00000100604
chr14	93331404	93331763	14:93331404-93331763	ENSG00000175785,ENSG00000252720,ENSG00000202306,ENSG00000187581,ENSG00000278396,ENSG00000133958,ENSG00000241499,ENSG00000011114
chr14	93332356	93333506	14:93332356-93333506	ENSG00000279593,ENSG00000175785,ENSG00000277826,ENSG00000252720,ENSG00000202306,ENSG00000187581,ENSG00000278396,ENSG00000133958,ENSG00000241499,ENSG00000011114,ENSG00000240096
chr14	94026160	94026495	14:94026160-94026495	ENSG00000187483,ENSG00000100665,ENSG00000287668,ENSG00000165953,ENSG00000170054,ENSG00000186910,ENSG00000256357,ENSG00000197249,ENSG00000258597,ENSG00000170099,ENSG00000140093,ENSG00000165948,ENSG00000089737,ENSG00000089723,ENSG00000175699,ENSG00000265768,ENSG00000258987,ENSG00000100628,ENSG00000140067,ENSG00000258584,ENSG00000279593,ENSG00000175785,ENSG00000277826
chr14	94036673	94036804	14:94036673-94036804	ENSG00000170054,ENSG00000197249,ENSG00000258597,ENSG00000170099,ENSG00000140093,ENSG00000089737,ENSG00000175699,ENSG00000265768,ENSG00000258987,ENSG00000100628,ENSG00000140067,ENSG00000258584,ENSG00000279593,ENSG00000175785,ENSG00000277826
chr14	94080635	94081475	14:94080635-94081475	ENSG00000165948,ENSG00000089737,ENSG00000265768,ENSG00000100628,ENSG00000258584
chr14	94110493	94111065	14:94110493-94111065	ENSG00000170054,ENSG00000256357,ENSG00000170099,ENSG00000140093,ENSG00000119632,ENSG00000165949,ENSG00000165948,ENSG00000089737,ENSG00000175699,ENSG00000265768,ENSG00000100628,ENSG00000140067,ENSG00000258584,ENSG00000279593
chr14	94111654	94111783	14:94111654-94111783	ENSG00000165949
chr14	94111860	94112047	14:94111860-94112047	ENSG00000165949
chr14	94113016	94113295	14:94113016-94113295	ENSG00000165949
chr14	94113599	94113829	14:94113599-94113829	ENSG00000165949
chr14	94114279	94114469	14:94114279-94114469	ENSG00000165949
chr14	94114624	94115618	14:94114624-94115618	ENSG00000140093,ENSG00000119632,ENSG00000165949,ENSG00000279593
chr14	94129428	94129793	14:94129428-94129793	ENSG00000170054,ENSG00000186910,ENSG00000256357,ENSG00000197249,ENSG00000258597,ENSG00000170099,ENSG00000140093,ENSG00000119632,ENSG00000165948,ENSG00000089737,ENSG00000175699,ENSG00000265768,ENSG00000258987,ENSG00000100628,ENSG00000140067,ENSG00000258584,ENSG00000279593
chr14	94130240	94130389	14:94130240-94130389	ENSG00000287668,ENSG00000170054,ENSG00000256357,ENSG00000197249,ENSG00000258597,ENSG00000170099,ENSG00000140093,ENSG00000119632,ENSG00000175699,ENSG00000265768,ENSG00000258987,ENSG00000100628,ENSG00000140067,ENSG00000258584
chr14	94132406	94132515	14:94132406-94132515	ENSG00000287668,ENSG00000170054,ENSG00000256357,ENSG00000197249,ENSG00000258597,ENSG00000170099,ENSG00000140093,ENSG00000119632,ENSG00000089737,ENSG00000175699,ENSG00000265768,ENSG00000258987,ENSG00000100628,ENSG00000140067,ENSG00000258584
chr14	94136839	94136966	14:94136839-94136966	ENSG00000287668,ENSG00000165953,ENSG00000170054,ENSG00000186910,ENSG00000258597,ENSG00000170099,ENSG00000140093,ENSG00000119698,ENSG00000119632,ENSG00000089737,ENSG00000175699,ENSG00000265768,ENSG00000258987,ENSG00000100628,ENSG00000140067,ENSG00000258584,ENSG00000279593,ENSG00000175785,ENSG00000277826
chr14	94173869	94174549	14:94173869-94174549	ENSG00000100665,ENSG00000287668,ENSG00000165953,ENSG00000170054,ENSG00000186910,ENSG00000256357,ENSG00000197249,ENSG00000258597,ENSG00000170099,ENSG00000140093,ENSG00000119698,ENSG00000175699,ENSG00000265768,ENSG00000258987,ENSG00000100628,ENSG00000140067,ENSG00000258584,ENSG00000279593,ENSG00000175785,ENSG00000277826
chr14	94180822	94180948	14:94180822-94180948	ENSG00000170054,ENSG00000186910,ENSG00000256357,ENSG00000197249,ENSG00000258597,ENSG00000170099,ENSG00000140093,ENSG00000119698,ENSG00000265768,ENSG00000258987,ENSG00000140067,ENSG00000258584,ENSG00000279593,ENSG00000175785
chr14	94599291	94599416	14:94599291-94599416	ENSG00000259140,ENSG00000187483,ENSG00000258805,ENSG00000196136,ENSG00000288028,ENSG00000273259,ENSG00000188488,ENSG00000100665,ENSG00000287668,ENSG00000165953,ENSG00000170054,ENSG00000186910,ENSG00000256357,ENSG00000197249,ENSG00000258597,ENSG00000170099
chr14	94864456	94864690	14:94864456-94864690	ENSG00000250366,ENSG00000257275,ENSG00000100721,ENSG00000213231,ENSG00000258866,ENSG00000258933,ENSG00000274379,ENSG00000240914,ENSG00000285205,ENSG00000133937,ENSG00000239269,ENSG00000259140,ENSG00000187483,ENSG00000258805,ENSG00000196136,ENSG00000100665,ENSG00000287668,ENSG00000165953,ENSG00000170054,ENSG00000186910,ENSG00000256357,ENSG00000258597,ENSG00000170099,ENSG00000140093
chr14	94936688	94936862	14:94936688-94936862	ENSG00000277468,ENSG00000259084,ENSG00000275033,ENSG00000187621,ENSG00000258866,ENSG00000258933,ENSG00000274379,ENSG00000240914,ENSG00000285205,ENSG00000133937,ENSG00000239269,ENSG00000259140,ENSG00000187483,ENSG00000258805,ENSG00000100665,ENSG00000287668,ENSG00000165953,ENSG00000170054,ENSG00000186910,ENSG00000256357,ENSG00000197249,ENSG00000258597,ENSG00000140093
chr14	95137895	95138035	14:95137895-95138035	ENSG00000264607,ENSG00000100697,ENSG00000258866
chr14	95143922	95144063	14:95143922-95144063	ENSG00000235706,ENSG00000264607,ENSG00000100697,ENSG00000258866
chr14	95156712	95158032	14:95156712-95158032	ENSG00000235706,ENSG00000264607,ENSG00000100697,ENSG00000258866,ENSG00000285205,ENSG00000133937
chr14	95183757	95184026	14:95183757-95184026	ENSG00000287111,ENSG00000258615,ENSG00000259143,ENSG00000165959,ENSG00000235706,ENSG00000258866,ENSG00000240914,ENSG00000285205,ENSG00000133937,ENSG00000239269,ENSG00000259140,ENSG00000187483,ENSG00000258805,ENSG00000165953
chr14	95184133	95184267	14:95184133-95184267	ENSG00000259143,ENSG00000235706
chr14	95191522	95191770	14:95191522-95191770	ENSG00000287111,ENSG00000258615,ENSG00000259143,ENSG00000165959
chr14	95196403	95196516	14:95196403-95196516	ENSG00000287111,ENSG00000258615,ENSG00000259143,ENSG00000165959,ENSG00000258866,ENSG00000259140
chr14	95255616	95255764	14:95255616-95255764	-
chr14	95259370	95259544	14:95259370-95259544	ENSG00000258630,ENSG00000258866,ENSG00000240914,ENSG00000239269,ENSG00000259140,ENSG00000256357
chr14	95265619	95265934	14:95265619-95265934	ENSG00000259084,ENSG00000275033,ENSG00000258630,ENSG00000258866,ENSG00000239269
chr14	95290902	95291486	14:95290902-95291486	ENSG00000287350,ENSG00000250366,ENSG00000257275,ENSG00000100721,ENSG00000270038,ENSG00000258630,ENSG00000165959,ENSG00000258866,ENSG00000240914,ENSG00000285205,ENSG00000133937,ENSG00000239269,ENSG00000259140,ENSG00000187483,ENSG00000258805,ENSG00000100665,ENSG00000287668,ENSG00000165953,ENSG00000170054,ENSG00000197249,ENSG00000140093
chr14	95291969	95292096	14:95291969-95292096	ENSG00000258630,ENSG00000165959
chr14	95319799	95319928	14:95319799-95319928	ENSG00000258630,ENSG00000165959
chr14	95389416	95390101	14:95389416-95390101	ENSG00000259110,ENSG00000288034,ENSG00000280070,ENSG00000287350,ENSG00000223299,ENSG00000250366,ENSG00000258516,ENSG00000257275,ENSG00000100721,ENSG00000213231,ENSG00000277468,ENSG00000259084,ENSG00000275033,ENSG00000187621,ENSG00000270038,ENSG00000258927,ENSG00000258390,ENSG00000258630,ENSG00000258866,ENSG00000258933,ENSG00000274379,ENSG00000240914,ENSG00000285205,ENSG00000133937,ENSG00000239269,ENSG00000259140,ENSG00000187483,ENSG00000258805,ENSG00000196136,ENSG00000100665,ENSG00000287668,ENSG00000165953,ENSG00000170054,ENSG00000186910,ENSG00000256357,ENSG00000197249,ENSG00000258597,ENSG00000170099,ENSG00000140093
chr14	95408557	95408906	14:95408557-95408906	ENSG00000250366,ENSG00000258516,ENSG00000257275,ENSG00000100721,ENSG00000213231,ENSG00000277468,ENSG00000259084,ENSG00000275033,ENSG00000187621,ENSG00000270038,ENSG00000258927,ENSG00000258390,ENSG00000258866,ENSG00000240914,ENSG00000285205,ENSG00000133937,ENSG00000239269,ENSG00000259140,ENSG00000187483,ENSG00000258597
chr14	95409794	95410256	14:95409794-95410256	ENSG00000223299,ENSG00000250366,ENSG00000258516,ENSG00000257275,ENSG00000100721,ENSG00000213231,ENSG00000277468,ENSG00000259084,ENSG00000275033,ENSG00000187621,ENSG00000270038,ENSG00000258927,ENSG00000258390,ENSG00000258866,ENSG00000240914,ENSG00000285205,ENSG00000133937,ENSG00000239269,ENSG00000259140,ENSG00000187483,ENSG00000258805,ENSG00000100665,ENSG00000287668,ENSG00000165953,ENSG00000170054,ENSG00000186910,ENSG00000256357,ENSG00000197249
chr14	95427120	95427301	14:95427120-95427301	ENSG00000250366,ENSG00000258516,ENSG00000257275,ENSG00000100721,ENSG00000213231,ENSG00000277468,ENSG00000259084,ENSG00000275033,ENSG00000187621,ENSG00000270038,ENSG00000258927,ENSG00000258390,ENSG00000258866,ENSG00000258933,ENSG00000285205,ENSG00000133937,ENSG00000239269,ENSG00000259140,ENSG00000187483,ENSG00000258805,ENSG00000100665,ENSG00000287668,ENSG00000165953,ENSG00000256357
chr14	95432303	95432403	14:95432303-95432403	ENSG00000257275,ENSG00000100721,ENSG00000213231,ENSG00000259084,ENSG00000275033,ENSG00000187621,ENSG00000270038,ENSG00000258927,ENSG00000258390,ENSG00000240914,ENSG00000285205,ENSG00000133937,ENSG00000239269,ENSG00000259140
chr14	95442636	95442823	14:95442636-95442823	ENSG00000257275,ENSG00000100721,ENSG00000213231,ENSG00000277468,ENSG00000259084,ENSG00000275033,ENSG00000187621,ENSG00000270038,ENSG00000258927,ENSG00000258390,ENSG00000182512,ENSG00000252481,ENSG00000247092,ENSG00000240914,ENSG00000239269,ENSG00000259140,ENSG00000187483,ENSG00000258805,ENSG00000186910
chr14	95483244	95483548	14:95483244-95483548	ENSG00000258516,ENSG00000259084,ENSG00000275033,ENSG00000258927,ENSG00000258390,ENSG00000176438
chr14	95507274	95507520	14:95507274-95507520	ENSG00000257275,ENSG00000100721,ENSG00000213231,ENSG00000277468,ENSG00000259084,ENSG00000275033,ENSG00000187621,ENSG00000270038,ENSG00000258927,ENSG00000258390,ENSG00000258572,ENSG00000176438
chr14	95507843	95508088	14:95507843-95508088	ENSG00000257275,ENSG00000100721,ENSG00000270038,ENSG00000258927,ENSG00000258390,ENSG00000258572,ENSG00000176438
chr14	95515219	95515489	14:95515219-95515489	ENSG00000247092,ENSG00000258572,ENSG00000176438
chr14	95516122	95517001	14:95516122-95517001	ENSG00000259084,ENSG00000275033,ENSG00000187621,ENSG00000258927,ENSG00000258390,ENSG00000182512,ENSG00000252481,ENSG00000247092,ENSG00000258572,ENSG00000176438
chr14	95517422	95517580	14:95517422-95517580	ENSG00000247092,ENSG00000258572,ENSG00000176438
chr14	95518365	95518644	14:95518365-95518644	ENSG00000259084,ENSG00000275033,ENSG00000187621,ENSG00000258927,ENSG00000258390,ENSG00000182512,ENSG00000252481,ENSG00000247092,ENSG00000258572,ENSG00000176438
chr14	95519707	95519929	14:95519707-95519929	ENSG00000259084,ENSG00000275033,ENSG00000187621,ENSG00000258927,ENSG00000258390,ENSG00000182512,ENSG00000252481,ENSG00000247092,ENSG00000258572,ENSG00000176438
chr14	95534327	95535236	14:95534327-95535236	ENSG00000288034,ENSG00000280070,ENSG00000223299,ENSG00000250366,ENSG00000258516,ENSG00000257275,ENSG00000100721,ENSG00000213231,ENSG00000277468,ENSG00000259084,ENSG00000275033,ENSG00000187621,ENSG00000270038,ENSG00000258927,ENSG00000258390,ENSG00000182512,ENSG00000252481,ENSG00000247092,ENSG00000258572,ENSG00000176438,ENSG00000258866,ENSG00000240914,ENSG00000285205,ENSG00000133937,ENSG00000239269,ENSG00000259140,ENSG00000187483,ENSG00000165953,ENSG00000186910,ENSG00000256357
chr14	96037899	96038049	14:96037899-96038049	ENSG00000227051,ENSG00000271358,ENSG00000250366,ENSG00000258516,ENSG00000259084,ENSG00000275033,ENSG00000270038
chr14	96039140	96039444	14:96039140-96039444	ENSG00000227051,ENSG00000271358,ENSG00000250366,ENSG00000258516,ENSG00000259084,ENSG00000275033,ENSG00000270038
chr14	96100678	96100830	14:96100678-96100830	ENSG00000288034,ENSG00000258979,ENSG00000287350,ENSG00000223299,ENSG00000240051,ENSG00000258729,ENSG00000258793,ENSG00000100739,ENSG00000271358,ENSG00000250366,ENSG00000258516,ENSG00000277468
chr14	96126351	96126710	14:96126351-96126710	ENSG00000259026,ENSG00000258393,ENSG00000288034,ENSG00000280070,ENSG00000287772,ENSG00000258979,ENSG00000287350,ENSG00000223299,ENSG00000258702,ENSG00000240051,ENSG00000258729,ENSG00000258793,ENSG00000100739,ENSG00000258412,ENSG00000271358,ENSG00000250366,ENSG00000258516,ENSG00000257275,ENSG00000100721,ENSG00000213231,ENSG00000277468,ENSG00000259084,ENSG00000275033,ENSG00000187621,ENSG00000270038,ENSG00000258927
chr14	96135210	96135313	14:96135210-96135313	ENSG00000259026,ENSG00000258393,ENSG00000288034,ENSG00000280070,ENSG00000287350,ENSG00000223299,ENSG00000258702,ENSG00000240051,ENSG00000258793,ENSG00000100739,ENSG00000258412,ENSG00000271358,ENSG00000250366,ENSG00000258516,ENSG00000213231,ENSG00000259084,ENSG00000275033,ENSG00000187621,ENSG00000270038
chr14	96135349	96135673	14:96135349-96135673	ENSG00000259026,ENSG00000258393,ENSG00000259110,ENSG00000285584,ENSG00000288034,ENSG00000280070,ENSG00000287772,ENSG00000258979,ENSG00000287350,ENSG00000223299,ENSG00000258702,ENSG00000240051,ENSG00000258729,ENSG00000258793,ENSG00000100739,ENSG00000258412,ENSG00000271358,ENSG00000250366,ENSG00000258516,ENSG00000213231,ENSG00000277468,ENSG00000259084,ENSG00000275033,ENSG00000187621,ENSG00000270038
chr14	96146222	96146460	14:96146222-96146460	ENSG00000285584,ENSG00000288034,ENSG00000280070,ENSG00000287772,ENSG00000258979,ENSG00000287350,ENSG00000223299,ENSG00000258702,ENSG00000240051,ENSG00000258729,ENSG00000258793,ENSG00000100739,ENSG00000258412,ENSG00000271358,ENSG00000250366,ENSG00000258516,ENSG00000257275,ENSG00000100721
chr14	96176846	96176978	14:96176846-96176978	ENSG00000288034,ENSG00000280070,ENSG00000287772,ENSG00000287350,ENSG00000223299,ENSG00000258702,ENSG00000258729,ENSG00000258793,ENSG00000100739,ENSG00000258412,ENSG00000250366,ENSG00000258516,ENSG00000100721,ENSG00000277468,ENSG00000187621
chr14	96178078	96178227	14:96178078-96178227	ENSG00000259026,ENSG00000258393,ENSG00000259110,ENSG00000285584,ENSG00000288034,ENSG00000280070,ENSG00000287772,ENSG00000287350,ENSG00000223299,ENSG00000258702,ENSG00000258729,ENSG00000258793,ENSG00000100739,ENSG00000258412,ENSG00000250366,ENSG00000258516,ENSG00000257275,ENSG00000100721,ENSG00000277468,ENSG00000259084,ENSG00000275033,ENSG00000187621
chr14	96198039	96198270	14:96198039-96198270	ENSG00000288034,ENSG00000287350,ENSG00000223299,ENSG00000258729,ENSG00000258793,ENSG00000100739,ENSG00000258412,ENSG00000258691,ENSG00000168398,ENSG00000250366,ENSG00000258516
chr14	96204647	96204907	14:96204647-96204907	ENSG00000288034,ENSG00000280070,ENSG00000287772,ENSG00000287350,ENSG00000240051,ENSG00000258729,ENSG00000258793,ENSG00000100739,ENSG00000258788,ENSG00000258412,ENSG00000258691,ENSG00000168398,ENSG00000250366,ENSG00000258516
chr14	96225726	96226093	14:96225726-96226093	ENSG00000287772,ENSG00000287350,ENSG00000223299,ENSG00000258729,ENSG00000258793,ENSG00000100739,ENSG00000259036,ENSG00000258788,ENSG00000258412,ENSG00000258691,ENSG00000250366
chr14	96362923	96363828	14:96362923-96363828	ENSG00000259026,ENSG00000258393,ENSG00000259110,ENSG00000288034,ENSG00000280070,ENSG00000258979,ENSG00000287350,ENSG00000223299,ENSG00000258702,ENSG00000240051,ENSG00000259059,ENSG00000140057,ENSG00000222276,ENSG00000100744,ENSG00000066739,ENSG00000258793,ENSG00000100739
chr14	96391354	96392335	14:96391354-96392335	ENSG00000259026,ENSG00000258393,ENSG00000259110,ENSG00000285584,ENSG00000288034,ENSG00000280070,ENSG00000287772,ENSG00000258979,ENSG00000287350,ENSG00000223299,ENSG00000258702,ENSG00000240051,ENSG00000259059,ENSG00000140057,ENSG00000222276,ENSG00000100744,ENSG00000066739,ENSG00000258729,ENSG00000258793,ENSG00000100739,ENSG00000258516,ENSG00000257275,ENSG00000100721,ENSG00000259084,ENSG00000275033,ENSG00000187621,ENSG00000270038
chr14	96403537	96403677	14:96403537-96403677	ENSG00000287350,ENSG00000223299,ENSG00000258702,ENSG00000240051,ENSG00000259059,ENSG00000140057,ENSG00000222276
chr14	96424509	96424650	14:96424509-96424650	ENSG00000280070,ENSG00000287772,ENSG00000258979,ENSG00000287350,ENSG00000223299,ENSG00000258702,ENSG00000240051,ENSG00000259059,ENSG00000066739,ENSG00000258729,ENSG00000258793,ENSG00000100739,ENSG00000250366
chr14	96501729	96502973	14:96501729-96502973	ENSG00000288034,ENSG00000280070,ENSG00000287772,ENSG00000258979,ENSG00000287350,ENSG00000223299,ENSG00000258702,ENSG00000090060,ENSG00000260806,ENSG00000240051
chr14	96797087	96797648	14:96797087-96797648	ENSG00000259026,ENSG00000258393,ENSG00000259110,ENSG00000285584,ENSG00000246223,ENSG00000288034,ENSG00000280070,ENSG00000100749,ENSG00000287772,ENSG00000258979,ENSG00000287350,ENSG00000223299,ENSG00000258702
chr14	97602522	97602864	14:97602522-97602864	ENSG00000259026,ENSG00000258393,ENSG00000259110,ENSG00000285584,ENSG00000246084,ENSG00000197176,ENSG00000287501,ENSG00000258869,ENSG00000258379,ENSG00000246223,ENSG00000259097,ENSG00000258511,ENSG00000241757,ENSG00000258795,ENSG00000176605,ENSG00000237342,ENSG00000278990,ENSG00000259119,ENSG00000127152,ENSG00000235785,ENSG00000288034,ENSG00000280070,ENSG00000287772,ENSG00000258979,ENSG00000287350,ENSG00000223299
chr14	99036112	99036218	14:99036112-99036218	ENSG00000259026,ENSG00000258393,ENSG00000259110,ENSG00000285584,ENSG00000246084,ENSG00000258869,ENSG00000258379,ENSG00000246223,ENSG00000259097,ENSG00000258511,ENSG00000241757,ENSG00000258795,ENSG00000176605,ENSG00000237342,ENSG00000278990,ENSG00000259119,ENSG00000232573,ENSG00000234648,ENSG00000287991,ENSG00000229402,ENSG00000127152,ENSG00000235785,ENSG00000258383,ENSG00000288034,ENSG00000280070
chr14	99192106	99192271	14:99192106-99192271	ENSG00000259026,ENSG00000258393,ENSG00000259110,ENSG00000285584,ENSG00000246084,ENSG00000197176,ENSG00000287501,ENSG00000258869,ENSG00000258379,ENSG00000246223,ENSG00000259097,ENSG00000258511,ENSG00000241757,ENSG00000258795,ENSG00000176605,ENSG00000237342,ENSG00000278990,ENSG00000259119,ENSG00000232573,ENSG00000234648,ENSG00000287991,ENSG00000229402,ENSG00000127152,ENSG00000235785,ENSG00000258383,ENSG00000288034,ENSG00000280070
chr14	99430600	99430739	14:99430600-99430739	ENSG00000259110,ENSG00000258869,ENSG00000258379,ENSG00000246223,ENSG00000259097,ENSG00000258511,ENSG00000241757,ENSG00000258795,ENSG00000176605,ENSG00000237342,ENSG00000278990,ENSG00000259119,ENSG00000127152,ENSG00000235785,ENSG00000258383,ENSG00000272439,ENSG00000288034
chr14	99436622	99436738	14:99436622-99436738	ENSG00000246223,ENSG00000241757,ENSG00000258795,ENSG00000176605,ENSG00000127152,ENSG00000258383,ENSG00000272439
chr14	99480044	99481811	14:99480044-99481811	ENSG00000259097,ENSG00000176605,ENSG00000237342,ENSG00000259119,ENSG00000127152,ENSG00000258383,ENSG00000183576,ENSG00000090061
chr14	99518521	99518724	14:99518521-99518724	ENSG00000205476,ENSG00000258749
chr14	99524186	99524426	14:99524186-99524426	ENSG00000205476,ENSG00000258749
chr14	99524906	99525540	14:99524906-99525540	ENSG00000205476,ENSG00000258749
chr14	99539568	99539776	14:99539568-99539776	ENSG00000258795,ENSG00000237342,ENSG00000258383,ENSG00000205476
chr14	99564646	99564865	14:99564646-99564865	ENSG00000258383,ENSG00000200506
chr14	99590894	99590994	14:99590894-99590994	ENSG00000200506
chr14	99592925	99593220	14:99592925-99593220	ENSG00000258383,ENSG00000205476,ENSG00000200506
chr14	99596124	99596334	14:99596124-99596334	ENSG00000205476,ENSG00000200506,ENSG00000247970
chr14	99598896	99599139	14:99598896-99599139	ENSG00000205476,ENSG00000200506,ENSG00000247970
chr14	99603915	99604028	14:99603915-99604028	ENSG00000205476,ENSG00000200506,ENSG00000247970
chr14	99604100	99605070	14:99604100-99605070	ENSG00000258869,ENSG00000258379,ENSG00000246223,ENSG00000259097,ENSG00000241757,ENSG00000258795,ENSG00000176605,ENSG00000237342,ENSG00000278990,ENSG00000127152,ENSG00000258383,ENSG00000205476,ENSG00000200506,ENSG00000247970,ENSG00000207989,ENSG00000199798,ENSG00000200150,ENSG00000201263,ENSG00000201240,ENSG00000200279,ENSG00000200608,ENSG00000202270,ENSG00000201247,ENSG00000202048,ENSG00000272344,ENSG00000202293,ENSG00000200406,ENSG00000201899,ENSG00000283561,ENSG00000207934,ENSG00000283556,ENSG00000283588,ENSG00000215957,ENSG00000221525,ENSG00000221614,ENSG00000258861,ENSG00000199020,ENSG00000207754,ENSG00000202560,ENSG00000216099,ENSG00000207587,ENSG00000207646,ENSG00000276352,ENSG00000208027,ENSG00000208004,ENSG00000207978
chr14	99605168	99605305	14:99605168-99605305	ENSG00000247970
chr14	99605348	99605487	14:99605348-99605487	ENSG00000205476,ENSG00000247970
chr14	99619784	99620269	14:99619784-99620269	ENSG00000258383
chr14	99628887	99629101	14:99628887-99629101	ENSG00000258749
chr14	99645054	99645468	14:99645054-99645468	ENSG00000182218
chr14	99677524	99677679	14:99677524-99677679	ENSG00000036530,ENSG00000258672
chr14	99682843	99683053	14:99682843-99683053	ENSG00000036530,ENSG00000258672,ENSG00000199836
chr14	99683670	99684679	14:99683670-99684679	ENSG00000259097,ENSG00000241757,ENSG00000258795,ENSG00000176605,ENSG00000237342,ENSG00000258383,ENSG00000036530,ENSG00000258672,ENSG00000199836,ENSG00000222185,ENSG00000198982,ENSG00000221745,ENSG00000199069,ENSG00000211582,ENSG00000207761,ENSG00000207762,ENSG00000194717
chr14	99730021	99730330	14:99730021-99730330	ENSG00000258672,ENSG00000066629,ENSG00000199836
chr14	99733826	99734172	14:99733826-99734172	ENSG00000258672,ENSG00000066629,ENSG00000199836
chr14	99736923	99738161	14:99736923-99738161	ENSG00000258672,ENSG00000066629,ENSG00000199836
chr14	99740526	99740743	14:99740526-99740743	ENSG00000066629
chr14	99740881	99741025	14:99740881-99741025	ENSG00000066629
chr14	99746224	99747165	14:99746224-99747165	ENSG00000258672,ENSG00000066629,ENSG00000199836,ENSG00000266461,ENSG00000199005,ENSG00000199798,ENSG00000200150,ENSG00000201263,ENSG00000283561,ENSG00000207934,ENSG00000283556,ENSG00000283588,ENSG00000215957,ENSG00000221525,ENSG00000221614,ENSG00000258861,ENSG00000199020,ENSG00000207754,ENSG00000202560,ENSG00000216099,ENSG00000207587,ENSG00000207646,ENSG00000199107,ENSG00000199012,ENSG00000199025,ENSG00000199092,ENSG00000207959,ENSG00000223403
chr14	99756214	99756505	14:99756214-99756505	ENSG00000176605,ENSG00000066629,ENSG00000199836,ENSG00000199390,ENSG00000207742,ENSG00000283170,ENSG00000207993
chr14	99792764	99792882	14:99792764-99792882	ENSG00000066629
chr14	99793088	99793890	14:99793088-99793890	ENSG00000066629
chr14	99870709	99870878	14:99870709-99870878	ENSG00000066629
chr14	99966985	99967190	14:99966985-99967190	ENSG00000199836,ENSG00000271198,ENSG00000196405
chr14	99971128	99971879	14:99971128-99971879	ENSG00000199836,ENSG00000271198,ENSG00000196405,ENSG00000242888,ENSG00000258693
chr14	99982580	99982708	14:99982580-99982708	ENSG00000199836,ENSG00000242888,ENSG00000258693,ENSG00000265154,ENSG00000199082
chr14	100068599	100068822	14:100068599-100068822	ENSG00000196405,ENSG00000258560
chr14	100103247	100103408	14:100103247-100103408	ENSG00000196405,ENSG00000258560,ENSG00000265154,ENSG00000199082
chr14	100106826	100106982	14:100106826-100106982	ENSG00000258560,ENSG00000265154,ENSG00000199082
chr14	100108428	100108581	14:100108428-100108581	ENSG00000196405,ENSG00000258560,ENSG00000265154,ENSG00000199082
chr14	100142182	100142916	14:100142182-100142916	ENSG00000196405,ENSG00000168350,ENSG00000200632,ENSG00000200367
chr14	100145211	100145475	14:100145211-100145475	ENSG00000196405,ENSG00000168350,ENSG00000185559,ENSG00000201950,ENSG00000199575
chr14	100192696	100193417	14:100192696-100193417	ENSG00000199836,ENSG00000258560,ENSG00000265154,ENSG00000199082,ENSG00000168350,ENSG00000258904,ENSG00000283840,ENSG00000258717,ENSG00000266461,ENSG00000275161,ENSG00000258663,ENSG00000207989,ENSG00000283159,ENSG00000254656,ENSG00000208001,ENSG00000207569,ENSG00000207608,ENSG00000272458,ENSG00000207942,ENSG00000225746,ENSG00000276225,ENSG00000275662,ENSG00000275134,ENSG00000199005,ENSG00000202191,ENSG00000200823,ENSG00000201839,ENSG00000200832,ENSG00000199798,ENSG00000200150,ENSG00000201263,ENSG00000201240,ENSG00000200279,ENSG00000200608,ENSG00000202270,ENSG00000201247,ENSG00000199593,ENSG00000201557,ENSG00000199914,ENSG00000201569,ENSG00000202142,ENSG00000199942,ENSG00000201500,ENSG00000201036,ENSG00000201710,ENSG00000200612,ENSG00000200413,ENSG00000200636,ENSG00000200480,ENSG00000222185,ENSG00000199088,ENSG00000199109,ENSG00000207749,ENSG00000221036,ENSG00000212040,ENSG00000207743,ENSG00000283279,ENSG00000207742,ENSG00000283170,ENSG00000207993,ENSG00000276352,ENSG00000208027,ENSG00000208004,ENSG00000207978,ENSG00000199107,ENSG00000199012,ENSG00000199025,ENSG00000199092,ENSG00000207959,ENSG00000223403,ENSG00000230805,ENSG00000288302,ENSG00000259004,ENSG00000277754,ENSG00000288245,ENSG00000258497,ENSG00000258460,ENSG00000259023,ENSG00000283857,ENSG00000197406,ENSG00000241494
chr14	100213952	100214861	14:100213952-100214861	ENSG00000258904,ENSG00000283840
chr14	100237989	100238232	14:100237989-100238232	ENSG00000258982,ENSG00000100811,ENSG00000258904,ENSG00000283840
chr14	100238294	100239543	14:100238294-100239543	ENSG00000258982,ENSG00000100811,ENSG00000258904,ENSG00000283840,ENSG00000258717,ENSG00000185559,ENSG00000208001,ENSG00000207569,ENSG00000207608,ENSG00000272458,ENSG00000207942,ENSG00000276225,ENSG00000199005,ENSG00000202191,ENSG00000212384,ENSG00000201700,ENSG00000201672,ENSG00000272474,ENSG00000200215,ENSG00000200632,ENSG00000200367,ENSG00000200823,ENSG00000201839,ENSG00000200832,ENSG00000222185,ENSG00000258861,ENSG00000199020,ENSG00000207754,ENSG00000202560,ENSG00000216099,ENSG00000207587,ENSG00000207646,ENSG00000277754,ENSG00000258681,ENSG00000258497,ENSG00000258460
chr14	100239792	100240830	14:100239792-100240830	ENSG00000258982,ENSG00000100811,ENSG00000258904,ENSG00000283840,ENSG00000185559,ENSG00000199005,ENSG00000212384,ENSG00000201700,ENSG00000201240,ENSG00000200279,ENSG00000200608,ENSG00000202270,ENSG00000201247,ENSG00000200612,ENSG00000200413,ENSG00000200636,ENSG00000200480,ENSG00000201689,ENSG00000201318,ENSG00000200089,ENSG00000222095,ENSG00000222185
chr14	100285066	100285976	14:100285066-100285976	ENSG00000258904,ENSG00000283840,ENSG00000259052,ENSG00000197119,ENSG00000258504,ENSG00000258666
chr14	100302643	100302910	14:100302643-100302910	ENSG00000283840,ENSG00000259052,ENSG00000197119,ENSG00000258504,ENSG00000198984
chr14	100304894	100305263	14:100304894-100305263	ENSG00000197119,ENSG00000198984,ENSG00000243976,ENSG00000258666
chr14	100305463	100305627	14:100305463-100305627	ENSG00000197119,ENSG00000198984,ENSG00000243976,ENSG00000258666
chr14	100305669	100305990	14:100305669-100305990	ENSG00000197119,ENSG00000198984,ENSG00000243976,ENSG00000258666
chr14	100306125	100307415	14:100306125-100307415	ENSG00000258904,ENSG00000283840,ENSG00000259052,ENSG00000197119,ENSG00000258504,ENSG00000198984,ENSG00000243976,ENSG00000140107,ENSG00000258666,ENSG00000275161,ENSG00000202191
chr14	100308767	100309084	14:100308767-100309084	ENSG00000197119,ENSG00000198984,ENSG00000243976,ENSG00000258666
chr14	100309320	100309879	14:100309320-100309879	ENSG00000258904,ENSG00000283840,ENSG00000259052,ENSG00000197119,ENSG00000258504,ENSG00000198984,ENSG00000243976,ENSG00000140107,ENSG00000258666
chr14	100318129	100318631	14:100318129-100318631	ENSG00000283840,ENSG00000197119,ENSG00000198984,ENSG00000243976,ENSG00000140107,ENSG00000258666,ENSG00000258521
chr14	100341295	100341604	14:100341295-100341604	ENSG00000258666,ENSG00000140105,ENSG00000258521
chr14	100359872	100360420	14:100359872-100360420	ENSG00000258666,ENSG00000140105,ENSG00000258521,ENSG00000258581,ENSG00000258717,ENSG00000185559,ENSG00000258663,ENSG00000254656,ENSG00000212384,ENSG00000201700,ENSG00000199593,ENSG00000201557,ENSG00000199914,ENSG00000201569,ENSG00000288302,ENSG00000259004
chr14	100371796	100372024	14:100371796-100372024	ENSG00000140105,ENSG00000258581,ENSG00000176473
chr14	100375014	100375157	14:100375014-100375157	ENSG00000140105,ENSG00000176473
chr14	100375195	100375872	14:100375195-100375872	ENSG00000140105,ENSG00000258581,ENSG00000176473,ENSG00000258620,ENSG00000196273,ENSG00000258717
chr14	100375938	100376869	14:100375938-100376869	ENSG00000258904,ENSG00000283840,ENSG00000258666,ENSG00000140105,ENSG00000258581,ENSG00000176473,ENSG00000258620,ENSG00000196273,ENSG00000258717
chr14	100377901	100378076	14:100377901-100378076	ENSG00000140105,ENSG00000176473
chr14	100383826	100383926	14:100383826-100383926	ENSG00000140105,ENSG00000176473,ENSG00000258620,ENSG00000196273
chr14	100390343	100390522	14:100390343-100390522	ENSG00000258620,ENSG00000258500,ENSG00000253075,ENSG00000196273,ENSG00000258717,ENSG00000185559,ENSG00000266461,ENSG00000275161,ENSG00000258663,ENSG00000258399,ENSG00000207989,ENSG00000254656,ENSG00000275662,ENSG00000275134,ENSG00000200823,ENSG00000201839,ENSG00000200832,ENSG00000198982,ENSG00000221745,ENSG00000199069,ENSG00000211582,ENSG00000207761,ENSG00000207762,ENSG00000194717,ENSG00000276352,ENSG00000208027,ENSG00000208004,ENSG00000207978,ENSG00000258498,ENSG00000283857,ENSG00000197406
chr14	100439864	100440138	14:100439864-100440138	ENSG00000258620,ENSG00000258500,ENSG00000253075,ENSG00000258576,ENSG00000196273,ENSG00000258717,ENSG00000185559,ENSG00000214548,ENSG00000266461,ENSG00000275161,ENSG00000274884,ENSG00000276919,ENSG00000258663,ENSG00000258399,ENSG00000211574,ENSG00000207989,ENSG00000199151,ENSG00000283159,ENSG00000254656,ENSG00000208001,ENSG00000207569,ENSG00000207608,ENSG00000272458,ENSG00000207942,ENSG00000225746,ENSG00000276225,ENSG00000275662,ENSG00000275134,ENSG00000199005,ENSG00000202191,ENSG00000212384,ENSG00000201700,ENSG00000201672,ENSG00000272474,ENSG00000200215,ENSG00000200632,ENSG00000200367,ENSG00000201950,ENSG00000199575,ENSG00000200823,ENSG00000201839,ENSG00000200832,ENSG00000199798,ENSG00000200150,ENSG00000201263,ENSG00000199390,ENSG00000201240,ENSG00000200279,ENSG00000200608,ENSG00000202270,ENSG00000201247,ENSG00000199593,ENSG00000201557,ENSG00000199914,ENSG00000201569,ENSG00000202142,ENSG00000199942,ENSG00000201500,ENSG00000201036,ENSG00000201710,ENSG00000202048,ENSG00000272344,ENSG00000202293,ENSG00000200406,ENSG00000201899,ENSG00000200612,ENSG00000200413,ENSG00000200636,ENSG00000200480,ENSG00000201689,ENSG00000201318,ENSG00000200089,ENSG00000222095,ENSG00000222185,ENSG00000199088,ENSG00000199109,ENSG00000207749,ENSG00000198982,ENSG00000221745,ENSG00000199069,ENSG00000211582,ENSG00000207761,ENSG00000207762,ENSG00000194717,ENSG00000221036,ENSG00000212040,ENSG00000207743,ENSG00000283279,ENSG00000283561,ENSG00000207934,ENSG00000283556,ENSG00000283588,ENSG00000215957,ENSG00000221525,ENSG00000221614,ENSG00000258861,ENSG00000199020,ENSG00000207754,ENSG00000202560,ENSG00000216099,ENSG00000207587,ENSG00000207646,ENSG00000207742,ENSG00000283170,ENSG00000207993,ENSG00000276352,ENSG00000208027,ENSG00000208004,ENSG00000207978,ENSG00000207961,ENSG00000199015,ENSG00000216179,ENSG00000199107,ENSG00000199012,ENSG00000199025,ENSG00000199092,ENSG00000207959,ENSG00000223403,ENSG00000230805,ENSG00000288302,ENSG00000259004,ENSG00000286551,ENSG00000277754,ENSG00000288252,ENSG00000288245,ENSG00000258681,ENSG00000258497,ENSG00000258460,ENSG00000259023,ENSG00000259082,ENSG00000259166,ENSG00000258498,ENSG00000283857,ENSG00000197406
chr14	100440239	100440517	14:100440239-100440517	ENSG00000258620,ENSG00000258500,ENSG00000253075,ENSG00000258576,ENSG00000196273,ENSG00000258717,ENSG00000185559,ENSG00000214548,ENSG00000266461,ENSG00000275161,ENSG00000274884,ENSG00000276919,ENSG00000258663,ENSG00000258399,ENSG00000207989,ENSG00000199151,ENSG00000283159,ENSG00000254656,ENSG00000208001,ENSG00000207569,ENSG00000207608,ENSG00000272458,ENSG00000207942,ENSG00000225746,ENSG00000276225,ENSG00000275662,ENSG00000275134,ENSG00000199005,ENSG00000202191,ENSG00000212384,ENSG00000201700,ENSG00000201672,ENSG00000272474,ENSG00000200215,ENSG00000200632,ENSG00000200367,ENSG00000201950,ENSG00000199575,ENSG00000200823,ENSG00000201839,ENSG00000200832,ENSG00000199798,ENSG00000200150,ENSG00000201263,ENSG00000199390,ENSG00000201240,ENSG00000200279,ENSG00000200608,ENSG00000202270,ENSG00000201247,ENSG00000199593,ENSG00000201557,ENSG00000199914,ENSG00000201569,ENSG00000202142,ENSG00000199942,ENSG00000201500,ENSG00000201036,ENSG00000201710,ENSG00000202048,ENSG00000272344,ENSG00000202293,ENSG00000200406,ENSG00000201899,ENSG00000200612,ENSG00000200413,ENSG00000200636,ENSG00000200480,ENSG00000201689,ENSG00000201318,ENSG00000200089,ENSG00000222095,ENSG00000199088,ENSG00000199109,ENSG00000207749,ENSG00000221036,ENSG00000212040,ENSG00000207743,ENSG00000283279,ENSG00000283561,ENSG00000207934,ENSG00000283556,ENSG00000283588,ENSG00000215957,ENSG00000221525,ENSG00000221614,ENSG00000258861,ENSG00000199020,ENSG00000207754,ENSG00000202560,ENSG00000216099,ENSG00000207587,ENSG00000207646,ENSG00000207742,ENSG00000283170,ENSG00000207993,ENSG00000276352,ENSG00000208027,ENSG00000208004,ENSG00000207978,ENSG00000207961,ENSG00000199015,ENSG00000216179,ENSG00000199107,ENSG00000199012,ENSG00000199025,ENSG00000199092,ENSG00000207959,ENSG00000223403,ENSG00000230805,ENSG00000288302,ENSG00000259004,ENSG00000286551,ENSG00000277754,ENSG00000288252,ENSG00000288245,ENSG00000258681,ENSG00000258497,ENSG00000259166,ENSG00000258498
chr14	100546154	100546355	14:100546154-100546355	ENSG00000258620,ENSG00000258500,ENSG00000253075,ENSG00000183092,ENSG00000259031,ENSG00000258576,ENSG00000196273,ENSG00000258717,ENSG00000185559,ENSG00000214548,ENSG00000266461,ENSG00000275161,ENSG00000274884,ENSG00000276919,ENSG00000258399,ENSG00000207989,ENSG00000199151,ENSG00000254656,ENSG00000225746,ENSG00000276225,ENSG00000275662,ENSG00000275134,ENSG00000199005,ENSG00000202191,ENSG00000201672,ENSG00000272474,ENSG00000200215,ENSG00000200823,ENSG00000201839,ENSG00000200832,ENSG00000199390,ENSG00000201240,ENSG00000200279,ENSG00000200608,ENSG00000202270,ENSG00000201247,ENSG00000283279,ENSG00000276352,ENSG00000208027,ENSG00000208004,ENSG00000207978,ENSG00000199107,ENSG00000199012,ENSG00000199025,ENSG00000199092,ENSG00000207959,ENSG00000223403,ENSG00000277754,ENSG00000288252,ENSG00000288245,ENSG00000258497,ENSG00000259082,ENSG00000258498,ENSG00000283857,ENSG00000197406
chr14	100546491	100546730	14:100546491-100546730	ENSG00000258620,ENSG00000258500,ENSG00000253075,ENSG00000183092,ENSG00000259031,ENSG00000258576,ENSG00000196273,ENSG00000258717,ENSG00000185559,ENSG00000214548,ENSG00000266461,ENSG00000275161,ENSG00000274884,ENSG00000276919,ENSG00000258399,ENSG00000207989,ENSG00000199151,ENSG00000254656,ENSG00000225746,ENSG00000276225,ENSG00000275662,ENSG00000275134,ENSG00000199005,ENSG00000202191,ENSG00000200823,ENSG00000201839,ENSG00000200832,ENSG00000199390,ENSG00000201240,ENSG00000200279,ENSG00000200608,ENSG00000202270,ENSG00000201247,ENSG00000283279,ENSG00000276352,ENSG00000208027,ENSG00000208004,ENSG00000207978,ENSG00000199107,ENSG00000199012,ENSG00000199025,ENSG00000199092,ENSG00000207959,ENSG00000223403,ENSG00000277754,ENSG00000288245,ENSG00000258497,ENSG00000259082,ENSG00000258498,ENSG00000283857,ENSG00000197406
chr14	100547904	100548208	14:100547904-100548208	ENSG00000258500,ENSG00000253075,ENSG00000183092,ENSG00000259031,ENSG00000258576,ENSG00000196273,ENSG00000258717,ENSG00000185559,ENSG00000214548,ENSG00000266461,ENSG00000275161,ENSG00000274884,ENSG00000276919,ENSG00000258399,ENSG00000207989,ENSG00000199151,ENSG00000276225,ENSG00000275662,ENSG00000275134,ENSG00000199005,ENSG00000202191,ENSG00000200823,ENSG00000201839,ENSG00000200832,ENSG00000283279,ENSG00000199107,ENSG00000199012,ENSG00000199025,ENSG00000199092,ENSG00000207959,ENSG00000223403,ENSG00000277754,ENSG00000283857,ENSG00000197406
chr14	100554191	100554293	14:100554191-100554293	ENSG00000258500,ENSG00000253075,ENSG00000183092,ENSG00000259031,ENSG00000258576,ENSG00000196273,ENSG00000258717,ENSG00000185559,ENSG00000214548,ENSG00000266461,ENSG00000275161,ENSG00000274884,ENSG00000276919,ENSG00000258663,ENSG00000258399,ENSG00000207989,ENSG00000199151,ENSG00000283159,ENSG00000208001,ENSG00000207569,ENSG00000207608,ENSG00000272458,ENSG00000207942,ENSG00000276225,ENSG00000199005,ENSG00000202191,ENSG00000201950,ENSG00000199575,ENSG00000221036,ENSG00000212040,ENSG00000207743,ENSG00000283279,ENSG00000283561,ENSG00000207934,ENSG00000283556,ENSG00000283588,ENSG00000215957,ENSG00000221525,ENSG00000221614,ENSG00000230805
chr14	101628521	101628693	14:101628521-101628693	ENSG00000196273,ENSG00000258717,ENSG00000185559,ENSG00000214548,ENSG00000266461,ENSG00000275161,ENSG00000274884,ENSG00000276919,ENSG00000258663,ENSG00000258399,ENSG00000211574,ENSG00000207989,ENSG00000199151,ENSG00000283159,ENSG00000254656,ENSG00000208001,ENSG00000207569,ENSG00000207608,ENSG00000272458,ENSG00000207942,ENSG00000225746,ENSG00000276225,ENSG00000275662,ENSG00000275134,ENSG00000199005,ENSG00000202191,ENSG00000212384,ENSG00000201700,ENSG00000201672,ENSG00000272474,ENSG00000200215,ENSG00000200632,ENSG00000200367,ENSG00000201950,ENSG00000199575,ENSG00000200823,ENSG00000201839,ENSG00000200832,ENSG00000199798,ENSG00000200150,ENSG00000201263,ENSG00000199390,ENSG00000201240,ENSG00000200279,ENSG00000200608,ENSG00000202270,ENSG00000201247,ENSG00000199593,ENSG00000201557,ENSG00000199914,ENSG00000201569,ENSG00000202142,ENSG00000199942,ENSG00000201500,ENSG00000201036,ENSG00000201710,ENSG00000202048,ENSG00000272344,ENSG00000202293,ENSG00000200406,ENSG00000201899,ENSG00000200612,ENSG00000200413,ENSG00000200636,ENSG00000200480,ENSG00000201689,ENSG00000201318,ENSG00000200089,ENSG00000222095,ENSG00000222185,ENSG00000199088,ENSG00000199109,ENSG00000207749,ENSG00000198982,ENSG00000221745,ENSG00000199069,ENSG00000211582,ENSG00000207761,ENSG00000207762,ENSG00000194717,ENSG00000221036,ENSG00000212040,ENSG00000207743,ENSG00000283279,ENSG00000283561,ENSG00000207934,ENSG00000283556,ENSG00000283588,ENSG00000215957,ENSG00000221525,ENSG00000221614,ENSG00000258861,ENSG00000199020,ENSG00000207754,ENSG00000202560,ENSG00000216099,ENSG00000207587,ENSG00000207646,ENSG00000207742,ENSG00000283170,ENSG00000207993,ENSG00000276352,ENSG00000208027,ENSG00000208004,ENSG00000207978,ENSG00000207961,ENSG00000199015,ENSG00000216179,ENSG00000199107,ENSG00000199012,ENSG00000199025,ENSG00000199092,ENSG00000207959,ENSG00000223403,ENSG00000230805,ENSG00000288302,ENSG00000259004,ENSG00000286551,ENSG00000277754,ENSG00000288252,ENSG00000288245,ENSG00000258681,ENSG00000258497,ENSG00000258460,ENSG00000259023,ENSG00000259082,ENSG00000259166,ENSG00000258498,ENSG00000283857,ENSG00000197406,ENSG00000258919,ENSG00000241494
chr14	101705847	101706871	14:101705847-101706871	ENSG00000200612,ENSG00000200413,ENSG00000200636,ENSG00000200480,ENSG00000199088,ENSG00000199109,ENSG00000207749,ENSG00000258497,ENSG00000259023,ENSG00000241494,ENSG00000259161
chr14	101707406	101707708	14:101707406-101707708	ENSG00000241494,ENSG00000259161
chr14	101719314	101719504	14:101719314-101719504	ENSG00000258404,ENSG00000241494,ENSG00000258512
chr14	101722223	101722526	14:101722223-101722526	ENSG00000225746,ENSG00000201950,ENSG00000199575,ENSG00000200823,ENSG00000201839,ENSG00000200832,ENSG00000201240,ENSG00000200279,ENSG00000200608,ENSG00000202270,ENSG00000201247,ENSG00000202142,ENSG00000199942,ENSG00000201500,ENSG00000201036,ENSG00000201710,ENSG00000202048,ENSG00000272344,ENSG00000202293,ENSG00000200406,ENSG00000201899,ENSG00000201689,ENSG00000201318,ENSG00000200089,ENSG00000222095,ENSG00000198982,ENSG00000221745,ENSG00000199069,ENSG00000211582,ENSG00000207761,ENSG00000207762,ENSG00000194717,ENSG00000283279,ENSG00000283561,ENSG00000207934,ENSG00000283556,ENSG00000283588,ENSG00000215957,ENSG00000221525,ENSG00000221614,ENSG00000258861,ENSG00000199020,ENSG00000207754,ENSG00000202560,ENSG00000216099,ENSG00000207587,ENSG00000207646,ENSG00000288302,ENSG00000259004,ENSG00000286551,ENSG00000259023,ENSG00000259082,ENSG00000258404,ENSG00000241494,ENSG00000258512
chr14	101731213	101731537	14:101731213-101731537	ENSG00000202142,ENSG00000199942,ENSG00000201500,ENSG00000201036,ENSG00000201710,ENSG00000258404,ENSG00000241494,ENSG00000258512
chr14	101760214	101760999	14:101760214-101760999	ENSG00000288252,ENSG00000258497,ENSG00000259166,ENSG00000258404,ENSG00000241494,ENSG00000258512,ENSG00000078304,ENSG00000207208,ENSG00000256705,ENSG00000259161
chr14	101761063	101762193	14:101761063-101762193	ENSG00000078304,ENSG00000207208,ENSG00000256705,ENSG00000259161
chr14	101771062	101771162	14:101771062-101771162	ENSG00000207208,ENSG00000256705,ENSG00000259161
chr14	101809607	101810479	14:101809607-101810479	ENSG00000078304,ENSG00000259088,ENSG00000207208,ENSG00000256705,ENSG00000259161
chr14	101813242	101813790	14:101813242-101813790	ENSG00000078304,ENSG00000259088,ENSG00000207208,ENSG00000256705,ENSG00000259161
chr14	101876689	101876889	14:101876689-101876889	ENSG00000078304,ENSG00000256705,ENSG00000259161
chr14	101947734	101948832	14:101947734-101948832	ENSG00000241494,ENSG00000207208,ENSG00000256705,ENSG00000259161,ENSG00000271780,ENSG00000272444,ENSG00000197102
chr14	101948951	101949051	14:101948951-101949051	ENSG00000271780,ENSG00000272444,ENSG00000197102
chr14	101961188	101961365	14:101961188-101961365	ENSG00000272444,ENSG00000197102,ENSG00000259013
chr14	101964146	101965552	14:101964146-101965552	ENSG00000272444,ENSG00000197102,ENSG00000259013
chr14	101972380	101972720	14:101972380-101972720	ENSG00000197102,ENSG00000259013
chr14	102046408	102046673	14:102046408-102046673	ENSG00000197102,ENSG00000258959,ENSG00000240457
chr14	102063146	102063378	14:102063146-102063378	ENSG00000258959,ENSG00000240457,ENSG00000080824
chr14	102086501	102087809	14:102086501-102087809	ENSG00000197102,ENSG00000258959,ENSG00000240457,ENSG00000080824,ENSG00000140153
chr14	102088260	102088767	14:102088260-102088767	ENSG00000240457,ENSG00000080824
chr14	102139325	102139491	14:102139325-102139491	ENSG00000080824,ENSG00000140153
chr14	102139550	102140211	14:102139550-102140211	ENSG00000080824,ENSG00000140153
chr14	102235401	102235593	14:102235401-102235593	ENSG00000080823
chr14	102304944	102305475	14:102304944-102305475	ENSG00000080823,ENSG00000022976
chr14	102314207	102314491	14:102314207-102314491	ENSG00000080823,ENSG00000022976
chr14	102316736	102317339	14:102316736-102317339	ENSG00000080823,ENSG00000022976
chr14	102319099	102319219	14:102319099-102319219	ENSG00000022976
chr14	102319434	102320244	14:102319434-102320244	ENSG00000080823,ENSG00000022976
chr14	102351046	102351309	14:102351046-102351309	ENSG00000022976,ENSG00000100865,ENSG00000196663
chr14	102351745	102351932	14:102351745-102351932	ENSG00000100865
chr14	102362672	102363674	14:102362672-102363674	ENSG00000022976,ENSG00000100865,ENSG00000196663
chr14	102438137	102438324	14:102438137-102438324	ENSG00000196663,ENSG00000266015,ENSG00000259230
chr14	102500523	102500665	14:102500523-102500665	ENSG00000196663,ENSG00000212330,ENSG00000156381
chr14	102503726	102503833	14:102503726-102503833	ENSG00000196663,ENSG00000212330,ENSG00000156381
chr14	102503884	102504055	14:102503884-102504055	ENSG00000196663,ENSG00000212330,ENSG00000156381
chr14	102509241	102509369	14:102509241-102509369	ENSG00000212330,ENSG00000156381
chr14	102509727	102510338	14:102509727-102510338	ENSG00000196663,ENSG00000212330,ENSG00000156381,ENSG00000266015,ENSG00000259230,ENSG00000230988,ENSG00000202459,ENSG00000206969,ENSG00000166126,ENSG00000259515
chr14	102516686	102517059	14:102516686-102517059	ENSG00000196663,ENSG00000266015,ENSG00000259230
chr14	102524524	102525137	14:102524524-102525137	ENSG00000196663,ENSG00000266015,ENSG00000259230,ENSG00000239224,ENSG00000230988,ENSG00000202459,ENSG00000206969,ENSG00000166126,ENSG00000259515
chr14	102591440	102591712	14:102591440-102591712	ENSG00000266015,ENSG00000259230,ENSG00000239224,ENSG00000089902,ENSG00000230988,ENSG00000202459
chr14	102591839	102593002	14:102591839-102593002	ENSG00000266015,ENSG00000259230,ENSG00000239224,ENSG00000089902,ENSG00000230988,ENSG00000202459,ENSG00000206969,ENSG00000166126,ENSG00000259515
chr14	102593071	102593516	14:102593071-102593516	ENSG00000266015,ENSG00000259230,ENSG00000239224,ENSG00000089902,ENSG00000230988,ENSG00000202459,ENSG00000206969,ENSG00000166126
chr14	102777062	102777619	14:102777062-102777619	ENSG00000230988,ENSG00000202459,ENSG00000259508,ENSG00000131323,ENSG00000206969,ENSG00000166126,ENSG00000259515
chr14	103007557	103007995	14:103007557-103007995	ENSG00000230988,ENSG00000202459,ENSG00000206969,ENSG00000166126,ENSG00000198752,ENSG00000259515,ENSG00000213176
chr14	103011014	103011213	14:103011014-103011213	ENSG00000206969,ENSG00000166126,ENSG00000198752,ENSG00000259515,ENSG00000213176
chr14	103021820	103021932	14:103021820-103021932	ENSG00000206969,ENSG00000166126,ENSG00000259515,ENSG00000213176
chr14	103023874	103024324	14:103023874-103024324	ENSG00000202459,ENSG00000206969,ENSG00000166126,ENSG00000259515,ENSG00000213176
chr14	103056411	103057059	14:103056411-103057059	ENSG00000206969,ENSG00000166126,ENSG00000198752,ENSG00000259515,ENSG00000213176,ENSG00000259444,ENSG00000259535
chr14	103057173	103058188	14:103057173-103058188	ENSG00000230988,ENSG00000202459,ENSG00000206969,ENSG00000166126,ENSG00000198752,ENSG00000259515,ENSG00000213176,ENSG00000259444,ENSG00000259374,ENSG00000259535,ENSG00000270705,ENSG00000278071,ENSG00000240624,ENSG00000259428
chr14	103066302	103066756	14:103066302-103066756	ENSG00000206969,ENSG00000166126,ENSG00000198752,ENSG00000259515,ENSG00000213176,ENSG00000259444,ENSG00000259374,ENSG00000259535,ENSG00000270705,ENSG00000278071,ENSG00000240624
chr14	103067670	103067922	14:103067670-103067922	ENSG00000259515,ENSG00000213176,ENSG00000259535
chr14	103071993	103072167	14:103071993-103072167	ENSG00000202459,ENSG00000166126,ENSG00000259515,ENSG00000213176,ENSG00000259444,ENSG00000259374,ENSG00000259535,ENSG00000270705,ENSG00000278071,ENSG00000270938,ENSG00000240624
chr14	103073665	103073891	14:103073665-103073891	ENSG00000259515,ENSG00000259444,ENSG00000259374,ENSG00000259535,ENSG00000240624
chr14	103074179	103074329	14:103074179-103074329	ENSG00000259515,ENSG00000259444,ENSG00000259374,ENSG00000259535,ENSG00000240624
chr14	103074856	103076054	14:103074856-103076054	ENSG00000202459,ENSG00000206969,ENSG00000166126,ENSG00000259515,ENSG00000213176,ENSG00000283071,ENSG00000259444,ENSG00000205436,ENSG00000259374,ENSG00000259535,ENSG00000259525,ENSG00000251533,ENSG00000270705,ENSG00000278071,ENSG00000270938,ENSG00000240624,ENSG00000259428
chr14	103078400	103078538	14:103078400-103078538	ENSG00000202459,ENSG00000283071,ENSG00000259444,ENSG00000259374,ENSG00000259535,ENSG00000270705,ENSG00000278071,ENSG00000240624
chr14	103102390	103102490	14:103102390-103102490	ENSG00000259444,ENSG00000205436,ENSG00000259374,ENSG00000259535,ENSG00000240624
chr14	103103993	103104093	14:103103993-103104093	ENSG00000259444,ENSG00000205436,ENSG00000259374,ENSG00000259535,ENSG00000240624
chr14	103105047	103105184	14:103105047-103105184	ENSG00000259444,ENSG00000205436,ENSG00000288610,ENSG00000259717,ENSG00000185215,ENSG00000259374,ENSG00000259535,ENSG00000259525,ENSG00000251533,ENSG00000270705,ENSG00000278071,ENSG00000270938,ENSG00000240624
chr14	103118133	103118341	14:103118133-103118341	ENSG00000205436,ENSG00000288610,ENSG00000259717,ENSG00000185215,ENSG00000259374,ENSG00000259535,ENSG00000270705,ENSG00000278071,ENSG00000240624
chr14	103121185	103124133	14:103121185-103124133	ENSG00000288610,ENSG00000259717,ENSG00000185215,ENSG00000259374,ENSG00000259535,ENSG00000270705,ENSG00000278071,ENSG00000240624
chr14	103189016	103189263	14:103189016-103189263	ENSG00000259374,ENSG00000259535,ENSG00000259525,ENSG00000251533,ENSG00000270705,ENSG00000278071,ENSG00000270938,ENSG00000240624
chr14	103247196	103247532	14:103247196-103247532	ENSG00000259535,ENSG00000270705,ENSG00000278071,ENSG00000242837,ENSG00000270938,ENSG00000240624
chr14	103260369	103260502	14:103260369-103260502	ENSG00000259535,ENSG00000270705,ENSG00000278071,ENSG00000270938,ENSG00000240624
chr14	103260639	103260874	14:103260639-103260874	ENSG00000259535,ENSG00000270705,ENSG00000278071,ENSG00000242837,ENSG00000270938,ENSG00000240624
chr14	103315441	103315578	14:103315441-103315578	ENSG00000259775,ENSG00000100664,ENSG00000259428,ENSG00000243904
chr14	103333398	103335131	14:103333398-103335131	ENSG00000259775,ENSG00000100664,ENSG00000272533,ENSG00000259428,ENSG00000243904,ENSG00000075413
chr14	103384862	103384962	14:103384862-103384962	ENSG00000259428,ENSG00000243904,ENSG00000075413
chr14	103385023	103385934	14:103385023-103385934	ENSG00000100664,ENSG00000272533,ENSG00000259428,ENSG00000243904,ENSG00000075413
chr14	103401581	103401768	14:103401581-103401768	ENSG00000259428,ENSG00000243904,ENSG00000075413,ENSG00000244691
chr14	103404980	103405252	14:103404980-103405252	ENSG00000259428,ENSG00000243904,ENSG00000075413,ENSG00000244691
chr14	103500266	103500466	14:103500266-103500466	ENSG00000075413,ENSG00000252469,ENSG00000258851
chr14	103518606	103518867	14:103518606-103518867	ENSG00000166165,ENSG00000252469,ENSG00000258851
chr14	103520901	103521708	14:103520901-103521708	ENSG00000166165,ENSG00000260285,ENSG00000166166,ENSG00000252469,ENSG00000258851
chr14	103528935	103529438	14:103528935-103529438	ENSG00000166165,ENSG00000260285,ENSG00000166166,ENSG00000252469,ENSG00000258851
chr14	103546881	103547005	14:103546881-103547005	ENSG00000166165,ENSG00000252469,ENSG00000258851
chr14	103561792	103563351	14:103561792-103563351	ENSG00000252469,ENSG00000258851,ENSG00000166170,ENSG00000126214,ENSG00000256053,ENSG00000256500,ENSG00000201184,ENSG00000246451
chr14	103572094	103572220	14:103572094-103572220	ENSG00000166170,ENSG00000256053,ENSG00000256500,ENSG00000201184,ENSG00000246451,ENSG00000270108
chr14	103574159	103574377	14:103574159-103574377	ENSG00000166170,ENSG00000256053,ENSG00000256500,ENSG00000201184,ENSG00000246451,ENSG00000270108
chr14	103576554	103577146	14:103576554-103577146	ENSG00000166170,ENSG00000256053,ENSG00000256500,ENSG00000201184,ENSG00000246451,ENSG00000270108,ENSG00000253096,ENSG00000270591
chr14	103594401	103594652	14:103594401-103594652	ENSG00000256053,ENSG00000246451,ENSG00000270108,ENSG00000270591
chr14	103607198	103607433	14:103607198-103607433	ENSG00000246451,ENSG00000270108
chr14	103624094	103624288	14:103624094-103624288	ENSG00000126214
chr14	103624400	103624529	14:103624400-103624529	ENSG00000126214
chr14	103624807	103625286	14:103624807-103625286	ENSG00000126214,ENSG00000246451,ENSG00000270108
chr14	103628214	103628596	14:103628214-103628596	ENSG00000126214,ENSG00000246451
chr14	103628627	103630101	14:103628627-103630101	ENSG00000126214,ENSG00000246451,ENSG00000270108
chr14	103637456	103637563	14:103637456-103637563	ENSG00000246451,ENSG00000270108
chr14	103696591	103696698	14:103696591-103696698	ENSG00000246451,ENSG00000270108,ENSG00000269910,ENSG00000269940,ENSG00000269958,ENSG00000126215,ENSG00000253096
chr14	103696812	103696998	14:103696812-103696998	ENSG00000126214,ENSG00000246451,ENSG00000270108,ENSG00000269910,ENSG00000269940,ENSG00000269958,ENSG00000126215,ENSG00000253096
chr14	103705150	103706011	14:103705150-103706011	ENSG00000246451,ENSG00000270108,ENSG00000269910,ENSG00000269940,ENSG00000269958,ENSG00000126215,ENSG00000100711,ENSG00000253096,ENSG00000270591
chr14	103710888	103711005	14:103710888-103711005	ENSG00000246451,ENSG00000270108,ENSG00000126215,ENSG00000100711,ENSG00000253096
chr14	103711806	103712444	14:103711806-103712444	ENSG00000246451,ENSG00000270108,ENSG00000269910,ENSG00000269940,ENSG00000269958,ENSG00000126215,ENSG00000100711,ENSG00000253096,ENSG00000270591
chr14	103712588	103712875	14:103712588-103712875	ENSG00000246451,ENSG00000270108,ENSG00000126215,ENSG00000100711,ENSG00000253096
chr14	103715018	103716409	14:103715018-103716409	ENSG00000246451,ENSG00000270108,ENSG00000269910,ENSG00000269940,ENSG00000269958,ENSG00000126215,ENSG00000100711,ENSG00000253096,ENSG00000270591
chr14	103808527	103808663	14:103808527-103808663	ENSG00000270591,ENSG00000202275,ENSG00000227729,ENSG00000242894
chr14	103819983	103820260	14:103819983-103820260	ENSG00000088808,ENSG00000270591,ENSG00000202275,ENSG00000227729,ENSG00000242894
chr14	103846838	103848236	14:103846838-103848236	ENSG00000088808,ENSG00000270591,ENSG00000202275,ENSG00000258735,ENSG00000227729
chr14	103848559	103848693	14:103848559-103848693	ENSG00000088808,ENSG00000258735
chr14	103854902	103855025	14:103854902-103855025	ENSG00000088808,ENSG00000258735
chr14	103855533	103855788	14:103855533-103855788	ENSG00000088808,ENSG00000258735
chr14	103871868	103872499	14:103871868-103872499	ENSG00000270591,ENSG00000258534,ENSG00000287346,ENSG00000227729
chr14	103879608	103880259	14:103879608-103880259	ENSG00000270591,ENSG00000258534,ENSG00000287346,ENSG00000227729
chr14	103880516	103880805	14:103880516-103880805	ENSG00000258534,ENSG00000287346
chr14	103881396	103881544	14:103881396-103881544	ENSG00000258534,ENSG00000287346
chr14	103881600	103882101	14:103881600-103882101	ENSG00000270591,ENSG00000202275,ENSG00000258534,ENSG00000287346,ENSG00000227729,ENSG00000242894
chr14	103889729	103889848	14:103889729-103889848	ENSG00000270591,ENSG00000258534,ENSG00000227729
chr14	103910365	103910608	14:103910365-103910608	ENSG00000270591,ENSG00000202275,ENSG00000156411,ENSG00000227729,ENSG00000242894
chr14	103921320	103921767	14:103921320-103921767	ENSG00000270591,ENSG00000202275,ENSG00000156411,ENSG00000156414,ENSG00000227729,ENSG00000242894
chr14	104078112	104078272	14:104078112-104078272	ENSG00000242894,ENSG00000166183,ENSG00000207568,ENSG00000259037,ENSG00000184601,ENSG00000283165
chr14	104137504	104139273	14:104137504-104139273	ENSG00000242894,ENSG00000166183,ENSG00000207568,ENSG00000254289,ENSG00000259037,ENSG00000184601,ENSG00000258986,ENSG00000258913,ENSG00000066735,ENSG00000258748,ENSG00000283165
chr14	104139510	104139664	14:104139510-104139664	ENSG00000166183,ENSG00000207568,ENSG00000259037,ENSG00000184601,ENSG00000258986,ENSG00000258913,ENSG00000066735,ENSG00000258748,ENSG00000283165
chr14	104139918	104140381	14:104139918-104140381	ENSG00000166183,ENSG00000207568,ENSG00000259037,ENSG00000184601,ENSG00000258986,ENSG00000258913,ENSG00000066735,ENSG00000258748,ENSG00000283165
chr14	104148536	104148658	14:104148536-104148658	ENSG00000166183,ENSG00000207568,ENSG00000259037,ENSG00000184601,ENSG00000258986,ENSG00000258913,ENSG00000066735,ENSG00000258748,ENSG00000283165
chr14	104149781	104150042	14:104149781-104150042	ENSG00000166183,ENSG00000207568,ENSG00000232216,ENSG00000283195,ENSG00000259037,ENSG00000184601,ENSG00000258986,ENSG00000258913,ENSG00000066735,ENSG00000258748,ENSG00000283165
chr14	104155627	104155957	14:104155627-104155957	ENSG00000166183,ENSG00000207568,ENSG00000259037,ENSG00000184601,ENSG00000258986,ENSG00000258913,ENSG00000283165
chr14	104169753	104170254	14:104169753-104170254	ENSG00000166183,ENSG00000207568,ENSG00000270550,ENSG00000224373,ENSG00000264781,ENSG00000263413,ENSG00000264024,ENSG00000265612,ENSG00000211899,ENSG00000259037,ENSG00000184601,ENSG00000258986,ENSG00000258913,ENSG00000283165
chr14	104171590	104171690	14:104171590-104171690	ENSG00000258913
chr14	104172012	104172355	14:104172012-104172355	ENSG00000166183,ENSG00000207568,ENSG00000270550,ENSG00000264781,ENSG00000263413,ENSG00000264024,ENSG00000265612,ENSG00000211899,ENSG00000259037,ENSG00000258986,ENSG00000258913,ENSG00000283165
chr14	104178193	104178621	14:104178193-104178621	ENSG00000258913
chr14	104183974	104184074	14:104183974-104184074	ENSG00000258913
chr14	104184617	104184761	14:104184617-104184761	ENSG00000258913
chr14	104184960	104185458	14:104184960-104185458	ENSG00000242894,ENSG00000166183,ENSG00000207568,ENSG00000253709,ENSG00000253462,ENSG00000253149,ENSG00000253895,ENSG00000253132,ENSG00000253714,ENSG00000236170,ENSG00000211931,ENSG00000270371,ENSG00000211897,ENSG00000259037,ENSG00000184601,ENSG00000258986,ENSG00000288459,ENSG00000258913,ENSG00000283165
chr14	104300144	104300801	14:104300144-104300801	ENSG00000270371,ENSG00000288459,ENSG00000258913
chr14	104304570	104304735	14:104304570-104304735	ENSG00000288459,ENSG00000258913
chr14	104342081	104342345	14:104342081-104342345	ENSG00000253482,ENSG00000258986,ENSG00000288459,ENSG00000258913
chr14	104350660	104350768	14:104350660-104350768	-
chr14	104354391	104354745	14:104354391-104354745	ENSG00000242894,ENSG00000207568,ENSG00000211951,ENSG00000253462,ENSG00000270550,ENSG00000254203,ENSG00000253440,ENSG00000211957,ENSG00000253703,ENSG00000224373,ENSG00000211968,ENSG00000253386,ENSG00000236170,ENSG00000211931,ENSG00000253692,ENSG00000211895,ENSG00000253755,ENSG00000259037,ENSG00000184601,ENSG00000258986,ENSG00000213159,ENSG00000222761,ENSG00000258598,ENSG00000288459,ENSG00000258913,ENSG00000283165
chr14	104370383	104370483	14:104370383-104370483	ENSG00000222761,ENSG00000258598
chr14	104393282	104393807	14:104393282-104393807	ENSG00000270474,ENSG00000225200,ENSG00000211930,ENSG00000233655,ENSG00000211928,ENSG00000228131,ENSG00000259037,ENSG00000258986,ENSG00000213159,ENSG00000222761,ENSG00000258598
chr14	104394063	104394355	14:104394063-104394355	ENSG00000242894,ENSG00000211950,ENSG00000270474,ENSG00000253294,ENSG00000278473,ENSG00000253703,ENSG00000254395,ENSG00000253545,ENSG00000254053,ENSG00000225200,ENSG00000211930,ENSG00000233655,ENSG00000211928,ENSG00000228131,ENSG00000211918,ENSG00000211917,ENSG00000227196,ENSG00000211909,ENSG00000225825,ENSG00000211907,ENSG00000259037,ENSG00000184601,ENSG00000258986,ENSG00000213159,ENSG00000222761,ENSG00000258598,ENSG00000258913
chr14	104436070	104436560	14:104436070-104436560	ENSG00000242894,ENSG00000253709,ENSG00000211955,ENSG00000254203,ENSG00000253440,ENSG00000211957,ENSG00000253359,ENSG00000211958,ENSG00000211959,ENSG00000232216,ENSG00000283195,ENSG00000224373,ENSG00000253386,ENSG00000229092,ENSG00000253808,ENSG00000211935,ENSG00000236170,ENSG00000211931,ENSG00000211930,ENSG00000233655,ENSG00000211928,ENSG00000228131,ENSG00000211924,ENSG00000211923,ENSG00000232543,ENSG00000211921,ENSG00000211920,ENSG00000227108,ENSG00000211912,ENSG00000211911,ENSG00000211898,ENSG00000270371,ENSG00000259037,ENSG00000184601,ENSG00000258986,ENSG00000213159,ENSG00000222761,ENSG00000258913
chr14	104563994	104564278	14:104563994-104564278	ENSG00000166183,ENSG00000207568,ENSG00000211974,ENSG00000259037,ENSG00000184601,ENSG00000258986,ENSG00000066735,ENSG00000258748,ENSG00000283165
chr14	104650441	104650549	14:104650441-104650549	ENSG00000260792,ENSG00000258736
chr14	104676944	104677062	14:104676944-104677062	ENSG00000282600,ENSG00000265291,ENSG00000260792,ENSG00000258736
chr14	104677303	104678487	14:104677303-104678487	ENSG00000211944,ENSG00000282600,ENSG00000258858,ENSG00000203485,ENSG00000265291,ENSG00000260792,ENSG00000258736
chr14	104680604	104680746	14:104680604-104680746	ENSG00000203485,ENSG00000265291,ENSG00000260792
chr14	104681351	104681464	14:104681351-104681464	ENSG00000203485,ENSG00000265291,ENSG00000260792
chr14	104681634	104682088	14:104681634-104682088	ENSG00000258858,ENSG00000203485,ENSG00000265291,ENSG00000260792,ENSG00000258736
chr14	104687078	104687220	14:104687078-104687220	ENSG00000228966,ENSG00000254228,ENSG00000258858,ENSG00000203485,ENSG00000260792
chr14	104688012	104688388	14:104688012-104688388	ENSG00000228966,ENSG00000254228,ENSG00000258858,ENSG00000203485,ENSG00000260792
chr14	104688852	104688974	14:104688852-104688974	ENSG00000228966,ENSG00000254228,ENSG00000258858,ENSG00000203485,ENSG00000260792
chr14	104689321	104690131	14:104689321-104690131	ENSG00000228966,ENSG00000254228,ENSG00000258858,ENSG00000203485,ENSG00000260792
chr14	104690492	104690617	14:104690492-104690617	ENSG00000258858,ENSG00000203485
chr14	104695135	104695332	14:104695135-104695332	ENSG00000258858,ENSG00000203485
chr14	104695412	104695847	14:104695412-104695847	ENSG00000258858,ENSG00000203485,ENSG00000260792
chr14	104697988	104698143	14:104697988-104698143	ENSG00000258858,ENSG00000203485
chr14	104699160	104699340	14:104699160-104699340	ENSG00000258858,ENSG00000203485
chr14	104708778	104708878	14:104708778-104708878	ENSG00000203485,ENSG00000260792
chr14	104723521	104723898	14:104723521-104723898	ENSG00000185100
chr14	104723953	104724335	14:104723953-104724335	ENSG00000185100,ENSG00000203485
chr14	104725095	104725212	14:104725095-104725212	ENSG00000185100
chr14	104725643	104725829	14:104725643-104725829	ENSG00000185100
chr14	104736095	104736721	14:104736095-104736721	ENSG00000270550,ENSG00000185100
chr14	104752430	104753491	14:104752430-104753491	ENSG00000211945,ENSG00000253491,ENSG00000253587,ENSG00000253895,ENSG00000253635,ENSG00000280411,ENSG00000211935,ENSG00000211934,ENSG00000264781,ENSG00000263413,ENSG00000264024,ENSG00000265612,ENSG00000211899,ENSG00000253692,ENSG00000259067,ENSG00000258593,ENSG00000258811,ENSG00000196183,ENSG00000142208,ENSG00000258430,ENSG00000184990,ENSG00000185100
chr14	104753666	104753767	14:104753666-104753767	ENSG00000184990,ENSG00000185100
chr14	104768624	104768770	14:104768624-104768770	ENSG00000258593,ENSG00000258811,ENSG00000196183,ENSG00000142208,ENSG00000258430
chr14	104768963	104769109	14:104768963-104769109	ENSG00000142208,ENSG00000258430
chr14	104795139	104796050	14:104795139-104796050	ENSG00000179627,ENSG00000142208
chr14	104800282	104801131	14:104800282-104801131	ENSG00000258593,ENSG00000258811,ENSG00000196183,ENSG00000279140,ENSG00000179627,ENSG00000142208
chr14	104815588	104816494	14:104815588-104816494	ENSG00000258593,ENSG00000258811,ENSG00000196183,ENSG00000258701,ENSG00000279140,ENSG00000179627,ENSG00000142208,ENSG00000258430
chr14	104820797	104820955	14:104820797-104820955	ENSG00000236170,ENSG00000211931,ENSG00000258593,ENSG00000258811,ENSG00000196183,ENSG00000258701,ENSG00000279140,ENSG00000142208,ENSG00000258430
chr14	104825773	104825892	14:104825773-104825892	ENSG00000258593,ENSG00000258811,ENSG00000196183,ENSG00000239365,ENSG00000258701,ENSG00000258430
chr14	104826211	104826863	14:104826211-104826863	ENSG00000211959,ENSG00000258593,ENSG00000258811,ENSG00000196183,ENSG00000239365,ENSG00000258701,ENSG00000279140,ENSG00000142208,ENSG00000258430
chr14	104865908	104866064	14:104865908-104866064	ENSG00000259067,ENSG00000099814,ENSG00000258593,ENSG00000258811,ENSG00000196183
chr14	104932921	104933655	14:104932921-104933655	ENSG00000166428,ENSG00000259067
chr14	104967044	104968533	14:104967044-104968533	ENSG00000282122,ENSG00000211935,ENSG00000236170,ENSG00000226777,ENSG00000211931,ENSG00000185567,ENSG00000166428,ENSG00000259067
chr14	104970355	104970922	14:104970355-104970922	ENSG00000211945,ENSG00000283562,ENSG00000283464,ENSG00000270816,ENSG00000280411,ENSG00000282122,ENSG00000253780,ENSG00000211895,ENSG00000140104,ENSG00000185567,ENSG00000259067
chr14	104972358	104972975	14:104972358-104972975	ENSG00000283464,ENSG00000270816,ENSG00000185567
chr14	104973075	104974235	14:104973075-104974235	ENSG00000211945,ENSG00000211950,ENSG00000254326,ENSG00000211952,ENSG00000270550,ENSG00000254203,ENSG00000253440,ENSG00000283562,ENSG00000283464,ENSG00000270816,ENSG00000280411,ENSG00000253742,ENSG00000282122,ENSG00000253780,ENSG00000211934,ENSG00000211930,ENSG00000233655,ENSG00000211928,ENSG00000228131,ENSG00000211895,ENSG00000140104,ENSG00000185567,ENSG00000259067
chr14	104976152	104976429	14:104976152-104976429	ENSG00000140104,ENSG00000185567,ENSG00000259067
chr14	104978312	104978531	14:104978312-104978531	ENSG00000232216,ENSG00000283195,ENSG00000140104,ENSG00000185567,ENSG00000259067
chr14	104980310	104980422	14:104980310-104980422	ENSG00000140104,ENSG00000185567
chr14	104985519	104986282	14:104985519-104986282	ENSG00000140104
chr14	105020508	105020631	14:105020508-105020631	ENSG00000170779
chr14	105020713	105021577	14:105020713-105021577	ENSG00000211938,ENSG00000282639,ENSG00000282651,ENSG00000211941,ENSG00000254215,ENSG00000254174,ENSG00000211942,ENSG00000253412,ENSG00000253709,ENSG00000253458,ENSG00000211944,ENSG00000283948,ENSG00000254046,ENSG00000211945,ENSG00000253883,ENSG00000271201,ENSG00000211946,ENSG00000253957,ENSG00000253345,ENSG00000254045,ENSG00000211949,ENSG00000238275,ENSG00000276210,ENSG00000253441,ENSG00000211951,ENSG00000253462,ENSG00000254326,ENSG00000211952,ENSG00000253149,ENSG00000254289,ENSG00000231475,ENSG00000283607,ENSG00000211955,ENSG00000211956,ENSG00000253240,ENSG00000253359,ENSG00000211958,ENSG00000253989,ENSG00000211959,ENSG00000228757,ENSG00000253294,ENSG00000278473,ENSG00000232216,ENSG00000283195,ENSG00000283562,ENSG00000211970,ENSG00000254329,ENSG00000199480,ENSG00000253742,ENSG00000211968,ENSG00000254395,ENSG00000253545,ENSG00000253941,ENSG00000254167,ENSG00000211966,ENSG00000253241,ENSG00000211964,ENSG00000253862,ENSG00000229092,ENSG00000253808,ENSG00000253763,ENSG00000254053,ENSG00000253387,ENSG00000211937,ENSG00000276775,ENSG00000211935,ENSG00000253780,ENSG00000211934,ENSG00000225200,ENSG00000271968,ENSG00000254279,ENSG00000211933,ENSG00000236170,ENSG00000226777,ENSG00000211931,ENSG00000211930,ENSG00000233655,ENSG00000211928,ENSG00000228131,ENSG00000237197,ENSG00000211925,ENSG00000211924,ENSG00000211923,ENSG00000232543,ENSG00000211921,ENSG00000211920,ENSG00000227108,ENSG00000211918,ENSG00000211917,ENSG00000227800,ENSG00000211915,ENSG00000211914,ENSG00000237020,ENSG00000244620,ENSG00000227196,ENSG00000211909,ENSG00000225825,ENSG00000211907,ENSG00000227335,ENSG00000236597,ENSG00000211905,ENSG00000211904,ENSG00000237547,ENSG00000242887,ENSG00000240041,ENSG00000242472,ENSG00000237111,ENSG00000211900,ENSG00000211898,ENSG00000270371,ENSG00000211897,ENSG00000211896,ENSG00000213140,ENSG00000253755,ENSG00000170779,ENSG00000140104,ENSG00000259067,ENSG00000258593
chr14	105045689	105046028	14:105045689-105046028	ENSG00000282651,ENSG00000253458,ENSG00000211945,ENSG00000253957,ENSG00000211949,ENSG00000254289,ENSG00000253359,ENSG00000211958,ENSG00000253467,ENSG00000232216,ENSG00000283195,ENSG00000253714,ENSG00000253386,ENSG00000253387,ENSG00000211937,ENSG00000253780,ENSG00000271968,ENSG00000227800,ENSG00000211915,ENSG00000211914,ENSG00000237020,ENSG00000244620,ENSG00000211912,ENSG00000211911,ENSG00000211898,ENSG00000183484,ENSG00000170779,ENSG00000185567,ENSG00000259067
chr14	105059125	105059444	14:105059125-105059444	ENSG00000254289,ENSG00000283562,ENSG00000183484,ENSG00000259067
chr14	105061142	105061363	14:105061142-105061363	ENSG00000183484
chr14	105061482	105061884	14:105061482-105061884	ENSG00000183484
chr14	105075392	105075962	14:105075392-105075962	ENSG00000183484
chr14	105086812	105087195	14:105086812-105087195	ENSG00000253862,ENSG00000287459,ENSG00000258154,ENSG00000280244,ENSG00000286636,ENSG00000257556
chr14	105087679	105087843	14:105087679-105087843	ENSG00000257556
chr14	105088398	105088616	14:105088398-105088616	ENSG00000257556
chr14	105090593	105090806	14:105090593-105090806	ENSG00000253467,ENSG00000253692,ENSG00000287459,ENSG00000258154,ENSG00000280244,ENSG00000286636,ENSG00000257556
chr14	105091426	105092236	14:105091426-105092236	ENSG00000258154,ENSG00000280244,ENSG00000286636,ENSG00000257556
chr14	105093195	105093396	14:105093195-105093396	ENSG00000253692,ENSG00000258154,ENSG00000280244,ENSG00000286636,ENSG00000257556
chr14	105093752	105094167	14:105093752-105094167	ENSG00000258154,ENSG00000280244,ENSG00000286636,ENSG00000257556
chr14	105152669	105153745	14:105152669-105153745	ENSG00000211938,ENSG00000282639,ENSG00000282651,ENSG00000211941,ENSG00000254215,ENSG00000254174,ENSG00000211942,ENSG00000253709,ENSG00000211943,ENSG00000253458,ENSG00000211944,ENSG00000273894,ENSG00000211945,ENSG00000253883,ENSG00000271201,ENSG00000211946,ENSG00000211947,ENSG00000253957,ENSG00000211949,ENSG00000238275,ENSG00000276210,ENSG00000253441,ENSG00000253367,ENSG00000211951,ENSG00000253462,ENSG00000253482,ENSG00000254326,ENSG00000211952,ENSG00000253149,ENSG00000254289,ENSG00000270550,ENSG00000253491,ENSG00000253587,ENSG00000231475,ENSG00000283607,ENSG00000211956,ENSG00000211957,ENSG00000253240,ENSG00000253359,ENSG00000211958,ENSG00000253989,ENSG00000211959,ENSG00000253467,ENSG00000228757,ENSG00000253294,ENSG00000278473,ENSG00000232216,ENSG00000283195,ENSG00000283562,ENSG00000253465,ENSG00000211961,ENSG00000211962,ENSG00000253820,ENSG00000254036,ENSG00000211974,ENSG00000281990,ENSG00000253169,ENSG00000253936,ENSG00000253747,ENSG00000253132,ENSG00000224373,ENSG00000253759,ENSG00000253131,ENSG00000275475,ENSG00000253545,ENSG00000253941,ENSG00000254167,ENSG00000253241,ENSG00000253862,ENSG00000253763,ENSG00000254053,ENSG00000253387,ENSG00000211937,ENSG00000282122,ENSG00000253780,ENSG00000211934,ENSG00000225200,ENSG00000271968,ENSG00000211933,ENSG00000236170,ENSG00000226777,ENSG00000211931,ENSG00000211930,ENSG00000233655,ENSG00000211928,ENSG00000228131,ENSG00000237197,ENSG00000211925,ENSG00000211924,ENSG00000211923,ENSG00000232543,ENSG00000211921,ENSG00000211920,ENSG00000227108,ENSG00000211918,ENSG00000211917,ENSG00000227800,ENSG00000211915,ENSG00000211914,ENSG00000237020,ENSG00000244620,ENSG00000211912,ENSG00000211911,ENSG00000227196,ENSG00000211909,ENSG00000225825,ENSG00000211907,ENSG00000227335,ENSG00000236597,ENSG00000211905,ENSG00000211904,ENSG00000264781,ENSG00000263413,ENSG00000264024,ENSG00000265612,ENSG00000211899,ENSG00000211898,ENSG00000270371,ENSG00000211895,ENSG00000213140,ENSG00000253364,ENSG00000211892,ENSG00000211891,ENSG00000211890,ENSG00000273778,ENSG00000184916,ENSG00000287459,ENSG00000258154,ENSG00000280244
chr14	105153934	105154111	14:105153934-105154111	ENSG00000253467,ENSG00000281990,ENSG00000273778,ENSG00000184916,ENSG00000287459,ENSG00000258154,ENSG00000280244
chr14	105154759	105154913	14:105154759-105154913	ENSG00000253467,ENSG00000281990,ENSG00000273778,ENSG00000184916,ENSG00000287459,ENSG00000258154,ENSG00000280244
chr14	105167254	105167665	14:105167254-105167665	ENSG00000253491,ENSG00000253587,ENSG00000211897,ENSG00000183828,ENSG00000184916,ENSG00000287459
chr14	105168081	105168258	14:105168081-105168258	ENSG00000211897,ENSG00000183828,ENSG00000184916,ENSG00000287459
chr14	105168485	105169620	14:105168485-105169620	ENSG00000273894,ENSG00000253883,ENSG00000253491,ENSG00000253587,ENSG00000280411,ENSG00000254395,ENSG00000254279,ENSG00000211897,ENSG00000211896,ENSG00000274172,ENSG00000211890,ENSG00000183828,ENSG00000184916,ENSG00000287459,ENSG00000258154,ENSG00000280244
chr14	105180983	105181386	14:105180983-105181386	ENSG00000232216,ENSG00000283195,ENSG00000183828,ENSG00000257622
chr14	105182716	105182908	14:105182716-105182908	ENSG00000183828,ENSG00000257622
chr14	105192902	105193690	14:105192902-105193690	ENSG00000253709,ENSG00000211943,ENSG00000253458,ENSG00000283948,ENSG00000254046,ENSG00000211945,ENSG00000253883,ENSG00000271201,ENSG00000253957,ENSG00000238275,ENSG00000276210,ENSG00000253441,ENSG00000253482,ENSG00000211955,ENSG00000254203,ENSG00000253440,ENSG00000232216,ENSG00000283195,ENSG00000282600,ENSG00000253209,ENSG00000211968,ENSG00000253780,ENSG00000211891,ENSG00000183828,ENSG00000257622,ENSG00000258154,ENSG00000280244
chr14	105196005	105197919	14:105196005-105197919	ENSG00000211938,ENSG00000282639,ENSG00000254215,ENSG00000254174,ENSG00000211943,ENSG00000283948,ENSG00000254046,ENSG00000273894,ENSG00000253883,ENSG00000211946,ENSG00000211947,ENSG00000253957,ENSG00000253345,ENSG00000254045,ENSG00000211949,ENSG00000253367,ENSG00000253462,ENSG00000211952,ENSG00000254289,ENSG00000231475,ENSG00000253359,ENSG00000228757,ENSG00000253294,ENSG00000278473,ENSG00000232216,ENSG00000283195,ENSG00000283464,ENSG00000270816,ENSG00000211962,ENSG00000253936,ENSG00000253747,ENSG00000211967,ENSG00000253941,ENSG00000254167,ENSG00000253386,ENSG00000211965,ENSG00000254053,ENSG00000253387,ENSG00000211937,ENSG00000282122,ENSG00000276775,ENSG00000211935,ENSG00000211934,ENSG00000227800,ENSG00000211915,ENSG00000211914,ENSG00000237020,ENSG00000244620,ENSG00000227196,ENSG00000211909,ENSG00000225825,ENSG00000211907,ENSG00000237547,ENSG00000242887,ENSG00000240041,ENSG00000242472,ENSG00000237111,ENSG00000211900,ENSG00000211898,ENSG00000211897,ENSG00000211896,ENSG00000213140,ENSG00000253755,ENSG00000211892,ENSG00000183828,ENSG00000257622,ENSG00000258154,ENSG00000280244
chr14	105199049	105199679	14:105199049-105199679	ENSG00000211938,ENSG00000282639,ENSG00000254215,ENSG00000254174,ENSG00000211943,ENSG00000283948,ENSG00000254046,ENSG00000273894,ENSG00000253883,ENSG00000211946,ENSG00000253957,ENSG00000253345,ENSG00000254045,ENSG00000211949,ENSG00000253367,ENSG00000253462,ENSG00000211952,ENSG00000254289,ENSG00000253359,ENSG00000228757,ENSG00000253294,ENSG00000278473,ENSG00000232216,ENSG00000283195,ENSG00000283464,ENSG00000270816,ENSG00000211962,ENSG00000253936,ENSG00000253747,ENSG00000211967,ENSG00000253941,ENSG00000254167,ENSG00000253386,ENSG00000211965,ENSG00000254053,ENSG00000253387,ENSG00000211937,ENSG00000282122,ENSG00000276775,ENSG00000211935,ENSG00000211934,ENSG00000227800,ENSG00000211915,ENSG00000211914,ENSG00000237020,ENSG00000244620,ENSG00000237547,ENSG00000242887,ENSG00000240041,ENSG00000242472,ENSG00000237111,ENSG00000211900,ENSG00000211898,ENSG00000211897,ENSG00000211896,ENSG00000213140,ENSG00000253755,ENSG00000211892,ENSG00000183828,ENSG00000257622,ENSG00000258154,ENSG00000280244
chr14	105201758	105201905	14:105201758-105201905	-
chr14	105201940	105202289	14:105201940-105202289	ENSG00000253412,ENSG00000211944,ENSG00000232216,ENSG00000283195,ENSG00000283562,ENSG00000283571,ENSG00000274172
chr14	105203116	105203290	14:105203116-105203290	ENSG00000232216,ENSG00000283195,ENSG00000283562
chr14	105204795	105204910	14:105204795-105204910	-
chr14	105248318	105249130	14:105248318-105249130	ENSG00000253703,ENSG00000184887,ENSG00000185024
chr14	105294403	105294547	14:105294403-105294547	ENSG00000283562
chr14	105300585	105301739	14:105300585-105301739	ENSG00000211938,ENSG00000211942,ENSG00000253709,ENSG00000211943,ENSG00000211944,ENSG00000271201,ENSG00000238275,ENSG00000276210,ENSG00000253441,ENSG00000253462,ENSG00000211952,ENSG00000270474,ENSG00000253240,ENSG00000253895,ENSG00000211961,ENSG00000224373,ENSG00000211966,ENSG00000253241,ENSG00000211964,ENSG00000253387,ENSG00000211937,ENSG00000253780,ENSG00000211924,ENSG00000211923,ENSG00000232543,ENSG00000211921,ENSG00000211920,ENSG00000227108,ENSG00000274172,ENSG00000179364,ENSG00000185024
chr14	105314303	105314934	14:105314303-105314934	ENSG00000253345,ENSG00000254045,ENSG00000238275,ENSG00000276210,ENSG00000253441,ENSG00000211951,ENSG00000253149,ENSG00000283571,ENSG00000280411,ENSG00000211897,ENSG00000179364,ENSG00000185024
chr14	105330555	105330917	14:105330555-105330917	ENSG00000270550,ENSG00000254203,ENSG00000253440,ENSG00000274172,ENSG00000179364
chr14	105338051	105338280	14:105338051-105338280	ENSG00000231475,ENSG00000254203,ENSG00000253440,ENSG00000274172,ENSG00000179364
chr14	105352262	105352469	14:105352262-105352469	ENSG00000253957,ENSG00000253491,ENSG00000253587,ENSG00000253132,ENSG00000253763,ENSG00000274172,ENSG00000179364
chr14	105370913	105371063	14:105370913-105371063	ENSG00000283607,ENSG00000234402,ENSG00000242085,ENSG00000279495,ENSG00000179364
chr14	105398130	105398946	14:105398130-105398946	ENSG00000253467,ENSG00000283571,ENSG00000251602,ENSG00000226174,ENSG00000242085,ENSG00000279495,ENSG00000179364
chr14	105414978	105415359	14:105414978-105415359	ENSG00000211942,ENSG00000271201,ENSG00000238275,ENSG00000276210,ENSG00000253441,ENSG00000253482,ENSG00000211952,ENSG00000253149,ENSG00000270550,ENSG00000253491,ENSG00000253587,ENSG00000283562,ENSG00000211974,ENSG00000276775,ENSG00000211933,ENSG00000182979,ENSG00000251602,ENSG00000226174
chr14	105419701	105419927	14:105419701-105419927	ENSG00000211942,ENSG00000238275,ENSG00000276210,ENSG00000253441,ENSG00000270550,ENSG00000283562,ENSG00000182979,ENSG00000251602,ENSG00000226174
chr14	105430125	105430352	14:105430125-105430352	ENSG00000211942,ENSG00000277030,ENSG00000211893,ENSG00000182979,ENSG00000251602
chr14	105430671	105430799	14:105430671-105430799	ENSG00000182979
chr14	105448659	105449036	14:105448659-105449036	ENSG00000253412,ENSG00000270550,ENSG00000253989,ENSG00000253703,ENSG00000253763,ENSG00000225200,ENSG00000253692,ENSG00000182979,ENSG00000242085,ENSG00000279495
chr14	105468918	105469381	14:105468918-105469381	ENSG00000182809,ENSG00000257270,ENSG00000182979
chr14	105469418	105469638	14:105469418-105469638	ENSG00000182809,ENSG00000257270,ENSG00000182979
chr14	105469769	105470060	14:105469769-105470060	ENSG00000182809,ENSG00000257270,ENSG00000182979
chr14	105473370	105475007	14:105473370-105475007	ENSG00000277030,ENSG00000211893,ENSG00000182809,ENSG00000257270,ENSG00000182979
chr14	105475072	105477594	14:105475072-105477594	ENSG00000211934,ENSG00000253755,ENSG00000211891,ENSG00000182809,ENSG00000257270
chr14	105477969	105478090	14:105477969-105478090	ENSG00000182809,ENSG00000257270
chr14	105480462	105482451	14:105480462-105482451	ENSG00000185347,ENSG00000257341,ENSG00000213145,ENSG00000182809
chr14	105482729	105482987	14:105482729-105482987	ENSG00000185347,ENSG00000257341,ENSG00000213145,ENSG00000182809
chr14	105484223	105484412	14:105484223-105484412	ENSG00000185347,ENSG00000257341,ENSG00000213145,ENSG00000182809
chr14	105484595	105485342	14:105484595-105485342	ENSG00000185347,ENSG00000257341,ENSG00000213145,ENSG00000182809
chr14	105485622	105486435	14:105485622-105486435	ENSG00000282600,ENSG00000185347,ENSG00000257341,ENSG00000213145
chr14	105486713	105487887	14:105486713-105487887	ENSG00000282600,ENSG00000185347,ENSG00000257341,ENSG00000213145
chr14	105488053	105488351	14:105488053-105488351	ENSG00000282600,ENSG00000185347,ENSG00000257341,ENSG00000213145
chr14	105488780	105488900	14:105488780-105488900	ENSG00000282600,ENSG00000185347,ENSG00000257341,ENSG00000213145
chr14	105489302	105489429	14:105489302-105489429	ENSG00000282600,ENSG00000185347,ENSG00000257341,ENSG00000213145
chr14	105489543	105492034	14:105489543-105492034	ENSG00000211938,ENSG00000211941,ENSG00000253412,ENSG00000211944,ENSG00000283948,ENSG00000254046,ENSG00000271201,ENSG00000211946,ENSG00000211951,ENSG00000270550,ENSG00000231475,ENSG00000270474,ENSG00000211955,ENSG00000211958,ENSG00000211959,ENSG00000253465,ENSG00000211968,ENSG00000211964,ENSG00000229092,ENSG00000253808,ENSG00000253763,ENSG00000282122,ENSG00000211935,ENSG00000211934,ENSG00000225200,ENSG00000237197,ENSG00000211925,ENSG00000227800,ENSG00000211915,ENSG00000211914,ENSG00000237020,ENSG00000244620,ENSG00000237547,ENSG00000242887,ENSG00000240041,ENSG00000242472,ENSG00000237111,ENSG00000211900,ENSG00000277030,ENSG00000211893,ENSG00000211892,ENSG00000211891,ENSG00000234402,ENSG00000185347,ENSG00000257341,ENSG00000213145,ENSG00000242085,ENSG00000279495
chr14	105492624	105492724	14:105492624-105492724	ENSG00000211955,ENSG00000185347
chr14	105528198	105528649	14:105528198-105528649	ENSG00000211938,ENSG00000282639,ENSG00000282651,ENSG00000211941,ENSG00000254215,ENSG00000254174,ENSG00000211942,ENSG00000253412,ENSG00000253709,ENSG00000211943,ENSG00000253458,ENSG00000283948,ENSG00000254046,ENSG00000273894,ENSG00000211945,ENSG00000253883,ENSG00000271201,ENSG00000211946,ENSG00000211947,ENSG00000253345,ENSG00000254045,ENSG00000211949,ENSG00000211950,ENSG00000253367,ENSG00000270550,ENSG00000231475,ENSG00000254203,ENSG00000253440,ENSG00000211956,ENSG00000253325,ENSG00000211957,ENSG00000253240,ENSG00000211958,ENSG00000211959,ENSG00000253467,ENSG00000228757,ENSG00000253294,ENSG00000278473,ENSG00000253895,ENSG00000211961,ENSG00000211962,ENSG00000211972,ENSG00000253209,ENSG00000223648,ENSG00000211970,ENSG00000254329,ENSG00000199480,ENSG00000253742,ENSG00000224373,ENSG00000254395,ENSG00000253941,ENSG00000254167,ENSG00000211966,ENSG00000253241,ENSG00000253386,ENSG00000211965,ENSG00000211964,ENSG00000253862,ENSG00000229092,ENSG00000253808,ENSG00000253763,ENSG00000254053,ENSG00000253387,ENSG00000211937,ENSG00000282122,ENSG00000276775,ENSG00000211935,ENSG00000253780,ENSG00000211934,ENSG00000225200,ENSG00000271968,ENSG00000254279,ENSG00000211933,ENSG00000236170,ENSG00000226777,ENSG00000211931,ENSG00000237197,ENSG00000211925,ENSG00000211924,ENSG00000211923,ENSG00000232543,ENSG00000211921,ENSG00000211920,ENSG00000227108,ENSG00000227800,ENSG00000211915,ENSG00000211914,ENSG00000237020,ENSG00000244620,ENSG00000211912,ENSG00000211911,ENSG00000227196,ENSG00000211909,ENSG00000225825,ENSG00000211907,ENSG00000227335,ENSG00000236597,ENSG00000211905,ENSG00000211904,ENSG00000237547,ENSG00000242887,ENSG00000240041,ENSG00000242472,ENSG00000237111,ENSG00000211900,ENSG00000264781,ENSG00000263413,ENSG00000264024,ENSG00000265612,ENSG00000211899,ENSG00000211898,ENSG00000270371,ENSG00000211897,ENSG00000211896,ENSG00000211895,ENSG00000213140,ENSG00000253755,ENSG00000253364,ENSG00000277030,ENSG00000211893,ENSG00000274172,ENSG00000211892,ENSG00000211891,ENSG00000211890,ENSG00000234402,ENSG00000230157,ENSG00000184986,ENSG00000242085,ENSG00000279495
chr14	105530220	105530411	14:105530220-105530411	ENSG00000211938,ENSG00000211941,ENSG00000254215,ENSG00000254174,ENSG00000211942,ENSG00000253412,ENSG00000253709,ENSG00000211943,ENSG00000211944,ENSG00000273894,ENSG00000253883,ENSG00000271201,ENSG00000253345,ENSG00000254045,ENSG00000253462,ENSG00000254326,ENSG00000211952,ENSG00000254289,ENSG00000270550,ENSG00000253491,ENSG00000253587,ENSG00000283607,ENSG00000254203,ENSG00000253440,ENSG00000253989,ENSG00000211959,ENSG00000282600,ENSG00000253936,ENSG00000253747,ENSG00000253862,ENSG00000253763,ENSG00000254053,ENSG00000253387,ENSG00000211937,ENSG00000276775,ENSG00000211935,ENSG00000253780,ENSG00000211934,ENSG00000225200,ENSG00000271968,ENSG00000254279,ENSG00000211933,ENSG00000226777,ENSG00000211930,ENSG00000233655,ENSG00000211928,ENSG00000228131,ENSG00000211924,ENSG00000211923,ENSG00000232543,ENSG00000211921,ENSG00000211920,ENSG00000227108,ENSG00000211918,ENSG00000211917,ENSG00000227800,ENSG00000211915,ENSG00000211914,ENSG00000237020,ENSG00000244620,ENSG00000211912,ENSG00000211911,ENSG00000227335,ENSG00000236597,ENSG00000211905,ENSG00000211904,ENSG00000237547,ENSG00000242887,ENSG00000240041,ENSG00000242472,ENSG00000237111,ENSG00000211900,ENSG00000264781,ENSG00000263413,ENSG00000264024,ENSG00000265612,ENSG00000211899,ENSG00000211898,ENSG00000211897,ENSG00000211896,ENSG00000253692,ENSG00000211895,ENSG00000213140,ENSG00000253755,ENSG00000253364,ENSG00000277030,ENSG00000211893,ENSG00000274172,ENSG00000211892,ENSG00000211891,ENSG00000211890,ENSG00000234402,ENSG00000230157,ENSG00000184986
chr14	106844788	106844904	14:106844788-106844904	ENSG00000211938,ENSG00000282639,ENSG00000282651,ENSG00000211941,ENSG00000254215,ENSG00000254174,ENSG00000211942,ENSG00000253412,ENSG00000253709,ENSG00000211943,ENSG00000253458,ENSG00000211944,ENSG00000283948,ENSG00000254046,ENSG00000273894,ENSG00000211945,ENSG00000253883,ENSG00000211946,ENSG00000211947,ENSG00000253957,ENSG00000253345,ENSG00000254045,ENSG00000211949,ENSG00000211950,ENSG00000238275,ENSG00000276210,ENSG00000253441,ENSG00000253367,ENSG00000211951,ENSG00000253462,ENSG00000253482,ENSG00000254326,ENSG00000211952,ENSG00000253149,ENSG00000254289,ENSG00000270550,ENSG00000253491,ENSG00000253587,ENSG00000231475,ENSG00000283607,ENSG00000270474,ENSG00000254203,ENSG00000253440,ENSG00000211956,ENSG00000253325,ENSG00000211957,ENSG00000253240,ENSG00000253359,ENSG00000211958,ENSG00000253989,ENSG00000211959,ENSG00000253467,ENSG00000228757,ENSG00000253294,ENSG00000278473,ENSG00000232216,ENSG00000283195,ENSG00000283562,ENSG00000253465,ENSG00000253895,ENSG00000211961,ENSG00000211962,ENSG00000253274,ENSG00000223506,ENSG00000253820,ENSG00000254036,ENSG00000253635,ENSG00000254052,ENSG00000253703,ENSG00000211973,ENSG00000211974,ENSG00000282600,ENSG00000283571,ENSG00000280411,ENSG00000274576,ENSG00000254056,ENSG00000225698,ENSG00000253303,ENSG00000211979,ENSG00000283906,ENSG00000275747,ENSG00000253674,ENSG00000211978,ENSG00000265929,ENSG00000253310,ENSG00000253247,ENSG00000254176,ENSG00000254134,ENSG00000224650,ENSG00000211976,ENSG00000211972,ENSG00000253169,ENSG00000253209,ENSG00000223648,ENSG00000253936,ENSG00000253747,ENSG00000253132,ENSG00000211970,ENSG00000254329,ENSG00000199480,ENSG00000253742,ENSG00000224373,ENSG00000211968,ENSG00000253759,ENSG00000253131,ENSG00000254395,ENSG00000275475,ENSG00000253714,ENSG00000211967,ENSG00000253545,ENSG00000253941,ENSG00000254167,ENSG00000211966,ENSG00000253241,ENSG00000253386,ENSG00000211965,ENSG00000211964,ENSG00000253862,ENSG00000229092,ENSG00000253808,ENSG00000253387,ENSG00000211937,ENSG00000211934,ENSG00000225200,ENSG00000254279,ENSG00000211933,ENSG00000237197,ENSG00000211925,ENSG00000211912,ENSG00000211911,ENSG00000227335,ENSG00000236597,ENSG00000211905,ENSG00000211904,ENSG00000237547,ENSG00000242887,ENSG00000240041,ENSG00000242472,ENSG00000237111,ENSG00000211900,ENSG00000253692
chr15	22494558	22494728	15:22494558-22494728	-
chr15	22664433	22664697	15:22664433-22664697	ENSG00000278123,ENSG00000251896,ENSG00000207001,ENSG00000207063,ENSG00000185823,ENSG00000286110,ENSG00000260959,ENSG00000259905,ENSG00000260232,ENSG00000182636,ENSG00000254585,ENSG00000265673,ENSG00000261418,ENSG00000286598,ENSG00000260399,ENSG00000259414,ENSG00000276941,ENSG00000273981,ENSG00000175676,ENSG00000277505,ENSG00000273976,ENSG00000275325,ENSG00000277867,ENSG00000283273,ENSG00000277435,ENSG00000276141,ENSG00000277561,ENSG00000276550,ENSG00000277865,ENSG00000282089,ENSG00000270451,ENSG00000270824,ENSG00000258494,ENSG00000258855,ENSG00000258710,ENSG00000266545,ENSG00000258799,ENSG00000261554,ENSG00000261048,ENSG00000238489,ENSG00000230031,ENSG00000265322,ENSG00000259214,ENSG00000259089,ENSG00000274499,ENSG00000258420,ENSG00000259443,ENSG00000259383,ENSG00000279628,ENSG00000278626,ENSG00000258628,ENSG00000259156,ENSG00000287122,ENSG00000258654,ENSG00000258488,ENSG00000277322,ENSG00000258797,ENSG00000181984,ENSG00000259025,ENSG00000258771,ENSG00000243059,ENSG00000260986,ENSG00000279595,ENSG00000258684,ENSG00000258883,ENSG00000237161,ENSG00000207289,ENSG00000280881,ENSG00000280703,ENSG00000268531,ENSG00000258712,ENSG00000277243,ENSG00000275174,ENSG00000281347,ENSG00000277841,ENSG00000287345,ENSG00000284788,ENSG00000259324,ENSG00000285116,ENSG00000182974,ENSG00000279408,ENSG00000279445,ENSG00000281113,ENSG00000281087,ENSG00000281179,ENSG00000281550,ENSG00000278263,ENSG00000280655,ENSG00000233917,ENSG00000200790,ENSG00000258585,ENSG00000258997,ENSG00000264902,ENSG00000283524,ENSG00000285405,ENSG00000258721,ENSG00000285472,ENSG00000283680,ENSG00000285135,ENSG00000274102,ENSG00000183706,ENSG00000259435,ENSG00000260739,ENSG00000223877,ENSG00000270505,ENSG00000271288,ENSG00000270356,ENSG00000271507,ENSG00000259098
chr15	22664736	22664929	15:22664736-22664929	ENSG00000278123,ENSG00000251896,ENSG00000185823,ENSG00000286110,ENSG00000260959,ENSG00000259905,ENSG00000260232,ENSG00000182636,ENSG00000254585,ENSG00000265673,ENSG00000261418,ENSG00000286598,ENSG00000260399,ENSG00000259414,ENSG00000276941,ENSG00000273981,ENSG00000175676,ENSG00000277505,ENSG00000273976,ENSG00000275325,ENSG00000277867,ENSG00000283273,ENSG00000277435,ENSG00000276141,ENSG00000277561,ENSG00000276550,ENSG00000277865,ENSG00000282089,ENSG00000270451,ENSG00000270824,ENSG00000258494,ENSG00000258855,ENSG00000258710,ENSG00000266545,ENSG00000258799,ENSG00000261554,ENSG00000261048,ENSG00000238489,ENSG00000230031,ENSG00000265322,ENSG00000259214,ENSG00000259089,ENSG00000274499,ENSG00000258420,ENSG00000259443,ENSG00000259383,ENSG00000279628,ENSG00000278626,ENSG00000258628,ENSG00000259156,ENSG00000287122,ENSG00000258654,ENSG00000258488,ENSG00000277322,ENSG00000258797,ENSG00000181984,ENSG00000259025,ENSG00000258771,ENSG00000243059,ENSG00000260986,ENSG00000279595,ENSG00000258684,ENSG00000258883,ENSG00000237161,ENSG00000207289,ENSG00000280881,ENSG00000280703,ENSG00000268531,ENSG00000258712,ENSG00000277243,ENSG00000275174,ENSG00000281347,ENSG00000277841,ENSG00000287345,ENSG00000284788,ENSG00000259324,ENSG00000285116,ENSG00000182974,ENSG00000279408,ENSG00000279445,ENSG00000281113,ENSG00000281087,ENSG00000281179,ENSG00000281550,ENSG00000278263,ENSG00000280655,ENSG00000233917,ENSG00000200790,ENSG00000258585,ENSG00000258997,ENSG00000264902,ENSG00000283524,ENSG00000285405,ENSG00000258721,ENSG00000285472,ENSG00000283680,ENSG00000285135,ENSG00000274102,ENSG00000183706,ENSG00000259435,ENSG00000260739,ENSG00000223877,ENSG00000270505,ENSG00000271288,ENSG00000270356,ENSG00000271507,ENSG00000259098
chr15	22664981	22665347	15:22664981-22665347	ENSG00000207279,ENSG00000279735,ENSG00000207375,ENSG00000287888,ENSG00000260959,ENSG00000260780,ENSG00000259905,ENSG00000286973,ENSG00000182636,ENSG00000260978,ENSG00000179455,ENSG00000265673,ENSG00000174450,ENSG00000286598,ENSG00000260399,ENSG00000259414,ENSG00000273981,ENSG00000175676,ENSG00000277505,ENSG00000273976,ENSG00000259425,ENSG00000275325,ENSG00000277867,ENSG00000283273,ENSG00000277435,ENSG00000276141,ENSG00000277515,ENSG00000277561,ENSG00000276550,ENSG00000277865,ENSG00000258732,ENSG00000258494,ENSG00000258855,ENSG00000258710,ENSG00000266545,ENSG00000258799,ENSG00000261554,ENSG00000261048,ENSG00000238489,ENSG00000230031,ENSG00000265322,ENSG00000259214,ENSG00000259089,ENSG00000274499,ENSG00000258420,ENSG00000259443,ENSG00000259383,ENSG00000279628,ENSG00000278626,ENSG00000258628,ENSG00000259156,ENSG00000287122,ENSG00000258654,ENSG00000258488,ENSG00000277322,ENSG00000258797,ENSG00000181984,ENSG00000259025,ENSG00000258771,ENSG00000243059,ENSG00000260986,ENSG00000258684,ENSG00000258883,ENSG00000237161,ENSG00000207289,ENSG00000280881,ENSG00000280703,ENSG00000268531,ENSG00000258712,ENSG00000277243,ENSG00000275174,ENSG00000281347,ENSG00000277841,ENSG00000287345,ENSG00000284788,ENSG00000259324,ENSG00000182974,ENSG00000279408,ENSG00000279445,ENSG00000281113,ENSG00000281087,ENSG00000281179,ENSG00000281550,ENSG00000280655,ENSG00000233917,ENSG00000200790,ENSG00000258585,ENSG00000258997,ENSG00000264902,ENSG00000283524,ENSG00000285405,ENSG00000258721,ENSG00000285472,ENSG00000283680,ENSG00000285135,ENSG00000284892,ENSG00000274102,ENSG00000183706,ENSG00000259435,ENSG00000260739,ENSG00000223877,ENSG00000270505,ENSG00000271288,ENSG00000270356,ENSG00000271507,ENSG00000221641,ENSG00000259098
chr15	22757765	22758059	15:22757765-22758059	ENSG00000287888,ENSG00000260780,ENSG00000260551,ENSG00000260232,ENSG00000206616,ENSG00000286973,ENSG00000254585,ENSG00000260978,ENSG00000179455,ENSG00000260399,ENSG00000259414,ENSG00000274099,ENSG00000273981,ENSG00000175676,ENSG00000277505,ENSG00000273976,ENSG00000259425,ENSG00000274253,ENSG00000277755,ENSG00000275325,ENSG00000277867,ENSG00000283273,ENSG00000277435,ENSG00000276550,ENSG00000277865,ENSG00000258732,ENSG00000258494,ENSG00000258855,ENSG00000258710,ENSG00000266545,ENSG00000258799,ENSG00000261554,ENSG00000261048,ENSG00000238489,ENSG00000230031,ENSG00000265322,ENSG00000259214,ENSG00000259089,ENSG00000274499,ENSG00000258420,ENSG00000259443,ENSG00000259383,ENSG00000278626,ENSG00000270685,ENSG00000278497,ENSG00000258628,ENSG00000259156,ENSG00000287122,ENSG00000258654,ENSG00000258488,ENSG00000277322,ENSG00000258797,ENSG00000181984,ENSG00000259025,ENSG00000258771,ENSG00000243059,ENSG00000260986,ENSG00000258684,ENSG00000258883,ENSG00000237161,ENSG00000207289,ENSG00000280881,ENSG00000280703,ENSG00000268531,ENSG00000258712,ENSG00000277243,ENSG00000275174,ENSG00000281347,ENSG00000277841,ENSG00000287345,ENSG00000284788,ENSG00000280709,ENSG00000284988,ENSG00000259324,ENSG00000182974,ENSG00000279408,ENSG00000279445,ENSG00000281113,ENSG00000281087,ENSG00000281179,ENSG00000281550,ENSG00000280655,ENSG00000233917,ENSG00000200790,ENSG00000258585,ENSG00000258997,ENSG00000264902,ENSG00000283524,ENSG00000285405,ENSG00000258721,ENSG00000285472,ENSG00000283680,ENSG00000285135,ENSG00000284892,ENSG00000274102,ENSG00000183706,ENSG00000259435,ENSG00000260739,ENSG00000223877,ENSG00000270505,ENSG00000271288,ENSG00000270356,ENSG00000271507,ENSG00000221641,ENSG00000200478,ENSG00000201143,ENSG00000202373
chr15	22786041	22786811	15:22786041-22786811	ENSG00000185823,ENSG00000260551,ENSG00000260232,ENSG00000206616,ENSG00000286973,ENSG00000182636,ENSG00000254585,ENSG00000260978,ENSG00000179455,ENSG00000265673,ENSG00000286598,ENSG00000278222,ENSG00000260399,ENSG00000274471,ENSG00000259414,ENSG00000278541,ENSG00000274099,ENSG00000273981,ENSG00000175676,ENSG00000277505,ENSG00000273976,ENSG00000140157,ENSG00000170113,ENSG00000259425,ENSG00000274253,ENSG00000277755,ENSG00000275325,ENSG00000277867,ENSG00000283273,ENSG00000277515,ENSG00000277561,ENSG00000281909,ENSG00000277865,ENSG00000274279,ENSG00000274835,ENSG00000258732,ENSG00000258494,ENSG00000258855,ENSG00000258710,ENSG00000266545,ENSG00000258799,ENSG00000261554,ENSG00000261048,ENSG00000238489,ENSG00000230031,ENSG00000265322,ENSG00000259214,ENSG00000259089,ENSG00000274499,ENSG00000258420,ENSG00000259443,ENSG00000259383,ENSG00000279628,ENSG00000278626,ENSG00000258707,ENSG00000287122,ENSG00000258654,ENSG00000258488,ENSG00000277322,ENSG00000258797,ENSG00000181984,ENSG00000259025,ENSG00000258771,ENSG00000243059,ENSG00000260986,ENSG00000279595,ENSG00000258684,ENSG00000258883,ENSG00000237161,ENSG00000207289,ENSG00000280881,ENSG00000280703,ENSG00000268531,ENSG00000258712,ENSG00000277243,ENSG00000275174,ENSG00000281347,ENSG00000277841,ENSG00000287345,ENSG00000284834,ENSG00000284788,ENSG00000259324,ENSG00000285116,ENSG00000182974,ENSG00000279408,ENSG00000279445,ENSG00000281113,ENSG00000281087,ENSG00000281179,ENSG00000281550,ENSG00000280655,ENSG00000233917,ENSG00000200790,ENSG00000258585,ENSG00000258997,ENSG00000264902,ENSG00000283524,ENSG00000285405,ENSG00000258721,ENSG00000285472,ENSG00000283680,ENSG00000285135,ENSG00000284892,ENSG00000274102,ENSG00000183706,ENSG00000259435,ENSG00000260739,ENSG00000223877,ENSG00000270505,ENSG00000271288,ENSG00000259261,ENSG00000270356,ENSG00000271507,ENSG00000221641,ENSG00000259098
chr15	22787119	22787357	15:22787119-22787357	ENSG00000278222,ENSG00000274099,ENSG00000170113,ENSG00000259425,ENSG00000275325,ENSG00000277867,ENSG00000283273,ENSG00000277515,ENSG00000277561,ENSG00000281909,ENSG00000274279,ENSG00000274835,ENSG00000258732,ENSG00000279628,ENSG00000287122,ENSG00000258654,ENSG00000258488,ENSG00000279595,ENSG00000284834,ENSG00000285116,ENSG00000281113,ENSG00000281087,ENSG00000281179,ENSG00000281550,ENSG00000280655,ENSG00000259261,ENSG00000221641
chr15	22838099	22839127	15:22838099-22839127	ENSG00000185823,ENSG00000286110,ENSG00000287888,ENSG00000260780,ENSG00000260551,ENSG00000259905,ENSG00000260232,ENSG00000206616,ENSG00000286973,ENSG00000182636,ENSG00000254585,ENSG00000260978,ENSG00000179455,ENSG00000265673,ENSG00000174450,ENSG00000286598,ENSG00000260399,ENSG00000274471,ENSG00000259414,ENSG00000276941,ENSG00000278541,ENSG00000274099,ENSG00000273981,ENSG00000175676,ENSG00000277505,ENSG00000273976,ENSG00000140157,ENSG00000170113,ENSG00000259425,ENSG00000275325,ENSG00000277867,ENSG00000283273,ENSG00000277561,ENSG00000276550,ENSG00000281909,ENSG00000277865,ENSG00000275363,ENSG00000274279,ENSG00000258732,ENSG00000258494,ENSG00000258855,ENSG00000258710,ENSG00000266545,ENSG00000258799,ENSG00000261554,ENSG00000261048,ENSG00000238489,ENSG00000230031,ENSG00000265322,ENSG00000259214,ENSG00000259089,ENSG00000274499,ENSG00000258420,ENSG00000259443,ENSG00000259383,ENSG00000238478,ENSG00000279628,ENSG00000278626,ENSG00000258654,ENSG00000258488,ENSG00000277322,ENSG00000258797,ENSG00000181984,ENSG00000259025,ENSG00000258771,ENSG00000243059,ENSG00000260986,ENSG00000258684,ENSG00000258883,ENSG00000237161,ENSG00000207289,ENSG00000280881,ENSG00000280703,ENSG00000268531,ENSG00000258712,ENSG00000277243,ENSG00000275174,ENSG00000281347,ENSG00000277841,ENSG00000287345,ENSG00000284788,ENSG00000259324,ENSG00000285116,ENSG00000182974,ENSG00000279408,ENSG00000279445,ENSG00000281113,ENSG00000281087,ENSG00000281179,ENSG00000281550,ENSG00000280655,ENSG00000265793,ENSG00000233917,ENSG00000200790,ENSG00000258585,ENSG00000258997,ENSG00000264902,ENSG00000283524,ENSG00000285405,ENSG00000258721,ENSG00000285472,ENSG00000283680,ENSG00000285135,ENSG00000284892,ENSG00000274102,ENSG00000183706,ENSG00000259435,ENSG00000260739,ENSG00000223877,ENSG00000270505,ENSG00000271288,ENSG00000270356,ENSG00000271507,ENSG00000221641,ENSG00000259098,ENSG00000200478,ENSG00000201143,ENSG00000202373
chr15	22872450	22872727	15:22872450-22872727	ENSG00000260551,ENSG00000260232,ENSG00000206616,ENSG00000286973,ENSG00000254585,ENSG00000260978,ENSG00000179455,ENSG00000174450,ENSG00000286598,ENSG00000278222,ENSG00000260399,ENSG00000274471,ENSG00000259414,ENSG00000278541,ENSG00000273981,ENSG00000175676,ENSG00000277505,ENSG00000273976,ENSG00000273749,ENSG00000277435,ENSG00000276550,ENSG00000277865,ENSG00000274835,ENSG00000258732,ENSG00000258494,ENSG00000258855,ENSG00000258710,ENSG00000266545,ENSG00000258799,ENSG00000261554,ENSG00000261048,ENSG00000238489,ENSG00000230031,ENSG00000265322,ENSG00000259214,ENSG00000259089,ENSG00000274499,ENSG00000258420,ENSG00000259443,ENSG00000259383,ENSG00000279628,ENSG00000278626,ENSG00000258488,ENSG00000277322,ENSG00000258797,ENSG00000181984,ENSG00000259025,ENSG00000258771,ENSG00000243059,ENSG00000260986,ENSG00000258684,ENSG00000258883,ENSG00000237161,ENSG00000207289,ENSG00000280881,ENSG00000280703,ENSG00000268531,ENSG00000258712,ENSG00000277243,ENSG00000275174,ENSG00000281347,ENSG00000277841,ENSG00000287345,ENSG00000284788,ENSG00000259324,ENSG00000182974,ENSG00000279408,ENSG00000279445,ENSG00000281113,ENSG00000281087,ENSG00000281179,ENSG00000281550,ENSG00000280655,ENSG00000233917,ENSG00000200790,ENSG00000258585,ENSG00000258997,ENSG00000264902,ENSG00000283524,ENSG00000285405,ENSG00000258721,ENSG00000285472,ENSG00000283680,ENSG00000285135,ENSG00000284892,ENSG00000274102,ENSG00000183706,ENSG00000259435,ENSG00000260739,ENSG00000223877,ENSG00000270505,ENSG00000271288,ENSG00000270356,ENSG00000271507,ENSG00000221641
chr15	22949098	22949563	15:22949098-22949563	ENSG00000200503,ENSG00000200680,ENSG00000185823,ENSG00000286110,ENSG00000287888,ENSG00000260959,ENSG00000260780,ENSG00000260551,ENSG00000259905,ENSG00000260232,ENSG00000206616,ENSG00000286973,ENSG00000182636,ENSG00000254585,ENSG00000260978,ENSG00000179455,ENSG00000265673,ENSG00000174450,ENSG00000261418,ENSG00000286598,ENSG00000260399,ENSG00000274471,ENSG00000259414,ENSG00000278552,ENSG00000276941,ENSG00000278541,ENSG00000274099,ENSG00000273981,ENSG00000175676,ENSG00000277505,ENSG00000273976,ENSG00000273749,ENSG00000277867,ENSG00000283273,ENSG00000277435,ENSG00000277515,ENSG00000277561,ENSG00000276550,ENSG00000277865,ENSG00000258732,ENSG00000258494,ENSG00000258855,ENSG00000258710,ENSG00000266545,ENSG00000258799,ENSG00000261554,ENSG00000261048,ENSG00000238489,ENSG00000230031,ENSG00000265322,ENSG00000259214,ENSG00000259089,ENSG00000274499,ENSG00000258420,ENSG00000259443,ENSG00000259383,ENSG00000238478,ENSG00000279628,ENSG00000278626,ENSG00000258488,ENSG00000277322,ENSG00000258797,ENSG00000181984,ENSG00000259025,ENSG00000258771,ENSG00000243059,ENSG00000260986,ENSG00000258684,ENSG00000258883,ENSG00000237161,ENSG00000207289,ENSG00000280881,ENSG00000280703,ENSG00000268531,ENSG00000258712,ENSG00000258767,ENSG00000258848,ENSG00000277243,ENSG00000275174,ENSG00000281347,ENSG00000277841,ENSG00000287345,ENSG00000284834,ENSG00000284788,ENSG00000259324,ENSG00000182974,ENSG00000279408,ENSG00000279445,ENSG00000281113,ENSG00000281087,ENSG00000281179,ENSG00000281550,ENSG00000280655,ENSG00000233917,ENSG00000200790,ENSG00000258585,ENSG00000258997,ENSG00000264902,ENSG00000283524,ENSG00000285405,ENSG00000284500,ENSG00000258721,ENSG00000285472,ENSG00000283680,ENSG00000285135,ENSG00000284892,ENSG00000274102,ENSG00000183706,ENSG00000259435,ENSG00000260739,ENSG00000223877,ENSG00000270505,ENSG00000271288,ENSG00000270356,ENSG00000271507,ENSG00000221641,ENSG00000259098,ENSG00000199489,ENSG00000275524,ENSG00000200987,ENSG00000202188,ENSG00000200949,ENSG00000200593,ENSG00000199311,ENSG00000201992,ENSG00000202499,ENSG00000200638,ENSG00000201907,ENSG00000200478,ENSG00000201143,ENSG00000202373
chr15	22951063	22951359	15:22951063-22951359	ENSG00000287888,ENSG00000260959,ENSG00000260780,ENSG00000260551,ENSG00000259905,ENSG00000260232,ENSG00000206616,ENSG00000286973,ENSG00000182636,ENSG00000254585,ENSG00000260978,ENSG00000179455,ENSG00000265673,ENSG00000174450,ENSG00000261418,ENSG00000286598,ENSG00000278222,ENSG00000260399,ENSG00000273756,ENSG00000274471,ENSG00000259414,ENSG00000276941,ENSG00000278541,ENSG00000274099,ENSG00000273981,ENSG00000175676,ENSG00000277505,ENSG00000273976,ENSG00000273749,ENSG00000277515,ENSG00000277561,ENSG00000277865,ENSG00000275363,ENSG00000258732,ENSG00000258494,ENSG00000258855,ENSG00000258710,ENSG00000266545,ENSG00000258799,ENSG00000261554,ENSG00000261048,ENSG00000238489,ENSG00000230031,ENSG00000265322,ENSG00000259214,ENSG00000259089,ENSG00000274499,ENSG00000258420,ENSG00000259443,ENSG00000259383,ENSG00000279628,ENSG00000278626,ENSG00000258488,ENSG00000277322,ENSG00000258797,ENSG00000181984,ENSG00000259025,ENSG00000258771,ENSG00000243059,ENSG00000260986,ENSG00000258684,ENSG00000258883,ENSG00000237161,ENSG00000207289,ENSG00000280881,ENSG00000280703,ENSG00000268531,ENSG00000258712,ENSG00000278522,ENSG00000277243,ENSG00000275174,ENSG00000281347,ENSG00000277841,ENSG00000287345,ENSG00000284834,ENSG00000284788,ENSG00000259324,ENSG00000285491,ENSG00000182974,ENSG00000279408,ENSG00000279445,ENSG00000281113,ENSG00000281087,ENSG00000281179,ENSG00000281550,ENSG00000280655,ENSG00000233917,ENSG00000200790,ENSG00000258585,ENSG00000258997,ENSG00000264902,ENSG00000283524,ENSG00000285405,ENSG00000258721,ENSG00000285472,ENSG00000283680,ENSG00000285135,ENSG00000284892,ENSG00000274102,ENSG00000183706,ENSG00000259435,ENSG00000260739,ENSG00000223877,ENSG00000270505,ENSG00000271288,ENSG00000270356,ENSG00000271507,ENSG00000221641,ENSG00000259098
chr15	22956316	22956599	15:22956316-22956599	ENSG00000260232,ENSG00000206616,ENSG00000286973,ENSG00000182636,ENSG00000254585,ENSG00000260978,ENSG00000179455,ENSG00000174450,ENSG00000261418,ENSG00000278222,ENSG00000260399,ENSG00000274471,ENSG00000259414,ENSG00000278541,ENSG00000273981,ENSG00000175676,ENSG00000277505,ENSG00000273976,ENSG00000277515,ENSG00000277561,ENSG00000276550,ENSG00000277865,ENSG00000274568,ENSG00000185182,ENSG00000258732,ENSG00000258494,ENSG00000258855,ENSG00000258710,ENSG00000266545,ENSG00000258799,ENSG00000261554,ENSG00000261048,ENSG00000238489,ENSG00000230031,ENSG00000265322,ENSG00000259214,ENSG00000259089,ENSG00000274499,ENSG00000258420,ENSG00000259443,ENSG00000259383,ENSG00000279628,ENSG00000278626,ENSG00000258488,ENSG00000277322,ENSG00000258797,ENSG00000181984,ENSG00000259025,ENSG00000258771,ENSG00000243059,ENSG00000260986,ENSG00000258684,ENSG00000258883,ENSG00000237161,ENSG00000207289,ENSG00000280881,ENSG00000280703,ENSG00000258415,ENSG00000268531,ENSG00000258712,ENSG00000277243,ENSG00000275174,ENSG00000281347,ENSG00000277841,ENSG00000287345,ENSG00000284834,ENSG00000284788,ENSG00000259324,ENSG00000182974,ENSG00000279408,ENSG00000279445,ENSG00000281113,ENSG00000281087,ENSG00000281179,ENSG00000281550,ENSG00000280655,ENSG00000233917,ENSG00000200790,ENSG00000258585,ENSG00000258997,ENSG00000264902,ENSG00000283524,ENSG00000285405,ENSG00000258721,ENSG00000285472,ENSG00000283680,ENSG00000285135,ENSG00000284892,ENSG00000274102,ENSG00000183706,ENSG00000259435,ENSG00000260739,ENSG00000223877,ENSG00000270505,ENSG00000271288,ENSG00000259261,ENSG00000270356,ENSG00000271507,ENSG00000221641,ENSG00000259098
chr15	22960640	22960880	15:22960640-22960880	ENSG00000185823,ENSG00000287888,ENSG00000260959,ENSG00000259905,ENSG00000260232,ENSG00000206616,ENSG00000286973,ENSG00000182636,ENSG00000254585,ENSG00000260978,ENSG00000179455,ENSG00000265673,ENSG00000174450,ENSG00000261418,ENSG00000286598,ENSG00000261739,ENSG00000260399,ENSG00000274471,ENSG00000259414,ENSG00000276941,ENSG00000273981,ENSG00000175676,ENSG00000277505,ENSG00000273976,ENSG00000277515,ENSG00000277561,ENSG00000276550,ENSG00000277865,ENSG00000273679,ENSG00000258732,ENSG00000258494,ENSG00000258855,ENSG00000258710,ENSG00000266545,ENSG00000258799,ENSG00000261554,ENSG00000261048,ENSG00000238489,ENSG00000230031,ENSG00000265322,ENSG00000259214,ENSG00000259089,ENSG00000274499,ENSG00000258420,ENSG00000259443,ENSG00000259383,ENSG00000279628,ENSG00000258590,ENSG00000278626,ENSG00000180229,ENSG00000258488,ENSG00000277322,ENSG00000258797,ENSG00000181984,ENSG00000259025,ENSG00000258771,ENSG00000243059,ENSG00000260986,ENSG00000258684,ENSG00000258883,ENSG00000237161,ENSG00000247765,ENSG00000207289,ENSG00000280881,ENSG00000280703,ENSG00000268531,ENSG00000258712,ENSG00000277243,ENSG00000275174,ENSG00000281347,ENSG00000277841,ENSG00000287345,ENSG00000284788,ENSG00000259324,ENSG00000182974,ENSG00000279408,ENSG00000279445,ENSG00000281113,ENSG00000281087,ENSG00000281179,ENSG00000281550,ENSG00000280655,ENSG00000233917,ENSG00000200790,ENSG00000258585,ENSG00000258997,ENSG00000264902,ENSG00000283524,ENSG00000285405,ENSG00000258721,ENSG00000285472,ENSG00000283680,ENSG00000285135,ENSG00000284892,ENSG00000274102,ENSG00000183706,ENSG00000259435,ENSG00000260739,ENSG00000223877,ENSG00000270505,ENSG00000271288,ENSG00000270356,ENSG00000271507,ENSG00000221641,ENSG00000259098
chr15	22961909	22962088	15:22961909-22962088	ENSG00000185823,ENSG00000287888,ENSG00000260959,ENSG00000260780,ENSG00000259905,ENSG00000260232,ENSG00000206616,ENSG00000286973,ENSG00000182636,ENSG00000254585,ENSG00000260978,ENSG00000179455,ENSG00000265673,ENSG00000174450,ENSG00000261418,ENSG00000286598,ENSG00000261739,ENSG00000260399,ENSG00000274471,ENSG00000259414,ENSG00000276941,ENSG00000273981,ENSG00000175676,ENSG00000277505,ENSG00000273976,ENSG00000277515,ENSG00000277561,ENSG00000276550,ENSG00000277865,ENSG00000273679,ENSG00000258732,ENSG00000258494,ENSG00000258855,ENSG00000258710,ENSG00000266545,ENSG00000258799,ENSG00000261554,ENSG00000261048,ENSG00000238489,ENSG00000230031,ENSG00000265322,ENSG00000259214,ENSG00000259089,ENSG00000274499,ENSG00000258420,ENSG00000259443,ENSG00000259383,ENSG00000279628,ENSG00000258590,ENSG00000278626,ENSG00000180229,ENSG00000258488,ENSG00000277322,ENSG00000258797,ENSG00000181984,ENSG00000259025,ENSG00000258771,ENSG00000243059,ENSG00000260986,ENSG00000258684,ENSG00000258883,ENSG00000237161,ENSG00000247765,ENSG00000207289,ENSG00000280881,ENSG00000280703,ENSG00000268531,ENSG00000258712,ENSG00000277243,ENSG00000275174,ENSG00000281347,ENSG00000277841,ENSG00000287345,ENSG00000284788,ENSG00000259324,ENSG00000182974,ENSG00000279408,ENSG00000279445,ENSG00000281113,ENSG00000281087,ENSG00000281179,ENSG00000281550,ENSG00000280655,ENSG00000233917,ENSG00000200790,ENSG00000258585,ENSG00000258997,ENSG00000264902,ENSG00000283524,ENSG00000285405,ENSG00000258721,ENSG00000285472,ENSG00000283680,ENSG00000285135,ENSG00000284892,ENSG00000274102,ENSG00000183706,ENSG00000259435,ENSG00000260739,ENSG00000223877,ENSG00000270505,ENSG00000271288,ENSG00000270356,ENSG00000271507,ENSG00000221641,ENSG00000259098
chr15	22964331	22964779	15:22964331-22964779	ENSG00000185823,ENSG00000287888,ENSG00000260959,ENSG00000260780,ENSG00000259905,ENSG00000260232,ENSG00000206616,ENSG00000286973,ENSG00000182636,ENSG00000254585,ENSG00000260978,ENSG00000179455,ENSG00000265673,ENSG00000174450,ENSG00000261418,ENSG00000286598,ENSG00000261739,ENSG00000260399,ENSG00000274471,ENSG00000259414,ENSG00000276941,ENSG00000278541,ENSG00000273981,ENSG00000175676,ENSG00000277505,ENSG00000273976,ENSG00000273749,ENSG00000277515,ENSG00000277561,ENSG00000276550,ENSG00000277865,ENSG00000273679,ENSG00000258732,ENSG00000258494,ENSG00000258855,ENSG00000258710,ENSG00000266545,ENSG00000258799,ENSG00000261554,ENSG00000261048,ENSG00000238489,ENSG00000230031,ENSG00000265322,ENSG00000259214,ENSG00000259089,ENSG00000274499,ENSG00000258420,ENSG00000259443,ENSG00000259383,ENSG00000279628,ENSG00000258590,ENSG00000278626,ENSG00000180229,ENSG00000258488,ENSG00000277322,ENSG00000258797,ENSG00000181984,ENSG00000259025,ENSG00000258771,ENSG00000243059,ENSG00000260986,ENSG00000258684,ENSG00000258883,ENSG00000237161,ENSG00000247765,ENSG00000207289,ENSG00000280881,ENSG00000280703,ENSG00000268531,ENSG00000258712,ENSG00000277243,ENSG00000275174,ENSG00000281347,ENSG00000277841,ENSG00000287345,ENSG00000284788,ENSG00000259324,ENSG00000182974,ENSG00000279408,ENSG00000279445,ENSG00000281113,ENSG00000281087,ENSG00000281179,ENSG00000281550,ENSG00000280655,ENSG00000233917,ENSG00000200790,ENSG00000258585,ENSG00000258997,ENSG00000264902,ENSG00000283524,ENSG00000285405,ENSG00000258721,ENSG00000285472,ENSG00000283680,ENSG00000285135,ENSG00000284892,ENSG00000274102,ENSG00000183706,ENSG00000259435,ENSG00000260739,ENSG00000223877,ENSG00000270505,ENSG00000271288,ENSG00000270356,ENSG00000271507,ENSG00000221641,ENSG00000259098
chr15	22979202	22979547	15:22979202-22979547	ENSG00000260780,ENSG00000259905,ENSG00000260232,ENSG00000206616,ENSG00000286973,ENSG00000182636,ENSG00000260978,ENSG00000179455,ENSG00000265673,ENSG00000174450,ENSG00000286598,ENSG00000260399,ENSG00000274471,ENSG00000259414,ENSG00000278552,ENSG00000274099,ENSG00000273981,ENSG00000175676,ENSG00000277505,ENSG00000273976,ENSG00000273749,ENSG00000277865,ENSG00000273679,ENSG00000258732,ENSG00000282268,ENSG00000258494,ENSG00000258855,ENSG00000258710,ENSG00000266545,ENSG00000258799,ENSG00000261554,ENSG00000261048,ENSG00000238489,ENSG00000230031,ENSG00000265322,ENSG00000259214,ENSG00000259089,ENSG00000274499,ENSG00000258420,ENSG00000259443,ENSG00000259383,ENSG00000279628,ENSG00000278626,ENSG00000258916,ENSG00000258488,ENSG00000277322,ENSG00000258797,ENSG00000181984,ENSG00000270185,ENSG00000259698,ENSG00000259025,ENSG00000258771,ENSG00000243059,ENSG00000260986,ENSG00000258684,ENSG00000237161,ENSG00000207289,ENSG00000280881,ENSG00000280703,ENSG00000268531,ENSG00000258712,ENSG00000277243,ENSG00000275174,ENSG00000281347,ENSG00000277841,ENSG00000287345,ENSG00000284788,ENSG00000280709,ENSG00000284988,ENSG00000259324,ENSG00000285116,ENSG00000182974,ENSG00000279408,ENSG00000279445,ENSG00000281113,ENSG00000281087,ENSG00000281179,ENSG00000281550,ENSG00000280655,ENSG00000233917,ENSG00000200790,ENSG00000258585,ENSG00000258997,ENSG00000264902,ENSG00000283524,ENSG00000285405,ENSG00000258721,ENSG00000285472,ENSG00000283680,ENSG00000285135,ENSG00000284892,ENSG00000274102,ENSG00000183706,ENSG00000259435,ENSG00000260739,ENSG00000223877,ENSG00000270505,ENSG00000271288,ENSG00000259261,ENSG00000270356,ENSG00000271507,ENSG00000221641,ENSG00000259098
chr15	22979973	22981128	15:22979973-22981128	ENSG00000200757,ENSG00000201679,ENSG00000207001,ENSG00000207063,ENSG00000185823,ENSG00000286110,ENSG00000287888,ENSG00000260959,ENSG00000260780,ENSG00000260551,ENSG00000259905,ENSG00000260232,ENSG00000206616,ENSG00000286973,ENSG00000182636,ENSG00000254585,ENSG00000260978,ENSG00000179455,ENSG00000265673,ENSG00000174450,ENSG00000261418,ENSG00000286598,ENSG00000260399,ENSG00000274471,ENSG00000259414,ENSG00000273981,ENSG00000175676,ENSG00000277505,ENSG00000273976,ENSG00000275835,ENSG00000273749,ENSG00000275325,ENSG00000277867,ENSG00000283273,ENSG00000277865,ENSG00000185182,ENSG00000274279,ENSG00000273679,ENSG00000258732,ENSG00000258494,ENSG00000258855,ENSG00000258710,ENSG00000266545,ENSG00000258799,ENSG00000261554,ENSG00000261048,ENSG00000238489,ENSG00000230031,ENSG00000265322,ENSG00000259214,ENSG00000259089,ENSG00000274499,ENSG00000258420,ENSG00000259443,ENSG00000259383,ENSG00000279628,ENSG00000278626,ENSG00000258707,ENSG00000258488,ENSG00000277322,ENSG00000258797,ENSG00000181984,ENSG00000259025,ENSG00000258771,ENSG00000243059,ENSG00000260986,ENSG00000258684,ENSG00000258883,ENSG00000237161,ENSG00000247765,ENSG00000207289,ENSG00000280881,ENSG00000280703,ENSG00000268531,ENSG00000258712,ENSG00000277243,ENSG00000275174,ENSG00000281347,ENSG00000277841,ENSG00000287345,ENSG00000284834,ENSG00000284788,ENSG00000280709,ENSG00000279639,ENSG00000259324,ENSG00000182974,ENSG00000279408,ENSG00000279445,ENSG00000281113,ENSG00000281087,ENSG00000281179,ENSG00000281550,ENSG00000280655,ENSG00000233917,ENSG00000200790,ENSG00000258585,ENSG00000258997,ENSG00000264902,ENSG00000283524,ENSG00000285405,ENSG00000258721,ENSG00000285472,ENSG00000283680,ENSG00000285135,ENSG00000284892,ENSG00000274102,ENSG00000183706,ENSG00000259435,ENSG00000260739,ENSG00000223877,ENSG00000270505,ENSG00000271288,ENSG00000270356,ENSG00000271507,ENSG00000221641,ENSG00000259098,ENSG00000201300,ENSG00000200801,ENSG00000199704
chr15	23039086	23039934	15:23039086-23039934	ENSG00000200503,ENSG00000200680,ENSG00000270814,ENSG00000279050,ENSG00000185823,ENSG00000286110,ENSG00000260959,ENSG00000260780,ENSG00000260551,ENSG00000259905,ENSG00000260232,ENSG00000206616,ENSG00000286973,ENSG00000182636,ENSG00000254585,ENSG00000260978,ENSG00000179455,ENSG00000265673,ENSG00000174450,ENSG00000261418,ENSG00000286598,ENSG00000260399,ENSG00000274471,ENSG00000259414,ENSG00000278552,ENSG00000276941,ENSG00000278541,ENSG00000274099,ENSG00000273981,ENSG00000175676,ENSG00000277505,ENSG00000273976,ENSG00000275835,ENSG00000275325,ENSG00000277867,ENSG00000283273,ENSG00000277865,ENSG00000275363,ENSG00000274279,ENSG00000258732,ENSG00000258494,ENSG00000258855,ENSG00000258710,ENSG00000266545,ENSG00000270831,ENSG00000258799,ENSG00000261554,ENSG00000261048,ENSG00000238489,ENSG00000230031,ENSG00000265322,ENSG00000259214,ENSG00000259089,ENSG00000274499,ENSG00000258420,ENSG00000259443,ENSG00000259383,ENSG00000238478,ENSG00000279628,ENSG00000278626,ENSG00000277322,ENSG00000258797,ENSG00000181984,ENSG00000259025,ENSG00000258771,ENSG00000243059,ENSG00000260986,ENSG00000258684,ENSG00000258883,ENSG00000237161,ENSG00000207289,ENSG00000280881,ENSG00000280703,ENSG00000268531,ENSG00000258712,ENSG00000277243,ENSG00000275174,ENSG00000281347,ENSG00000277841,ENSG00000287345,ENSG00000284788,ENSG00000259324,ENSG00000182974,ENSG00000279408,ENSG00000279445,ENSG00000281113,ENSG00000281087,ENSG00000281179,ENSG00000281550,ENSG00000280655,ENSG00000233917,ENSG00000200790,ENSG00000258585,ENSG00000258997,ENSG00000264902,ENSG00000283524,ENSG00000285405,ENSG00000258721,ENSG00000285472,ENSG00000283680,ENSG00000285135,ENSG00000284892,ENSG00000274102,ENSG00000183706,ENSG00000259435,ENSG00000260739,ENSG00000223877,ENSG00000270505,ENSG00000271288,ENSG00000270356,ENSG00000271507,ENSG00000221641,ENSG00000259098,ENSG00000199489,ENSG00000275524,ENSG00000201300,ENSG00000200801,ENSG00000199704,ENSG00000202261,ENSG00000212380,ENSG00000276844,ENSG00000212528,ENSG00000201634
chr15	23083291	23083400	15:23083291-23083400	ENSG00000185823,ENSG00000286110,ENSG00000287888,ENSG00000260959,ENSG00000260780,ENSG00000260551,ENSG00000259905,ENSG00000260232,ENSG00000206616,ENSG00000286973,ENSG00000182636,ENSG00000254585,ENSG00000260978,ENSG00000179455,ENSG00000265673,ENSG00000174450,ENSG00000261418,ENSG00000286598,ENSG00000278222,ENSG00000261739,ENSG00000260399,ENSG00000273756,ENSG00000274471,ENSG00000259414,ENSG00000278552,ENSG00000276941,ENSG00000278541,ENSG00000274099,ENSG00000273981,ENSG00000175676,ENSG00000277505,ENSG00000273976,ENSG00000276172,ENSG00000281909,ENSG00000277865,ENSG00000258732,ENSG00000258494,ENSG00000258855,ENSG00000258710,ENSG00000266545,ENSG00000258799,ENSG00000261554,ENSG00000261048,ENSG00000238489,ENSG00000230031,ENSG00000265322,ENSG00000259214,ENSG00000259089,ENSG00000274499,ENSG00000258420,ENSG00000259443,ENSG00000259383,ENSG00000260409,ENSG00000279628,ENSG00000258590,ENSG00000278626,ENSG00000258707,ENSG00000259025,ENSG00000258771,ENSG00000243059,ENSG00000260986,ENSG00000258684,ENSG00000258883,ENSG00000237161,ENSG00000207289,ENSG00000280881,ENSG00000280703,ENSG00000268531,ENSG00000258712,ENSG00000277243,ENSG00000275174,ENSG00000281347,ENSG00000277841,ENSG00000287345,ENSG00000284788,ENSG00000259324,ENSG00000182974,ENSG00000279408,ENSG00000279445,ENSG00000281113,ENSG00000281087,ENSG00000281179,ENSG00000281550,ENSG00000280655,ENSG00000233917,ENSG00000200790,ENSG00000258585,ENSG00000258997,ENSG00000264902,ENSG00000283524,ENSG00000285405,ENSG00000258721,ENSG00000285472,ENSG00000283680,ENSG00000285135,ENSG00000284892,ENSG00000274102,ENSG00000183706,ENSG00000259435,ENSG00000260739,ENSG00000223877,ENSG00000270505,ENSG00000271288,ENSG00000270356,ENSG00000271507,ENSG00000221641,ENSG00000259098
chr15	23303708	23303867	15:23303708-23303867	-
chr15	24954893	24955191	15:24954893-24955191	ENSG00000200398,ENSG00000201331,ENSG00000201326,ENSG00000199833,ENSG00000201969,ENSG00000199968,ENSG00000200163,ENSG00000201482,ENSG00000200757,ENSG00000201679,ENSG00000199960,ENSG00000273835,ENSG00000199453,ENSG00000200486,ENSG00000201943,ENSG00000199782,ENSG00000200726,ENSG00000278089,ENSG00000200812,ENSG00000200503,ENSG00000200680,ENSG00000199970,ENSG00000199712,ENSG00000201831,ENSG00000270814,ENSG00000212428,ENSG00000279050,ENSG00000252277,ENSG00000207245,ENSG00000278123,ENSG00000251896,ENSG00000251815,ENSG00000252326,ENSG00000207279,ENSG00000279735,ENSG00000287482,ENSG00000207375,ENSG00000275127,ENSG00000277785,ENSG00000278715,ENSG00000261069,ENSG00000207460,ENSG00000206688,ENSG00000206656,ENSG00000207263,ENSG00000207174,ENSG00000206621,ENSG00000207137,ENSG00000207197,ENSG00000206609,ENSG00000200661,ENSG00000206727,ENSG00000207093,ENSG00000207133,ENSG00000207442,ENSG00000207191,ENSG00000275529,ENSG00000207014,ENSG00000207001,ENSG00000207063,ENSG00000274640,ENSG00000257647,ENSG00000239014,ENSG00000276610,ENSG00000279192,ENSG00000276314,ENSG00000224078,ENSG00000214265,ENSG00000273173,ENSG00000242088,ENSG00000241061,ENSG00000280118,ENSG00000128739,ENSG00000185823,ENSG00000286110,ENSG00000287888,ENSG00000260959,ENSG00000260780,ENSG00000260551,ENSG00000259905,ENSG00000260232,ENSG00000206616,ENSG00000286973,ENSG00000254585,ENSG00000278222,ENSG00000199489,ENSG00000275524,ENSG00000201300,ENSG00000200801,ENSG00000199704,ENSG00000200987,ENSG00000202188,ENSG00000200949,ENSG00000200593,ENSG00000199311,ENSG00000201992,ENSG00000202499,ENSG00000200638,ENSG00000201907,ENSG00000200564,ENSG00000272460,ENSG00000200478,ENSG00000201143,ENSG00000202373,ENSG00000202261,ENSG00000280234,ENSG00000212380,ENSG00000276844,ENSG00000212528,ENSG00000201634,ENSG00000239169,ENSG00000235731,ENSG00000223628,ENSG00000235160
chr15	24956227	24956449	15:24956227-24956449	ENSG00000200398,ENSG00000201331,ENSG00000201326,ENSG00000199833,ENSG00000201969,ENSG00000199968,ENSG00000200163,ENSG00000201482,ENSG00000200757,ENSG00000201679,ENSG00000199960,ENSG00000273835,ENSG00000199453,ENSG00000200486,ENSG00000201943,ENSG00000199782,ENSG00000200726,ENSG00000278089,ENSG00000200812,ENSG00000200503,ENSG00000200680,ENSG00000199970,ENSG00000199712,ENSG00000201831,ENSG00000270814,ENSG00000212428,ENSG00000279050,ENSG00000252277,ENSG00000207245,ENSG00000278123,ENSG00000251896,ENSG00000251815,ENSG00000252326,ENSG00000207279,ENSG00000279735,ENSG00000287482,ENSG00000207375,ENSG00000275127,ENSG00000277785,ENSG00000278715,ENSG00000261069,ENSG00000207460,ENSG00000206688,ENSG00000206656,ENSG00000207263,ENSG00000207174,ENSG00000206621,ENSG00000207137,ENSG00000207197,ENSG00000206609,ENSG00000200661,ENSG00000206727,ENSG00000207093,ENSG00000207133,ENSG00000207442,ENSG00000207191,ENSG00000275529,ENSG00000207014,ENSG00000207001,ENSG00000207063,ENSG00000274640,ENSG00000257647,ENSG00000239014,ENSG00000276610,ENSG00000279192,ENSG00000276314,ENSG00000224078,ENSG00000214265,ENSG00000273173,ENSG00000242088,ENSG00000241061,ENSG00000280118,ENSG00000128739,ENSG00000185823,ENSG00000286110,ENSG00000287888,ENSG00000260959,ENSG00000260780,ENSG00000260551,ENSG00000259905,ENSG00000260232,ENSG00000206616,ENSG00000286973,ENSG00000254585,ENSG00000199489,ENSG00000275524,ENSG00000201300,ENSG00000200801,ENSG00000199704,ENSG00000200987,ENSG00000202188,ENSG00000200949,ENSG00000200593,ENSG00000199311,ENSG00000201992,ENSG00000202499,ENSG00000200638,ENSG00000201907,ENSG00000200564,ENSG00000272460,ENSG00000200478,ENSG00000201143,ENSG00000202373,ENSG00000202261,ENSG00000280234,ENSG00000212380,ENSG00000276844,ENSG00000212528,ENSG00000201634,ENSG00000239169,ENSG00000235731,ENSG00000223628
chr15	24956597	24956799	15:24956597-24956799	ENSG00000200398,ENSG00000201331,ENSG00000201326,ENSG00000199833,ENSG00000201969,ENSG00000199968,ENSG00000200163,ENSG00000201482,ENSG00000200757,ENSG00000201679,ENSG00000199960,ENSG00000273835,ENSG00000199453,ENSG00000200486,ENSG00000201943,ENSG00000199782,ENSG00000200726,ENSG00000278089,ENSG00000200812,ENSG00000200503,ENSG00000200680,ENSG00000199970,ENSG00000199712,ENSG00000201831,ENSG00000270814,ENSG00000212428,ENSG00000279050,ENSG00000252277,ENSG00000207245,ENSG00000278123,ENSG00000251896,ENSG00000251815,ENSG00000252326,ENSG00000207279,ENSG00000279735,ENSG00000287482,ENSG00000207375,ENSG00000275127,ENSG00000277785,ENSG00000278715,ENSG00000261069,ENSG00000207460,ENSG00000206688,ENSG00000206656,ENSG00000207263,ENSG00000207174,ENSG00000206621,ENSG00000207137,ENSG00000207197,ENSG00000206609,ENSG00000200661,ENSG00000206727,ENSG00000207093,ENSG00000207133,ENSG00000207442,ENSG00000207191,ENSG00000275529,ENSG00000207014,ENSG00000207001,ENSG00000207063,ENSG00000274640,ENSG00000257647,ENSG00000239014,ENSG00000276610,ENSG00000279192,ENSG00000276314,ENSG00000224078,ENSG00000214265,ENSG00000273173,ENSG00000242088,ENSG00000241061,ENSG00000280118,ENSG00000128739,ENSG00000185823,ENSG00000286110,ENSG00000287888,ENSG00000260959,ENSG00000260551,ENSG00000259905,ENSG00000260232,ENSG00000199489,ENSG00000275524,ENSG00000201300,ENSG00000200801,ENSG00000199704,ENSG00000200987,ENSG00000202188,ENSG00000200949,ENSG00000200593,ENSG00000199311,ENSG00000201992,ENSG00000202499,ENSG00000200638,ENSG00000201907,ENSG00000200564,ENSG00000272460,ENSG00000200478,ENSG00000201143,ENSG00000202373,ENSG00000202261,ENSG00000280234,ENSG00000212380,ENSG00000276844,ENSG00000212528,ENSG00000201634,ENSG00000239169
chr15	25438048	25439484	15:25438048-25439484	ENSG00000200398,ENSG00000201331,ENSG00000201326,ENSG00000199833,ENSG00000201969,ENSG00000199968,ENSG00000200163,ENSG00000201482,ENSG00000200757,ENSG00000201679,ENSG00000199960,ENSG00000273835,ENSG00000199453,ENSG00000200486,ENSG00000201943,ENSG00000199782,ENSG00000200726,ENSG00000278089,ENSG00000200812,ENSG00000200503,ENSG00000200680,ENSG00000199970,ENSG00000199712,ENSG00000201831,ENSG00000270814,ENSG00000212428,ENSG00000279050,ENSG00000252277,ENSG00000207245,ENSG00000278123,ENSG00000251896,ENSG00000251815,ENSG00000252326,ENSG00000207279,ENSG00000279735,ENSG00000287482,ENSG00000207375,ENSG00000275127,ENSG00000277785,ENSG00000278715,ENSG00000261069,ENSG00000207460,ENSG00000206688,ENSG00000206656,ENSG00000207263,ENSG00000207174,ENSG00000206621,ENSG00000207137,ENSG00000207197,ENSG00000206609,ENSG00000200661,ENSG00000206727,ENSG00000207093,ENSG00000207133,ENSG00000207442,ENSG00000207191,ENSG00000275529,ENSG00000207014,ENSG00000207001,ENSG00000207063,ENSG00000274640,ENSG00000257647,ENSG00000239014,ENSG00000276610,ENSG00000279192,ENSG00000224078,ENSG00000242088,ENSG00000241061,ENSG00000280118,ENSG00000185823,ENSG00000286110,ENSG00000287888,ENSG00000260959,ENSG00000260780,ENSG00000260551,ENSG00000259905,ENSG00000260232,ENSG00000206616,ENSG00000286973,ENSG00000254585,ENSG00000278222,ENSG00000199489,ENSG00000275524,ENSG00000201300,ENSG00000200801,ENSG00000199704,ENSG00000200987,ENSG00000202188,ENSG00000200949,ENSG00000200593,ENSG00000199311,ENSG00000201992,ENSG00000202499,ENSG00000200638,ENSG00000201907,ENSG00000200564,ENSG00000272460,ENSG00000200478,ENSG00000201143,ENSG00000202373,ENSG00000202261,ENSG00000280234,ENSG00000212380,ENSG00000276844,ENSG00000212528,ENSG00000201634,ENSG00000239169,ENSG00000114062,ENSG00000261529,ENSG00000235731,ENSG00000223628,ENSG00000286884,ENSG00000235160,ENSG00000287280,ENSG00000242793
chr15	25439540	25439650	15:25439540-25439650	ENSG00000200398,ENSG00000201331,ENSG00000201326,ENSG00000199833,ENSG00000201969,ENSG00000199968,ENSG00000200163,ENSG00000201482,ENSG00000200757,ENSG00000201679,ENSG00000199960,ENSG00000273835,ENSG00000199453,ENSG00000200486,ENSG00000201943,ENSG00000199782,ENSG00000200726,ENSG00000278089,ENSG00000200812,ENSG00000200503,ENSG00000200680,ENSG00000199970,ENSG00000199712,ENSG00000201831,ENSG00000270814,ENSG00000212428,ENSG00000279050,ENSG00000252277,ENSG00000207245,ENSG00000278123,ENSG00000251896,ENSG00000251815,ENSG00000252326,ENSG00000207279,ENSG00000279735,ENSG00000287482,ENSG00000207375,ENSG00000275127,ENSG00000277785,ENSG00000278715,ENSG00000261069,ENSG00000207460,ENSG00000206688,ENSG00000206656,ENSG00000207263,ENSG00000207174,ENSG00000206621,ENSG00000200661,ENSG00000206727,ENSG00000207093,ENSG00000207133,ENSG00000207442,ENSG00000207191,ENSG00000275529,ENSG00000207014,ENSG00000207001,ENSG00000207063,ENSG00000224078,ENSG00000278222,ENSG00000199489,ENSG00000275524,ENSG00000201300,ENSG00000200801,ENSG00000199704,ENSG00000200987,ENSG00000202188,ENSG00000200949,ENSG00000200593,ENSG00000199311,ENSG00000201992,ENSG00000202499,ENSG00000200638,ENSG00000201907,ENSG00000200564,ENSG00000272460,ENSG00000200478,ENSG00000201143,ENSG00000202373,ENSG00000202261,ENSG00000280234,ENSG00000212380,ENSG00000276844,ENSG00000212528,ENSG00000201634,ENSG00000239169,ENSG00000114062,ENSG00000261529
chr15	25737242	25737466	15:25737242-25737466	ENSG00000200398,ENSG00000201331,ENSG00000201326,ENSG00000199833,ENSG00000201969,ENSG00000199968,ENSG00000200163,ENSG00000201482,ENSG00000200757,ENSG00000201679,ENSG00000199960,ENSG00000273835,ENSG00000199453,ENSG00000200486,ENSG00000201943,ENSG00000199782,ENSG00000200726,ENSG00000278089,ENSG00000200812,ENSG00000200503,ENSG00000200680,ENSG00000199970,ENSG00000199712,ENSG00000201831,ENSG00000270814,ENSG00000212428,ENSG00000279050,ENSG00000252277,ENSG00000207245,ENSG00000251815,ENSG00000252326,ENSG00000207279,ENSG00000279735,ENSG00000287482,ENSG00000207375,ENSG00000275127,ENSG00000277785,ENSG00000278715,ENSG00000261069,ENSG00000207460,ENSG00000206688,ENSG00000206656,ENSG00000207263,ENSG00000207174,ENSG00000206621,ENSG00000207137,ENSG00000207197,ENSG00000206609,ENSG00000200661,ENSG00000206727,ENSG00000207093,ENSG00000275529,ENSG00000207014,ENSG00000207001,ENSG00000207063,ENSG00000224078,ENSG00000185823,ENSG00000286110,ENSG00000287888,ENSG00000260551,ENSG00000259905,ENSG00000206616,ENSG00000278222,ENSG00000199489,ENSG00000275524,ENSG00000201300,ENSG00000200801,ENSG00000199704,ENSG00000200987,ENSG00000202188,ENSG00000200949,ENSG00000200593,ENSG00000199311,ENSG00000201992,ENSG00000202499,ENSG00000200638,ENSG00000201907,ENSG00000200564,ENSG00000272460,ENSG00000200478,ENSG00000201143,ENSG00000202373,ENSG00000202261,ENSG00000280234,ENSG00000212380,ENSG00000276844,ENSG00000212528,ENSG00000201634,ENSG00000239169,ENSG00000235731,ENSG00000223628,ENSG00000206190,ENSG00000222123,ENSG00000259011,ENSG00000206187,ENSG00000258965,ENSG00000212604,ENSG00000286884,ENSG00000235160,ENSG00000287280,ENSG00000278840,ENSG00000242793,ENSG00000186297
chr15	25775334	25775906	15:25775334-25775906	ENSG00000200398,ENSG00000201331,ENSG00000201326,ENSG00000199833,ENSG00000201969,ENSG00000199968,ENSG00000200163,ENSG00000201482,ENSG00000200757,ENSG00000201679,ENSG00000199960,ENSG00000273835,ENSG00000199453,ENSG00000200486,ENSG00000201943,ENSG00000199782,ENSG00000200726,ENSG00000278089,ENSG00000200812,ENSG00000200503,ENSG00000200680,ENSG00000199970,ENSG00000199712,ENSG00000201831,ENSG00000270814,ENSG00000212428,ENSG00000279050,ENSG00000252277,ENSG00000207245,ENSG00000251815,ENSG00000252326,ENSG00000207279,ENSG00000279735,ENSG00000287482,ENSG00000207375,ENSG00000275127,ENSG00000277785,ENSG00000278715,ENSG00000261069,ENSG00000207460,ENSG00000206688,ENSG00000206656,ENSG00000207263,ENSG00000207174,ENSG00000206621,ENSG00000207137,ENSG00000207197,ENSG00000206609,ENSG00000200661,ENSG00000206727,ENSG00000207093,ENSG00000207133,ENSG00000207442,ENSG00000207191,ENSG00000275529,ENSG00000207014,ENSG00000207001,ENSG00000207063,ENSG00000274640,ENSG00000257647,ENSG00000224078,ENSG00000241061,ENSG00000280118,ENSG00000185823,ENSG00000286110,ENSG00000287888,ENSG00000260959,ENSG00000260780,ENSG00000260551,ENSG00000259905,ENSG00000260232,ENSG00000206616,ENSG00000286973,ENSG00000254585,ENSG00000278222,ENSG00000199489,ENSG00000275524,ENSG00000201300,ENSG00000200801,ENSG00000199704,ENSG00000200987,ENSG00000202188,ENSG00000200949,ENSG00000200593,ENSG00000199311,ENSG00000201992,ENSG00000202499,ENSG00000200638,ENSG00000201907,ENSG00000200564,ENSG00000272460,ENSG00000200478,ENSG00000201143,ENSG00000202373,ENSG00000202261,ENSG00000280234,ENSG00000212380,ENSG00000276844,ENSG00000212528,ENSG00000201634,ENSG00000239169,ENSG00000235731,ENSG00000223628,ENSG00000206190,ENSG00000259011,ENSG00000206187,ENSG00000258965,ENSG00000212604,ENSG00000258931,ENSG00000286884,ENSG00000235160,ENSG00000287280,ENSG00000278840,ENSG00000242793,ENSG00000186297,ENSG00000259122,ENSG00000258970,ENSG00000259152,ENSG00000258853
chr15	25850354	25850739	15:25850354-25850739	ENSG00000200398,ENSG00000201331,ENSG00000201326,ENSG00000199833,ENSG00000201969,ENSG00000199968,ENSG00000200163,ENSG00000201482,ENSG00000200757,ENSG00000201679,ENSG00000199960,ENSG00000273835,ENSG00000199453,ENSG00000200486,ENSG00000201943,ENSG00000199782,ENSG00000200726,ENSG00000278089,ENSG00000200812,ENSG00000200503,ENSG00000200680,ENSG00000199970,ENSG00000199712,ENSG00000201831,ENSG00000270814,ENSG00000212428,ENSG00000279050,ENSG00000252277,ENSG00000207245,ENSG00000207279,ENSG00000279735,ENSG00000287482,ENSG00000207375,ENSG00000275127,ENSG00000277785,ENSG00000278715,ENSG00000261069,ENSG00000207460,ENSG00000206688,ENSG00000206656,ENSG00000207263,ENSG00000207174,ENSG00000206621,ENSG00000207137,ENSG00000207197,ENSG00000206609,ENSG00000200661,ENSG00000206727,ENSG00000207093,ENSG00000207133,ENSG00000207442,ENSG00000207191,ENSG00000275529,ENSG00000207014,ENSG00000207001,ENSG00000207063,ENSG00000257647,ENSG00000224078,ENSG00000241061,ENSG00000280118,ENSG00000185823,ENSG00000286110,ENSG00000287888,ENSG00000260959,ENSG00000260780,ENSG00000260551,ENSG00000259905,ENSG00000260232,ENSG00000286973,ENSG00000199489,ENSG00000275524,ENSG00000201300,ENSG00000200801,ENSG00000199704,ENSG00000200987,ENSG00000202188,ENSG00000200949,ENSG00000200593,ENSG00000199311,ENSG00000201992,ENSG00000202499,ENSG00000200638,ENSG00000201907,ENSG00000200564,ENSG00000272460,ENSG00000200478,ENSG00000201143,ENSG00000202373,ENSG00000202261,ENSG00000280234,ENSG00000212380,ENSG00000276844,ENSG00000212528,ENSG00000201634,ENSG00000239169,ENSG00000235731,ENSG00000223628,ENSG00000206190,ENSG00000266517,ENSG00000259011,ENSG00000206187,ENSG00000258965,ENSG00000212604,ENSG00000286884,ENSG00000235160,ENSG00000287280,ENSG00000278840,ENSG00000242793,ENSG00000186297,ENSG00000259122,ENSG00000200326
chr15	26082137	26082775	15:26082137-26082775	ENSG00000200398,ENSG00000201331,ENSG00000201326,ENSG00000199833,ENSG00000201969,ENSG00000199968,ENSG00000200163,ENSG00000201482,ENSG00000200757,ENSG00000201679,ENSG00000199960,ENSG00000273835,ENSG00000199453,ENSG00000200486,ENSG00000201943,ENSG00000199782,ENSG00000200726,ENSG00000278089,ENSG00000200812,ENSG00000200503,ENSG00000200680,ENSG00000199970,ENSG00000199712,ENSG00000201831,ENSG00000270814,ENSG00000212428,ENSG00000279050,ENSG00000252277,ENSG00000207245,ENSG00000278123,ENSG00000251896,ENSG00000251815,ENSG00000252326,ENSG00000207279,ENSG00000279735,ENSG00000287482,ENSG00000207375,ENSG00000275127,ENSG00000277785,ENSG00000278715,ENSG00000261069,ENSG00000207460,ENSG00000206688,ENSG00000206656,ENSG00000207263,ENSG00000207174,ENSG00000206621,ENSG00000207137,ENSG00000207197,ENSG00000206609,ENSG00000200661,ENSG00000206727,ENSG00000207093,ENSG00000207133,ENSG00000207442,ENSG00000207191,ENSG00000275529,ENSG00000207014,ENSG00000207001,ENSG00000207063,ENSG00000274640,ENSG00000257647,ENSG00000224078,ENSG00000242088,ENSG00000241061,ENSG00000280118,ENSG00000185823,ENSG00000286110,ENSG00000287888,ENSG00000260959,ENSG00000260780,ENSG00000260551,ENSG00000259905,ENSG00000260232,ENSG00000206616,ENSG00000286973,ENSG00000182636,ENSG00000254585,ENSG00000199489,ENSG00000275524,ENSG00000201300,ENSG00000200801,ENSG00000199704,ENSG00000200987,ENSG00000202188,ENSG00000200949,ENSG00000200593,ENSG00000199311,ENSG00000201992,ENSG00000202499,ENSG00000200638,ENSG00000201907,ENSG00000200564,ENSG00000272460,ENSG00000200478,ENSG00000201143,ENSG00000202373,ENSG00000202261,ENSG00000280234,ENSG00000212380,ENSG00000276844,ENSG00000212528,ENSG00000201634,ENSG00000239169,ENSG00000261529,ENSG00000235731,ENSG00000223628,ENSG00000259011,ENSG00000206187,ENSG00000258965,ENSG00000212604,ENSG00000258931,ENSG00000259150,ENSG00000286884,ENSG00000235160,ENSG00000287280,ENSG00000278840,ENSG00000235518,ENSG00000242793,ENSG00000186297,ENSG00000259122,ENSG00000182256,ENSG00000228740,ENSG00000214254,ENSG00000200326,ENSG00000258624,ENSG00000261426,ENSG00000258970,ENSG00000259152,ENSG00000259168,ENSG00000258594,ENSG00000287922,ENSG00000258853,ENSG00000232394,ENSG00000228992,ENSG00000256338,ENSG00000261401,ENSG00000261561,ENSG00000237850,ENSG00000261497,ENSG00000153684
chr15	26629260	26629401	15:26629260-26629401	ENSG00000201326,ENSG00000199833,ENSG00000201969,ENSG00000199968,ENSG00000200163,ENSG00000201482,ENSG00000199960,ENSG00000273835,ENSG00000199453,ENSG00000200486,ENSG00000201943,ENSG00000199782,ENSG00000200503,ENSG00000200680,ENSG00000199970,ENSG00000199712,ENSG00000201831,ENSG00000270814,ENSG00000212428,ENSG00000185823,ENSG00000286110,ENSG00000260959,ENSG00000199489,ENSG00000275524,ENSG00000201300,ENSG00000200801,ENSG00000199704,ENSG00000200987,ENSG00000202188,ENSG00000200949,ENSG00000202499,ENSG00000200638,ENSG00000201907,ENSG00000280234,ENSG00000212380,ENSG00000276844,ENSG00000212528,ENSG00000201634,ENSG00000235731,ENSG00000223628,ENSG00000212604,ENSG00000286884,ENSG00000235160,ENSG00000287280,ENSG00000166206,ENSG00000278840,ENSG00000235518,ENSG00000242793,ENSG00000186297,ENSG00000259122,ENSG00000182256,ENSG00000228740,ENSG00000214254,ENSG00000200326,ENSG00000258624,ENSG00000261426,ENSG00000258970,ENSG00000259152,ENSG00000259168,ENSG00000258594,ENSG00000287922,ENSG00000258853,ENSG00000232394,ENSG00000261041
chr15	27086952	27087059	15:27086952-27087059	ENSG00000200398,ENSG00000201331,ENSG00000201326,ENSG00000199833,ENSG00000201969,ENSG00000199968,ENSG00000200163,ENSG00000201482,ENSG00000200757,ENSG00000201679,ENSG00000199960,ENSG00000273835,ENSG00000199453,ENSG00000200486,ENSG00000201943,ENSG00000199782,ENSG00000200726,ENSG00000278089,ENSG00000200812,ENSG00000200503,ENSG00000200680,ENSG00000270814,ENSG00000212428,ENSG00000280118,ENSG00000185823,ENSG00000259905,ENSG00000199489,ENSG00000275524,ENSG00000201300,ENSG00000200801,ENSG00000199704,ENSG00000200987,ENSG00000202188,ENSG00000200949,ENSG00000200593,ENSG00000199311,ENSG00000201992,ENSG00000200564,ENSG00000272460,ENSG00000200478,ENSG00000201143,ENSG00000202373,ENSG00000212380,ENSG00000276844,ENSG00000212528,ENSG00000201634,ENSG00000223628,ENSG00000286884,ENSG00000235160,ENSG00000287280,ENSG00000278840,ENSG00000242793,ENSG00000186297,ENSG00000259122,ENSG00000182256,ENSG00000228740,ENSG00000214254,ENSG00000200326,ENSG00000258624,ENSG00000261426,ENSG00000258970,ENSG00000259152,ENSG00000259168,ENSG00000258594,ENSG00000287922,ENSG00000258853,ENSG00000232394,ENSG00000228992,ENSG00000261401,ENSG00000261561,ENSG00000237850,ENSG00000261497,ENSG00000153684,ENSG00000274532,ENSG00000266039,ENSG00000284628,ENSG00000260159,ENSG00000261365,ENSG00000260053,ENSG00000254398,ENSG00000274632
chr15	28095072	28095301	15:28095072-28095301	ENSG00000287280,ENSG00000186297,ENSG00000259122,ENSG00000182256,ENSG00000214254,ENSG00000200326,ENSG00000258624,ENSG00000261426,ENSG00000258970,ENSG00000259152,ENSG00000259168,ENSG00000258594,ENSG00000287922,ENSG00000258853,ENSG00000104044,ENSG00000232394,ENSG00000228992,ENSG00000128731,ENSG00000256338,ENSG00000261401,ENSG00000261561,ENSG00000237850,ENSG00000261497,ENSG00000153684,ENSG00000276928,ENSG00000274532,ENSG00000266039,ENSG00000260159,ENSG00000206149,ENSG00000261649,ENSG00000261792,ENSG00000178081
chr15	28095974	28096572	15:28095974-28096572	ENSG00000235160,ENSG00000287280,ENSG00000242793,ENSG00000186297,ENSG00000259122,ENSG00000182256,ENSG00000228740,ENSG00000214254,ENSG00000200326,ENSG00000258624,ENSG00000261426,ENSG00000258970,ENSG00000259152,ENSG00000259168,ENSG00000258594,ENSG00000287922,ENSG00000258853,ENSG00000104044,ENSG00000232394,ENSG00000228992,ENSG00000128731,ENSG00000256338,ENSG00000261401,ENSG00000261561,ENSG00000237850,ENSG00000261497,ENSG00000153684,ENSG00000276928,ENSG00000274532,ENSG00000266039,ENSG00000284628,ENSG00000260159,ENSG00000261365,ENSG00000260053,ENSG00000183629,ENSG00000276955,ENSG00000227717,ENSG00000261581,ENSG00000206149,ENSG00000261649,ENSG00000270301,ENSG00000287894,ENSG00000259277,ENSG00000261792,ENSG00000178081
chr15	28737587	28738148	15:28737587-28738148	ENSG00000287280,ENSG00000182256,ENSG00000214254,ENSG00000258624,ENSG00000258970,ENSG00000259152,ENSG00000259168,ENSG00000258594,ENSG00000228992,ENSG00000128731,ENSG00000261401,ENSG00000261561,ENSG00000237850,ENSG00000261497,ENSG00000153684,ENSG00000274532,ENSG00000266039,ENSG00000284628,ENSG00000260159,ENSG00000261365,ENSG00000260053,ENSG00000183629,ENSG00000276955,ENSG00000227717,ENSG00000261581,ENSG00000206149,ENSG00000254398,ENSG00000188626,ENSG00000274632,ENSG00000261480,ENSG00000248334,ENSG00000260844,ENSG00000232431,ENSG00000256951,ENSG00000261377,ENSG00000271616,ENSG00000270301,ENSG00000287894,ENSG00000034053,ENSG00000259277
chr15	29103858	29104017	15:29103858-29104017	ENSG00000242793,ENSG00000186297,ENSG00000259122,ENSG00000200326,ENSG00000258624,ENSG00000261426,ENSG00000259168,ENSG00000287922,ENSG00000258853,ENSG00000232394,ENSG00000228992,ENSG00000128731,ENSG00000256338,ENSG00000261401,ENSG00000261561,ENSG00000237850,ENSG00000261497,ENSG00000153684,ENSG00000276928,ENSG00000274532,ENSG00000266039,ENSG00000284628,ENSG00000260159,ENSG00000261365,ENSG00000260053,ENSG00000183629,ENSG00000276955,ENSG00000227717,ENSG00000261581,ENSG00000206149,ENSG00000254398,ENSG00000274632,ENSG00000260844,ENSG00000232431,ENSG00000256951,ENSG00000261377,ENSG00000271616,ENSG00000261649,ENSG00000270301,ENSG00000287894,ENSG00000034053,ENSG00000259277,ENSG00000104059,ENSG00000259690,ENSG00000225930
chr15	29269391	29270025	15:29269391-29270025	ENSG00000242793,ENSG00000186297,ENSG00000259122,ENSG00000182256,ENSG00000214254,ENSG00000200326,ENSG00000258624,ENSG00000261426,ENSG00000258970,ENSG00000259152,ENSG00000259168,ENSG00000258594,ENSG00000287922,ENSG00000258853,ENSG00000232394,ENSG00000228992,ENSG00000128731,ENSG00000256338,ENSG00000261401,ENSG00000261561,ENSG00000237850,ENSG00000261497,ENSG00000153684,ENSG00000276928,ENSG00000274532,ENSG00000266039,ENSG00000284628,ENSG00000260159,ENSG00000261365,ENSG00000263964,ENSG00000260053,ENSG00000183629,ENSG00000276955,ENSG00000227717,ENSG00000260444,ENSG00000261581,ENSG00000206149,ENSG00000254398,ENSG00000274632,ENSG00000260844,ENSG00000232431,ENSG00000256951,ENSG00000261377,ENSG00000271616,ENSG00000261649,ENSG00000270301,ENSG00000287894,ENSG00000034053,ENSG00000259277,ENSG00000104059,ENSG00000259299,ENSG00000252868,ENSG00000185115,ENSG00000259690,ENSG00000259814,ENSG00000259300,ENSG00000261247,ENSG00000270955,ENSG00000238783,ENSG00000166664,ENSG00000263070,ENSG00000238519,ENSG00000274966,ENSG00000186399,ENSG00000274424,ENSG00000260784,ENSG00000277031,ENSG00000284783
chr15	29518526	29518724	15:29518526-29518724	ENSG00000214254,ENSG00000200326,ENSG00000258624,ENSG00000261426,ENSG00000258970,ENSG00000259152,ENSG00000259168,ENSG00000258594,ENSG00000287922,ENSG00000258853,ENSG00000232394,ENSG00000228992,ENSG00000256338,ENSG00000261401,ENSG00000261561,ENSG00000237850,ENSG00000261497,ENSG00000153684,ENSG00000261524,ENSG00000274532,ENSG00000266039,ENSG00000284628,ENSG00000260159,ENSG00000261365,ENSG00000263964,ENSG00000274814,ENSG00000260053,ENSG00000183629,ENSG00000276955,ENSG00000227717,ENSG00000260444,ENSG00000261581,ENSG00000206149,ENSG00000274632,ENSG00000260844,ENSG00000261377,ENSG00000271616,ENSG00000261649,ENSG00000270301,ENSG00000287894,ENSG00000034053,ENSG00000259277,ENSG00000104059,ENSG00000259299,ENSG00000252868,ENSG00000259690,ENSG00000259814,ENSG00000259300,ENSG00000259749,ENSG00000179938,ENSG00000261792,ENSG00000178081,ENSG00000261247,ENSG00000270955,ENSG00000279417,ENSG00000238783,ENSG00000166664,ENSG00000263070,ENSG00000238519,ENSG00000274966,ENSG00000186399,ENSG00000277031
chr15	29533770	29533877	15:29533770-29533877	ENSG00000214254,ENSG00000200326,ENSG00000258624,ENSG00000261426,ENSG00000258970,ENSG00000259152,ENSG00000259168,ENSG00000258594,ENSG00000287922,ENSG00000258853,ENSG00000232394,ENSG00000228992,ENSG00000256338,ENSG00000261401,ENSG00000261561,ENSG00000237850,ENSG00000261497,ENSG00000153684,ENSG00000274532,ENSG00000266039,ENSG00000284628,ENSG00000260159,ENSG00000261365,ENSG00000260053,ENSG00000183629,ENSG00000276955,ENSG00000227717,ENSG00000260444,ENSG00000261581,ENSG00000254398,ENSG00000274632,ENSG00000232431,ENSG00000256951,ENSG00000261377,ENSG00000261649,ENSG00000270301,ENSG00000287894,ENSG00000034053,ENSG00000259277,ENSG00000104059,ENSG00000259299,ENSG00000252868,ENSG00000259690,ENSG00000259814,ENSG00000259300,ENSG00000273818,ENSG00000225930,ENSG00000238783
chr15	29668130	29668345	15:29668130-29668345	ENSG00000200326,ENSG00000258970,ENSG00000259152,ENSG00000259168,ENSG00000258594,ENSG00000287922,ENSG00000258853,ENSG00000228992,ENSG00000256338,ENSG00000261401,ENSG00000261561,ENSG00000237850,ENSG00000261497,ENSG00000153684,ENSG00000276928,ENSG00000274532,ENSG00000266039,ENSG00000284628,ENSG00000260159,ENSG00000261365,ENSG00000260053,ENSG00000183629,ENSG00000276955,ENSG00000227717,ENSG00000260444,ENSG00000261581,ENSG00000206149,ENSG00000261377,ENSG00000271616,ENSG00000270301,ENSG00000034053,ENSG00000104059,ENSG00000259690,ENSG00000259814,ENSG00000259300,ENSG00000287334,ENSG00000256802,ENSG00000259644,ENSG00000234664,ENSG00000259749,ENSG00000259647,ENSG00000260174,ENSG00000229389,ENSG00000179938,ENSG00000273818,ENSG00000261792,ENSG00000178081,ENSG00000261247,ENSG00000277637,ENSG00000270955,ENSG00000166664,ENSG00000263070,ENSG00000238519,ENSG00000274966,ENSG00000186399,ENSG00000274424,ENSG00000277031,ENSG00000270016,ENSG00000277467
chr15	29800543	29800652	15:29800543-29800652	ENSG00000258853,ENSG00000261524,ENSG00000104067,ENSG00000259644,ENSG00000234664,ENSG00000259523,ENSG00000259749,ENSG00000259647,ENSG00000260174,ENSG00000229389,ENSG00000270016
chr15	29800817	29801033	15:29800817-29801033	ENSG00000258853,ENSG00000261401,ENSG00000261561,ENSG00000237850,ENSG00000261497,ENSG00000153684,ENSG00000261524,ENSG00000274532,ENSG00000266039,ENSG00000284628,ENSG00000261365,ENSG00000260053,ENSG00000183629,ENSG00000276955,ENSG00000227717,ENSG00000261581,ENSG00000104067,ENSG00000259644,ENSG00000234664,ENSG00000259523,ENSG00000259749,ENSG00000259647,ENSG00000260174,ENSG00000229389,ENSG00000270016
chr15	29801098	29801291	15:29801098-29801291	ENSG00000258853,ENSG00000261524,ENSG00000104067,ENSG00000259644,ENSG00000234664,ENSG00000259523,ENSG00000259749,ENSG00000259647,ENSG00000260174,ENSG00000229389,ENSG00000270016
chr15	29801344	29801472	15:29801344-29801472	ENSG00000258853,ENSG00000261524,ENSG00000104067,ENSG00000259644,ENSG00000234664,ENSG00000259523,ENSG00000259749,ENSG00000259647,ENSG00000260174,ENSG00000229389,ENSG00000270016
chr15	29805164	29805331	15:29805164-29805331	ENSG00000256338,ENSG00000261401,ENSG00000261561,ENSG00000237850,ENSG00000261497,ENSG00000153684,ENSG00000276928,ENSG00000274532,ENSG00000266039,ENSG00000284628,ENSG00000260159,ENSG00000261365,ENSG00000260053,ENSG00000183629,ENSG00000276955,ENSG00000227717,ENSG00000260444,ENSG00000261581,ENSG00000261649,ENSG00000270301,ENSG00000259814,ENSG00000259300,ENSG00000104067,ENSG00000259644,ENSG00000234664,ENSG00000259523,ENSG00000259749,ENSG00000259647,ENSG00000260174,ENSG00000229389,ENSG00000273818,ENSG00000279417
chr15	29821429	29823142	15:29821429-29823142	ENSG00000287922,ENSG00000256338,ENSG00000261401,ENSG00000261561,ENSG00000237850,ENSG00000261497,ENSG00000153684,ENSG00000276928,ENSG00000274532,ENSG00000266039,ENSG00000284628,ENSG00000261365,ENSG00000260053,ENSG00000183629,ENSG00000276955,ENSG00000227717,ENSG00000261581,ENSG00000274632,ENSG00000261649,ENSG00000104067,ENSG00000259644,ENSG00000234664,ENSG00000259523,ENSG00000259749,ENSG00000259647,ENSG00000260174,ENSG00000229389,ENSG00000179938,ENSG00000273818,ENSG00000215302,ENSG00000269930
chr15	29832781	29832924	15:29832781-29832924	ENSG00000228992,ENSG00000261649,ENSG00000104067,ENSG00000259644,ENSG00000259523,ENSG00000259749,ENSG00000260174,ENSG00000274424
chr15	29835284	29835668	15:29835284-29835668	ENSG00000182256,ENSG00000261426,ENSG00000258970,ENSG00000259152,ENSG00000259168,ENSG00000258594,ENSG00000287922,ENSG00000228992,ENSG00000256338,ENSG00000261401,ENSG00000261561,ENSG00000237850,ENSG00000261497,ENSG00000153684,ENSG00000276891,ENSG00000274532,ENSG00000266039,ENSG00000284628,ENSG00000260159,ENSG00000261365,ENSG00000260053,ENSG00000183629,ENSG00000276955,ENSG00000227717,ENSG00000260444,ENSG00000261581,ENSG00000274632,ENSG00000232431,ENSG00000256951,ENSG00000261377,ENSG00000271616,ENSG00000261649,ENSG00000270301,ENSG00000034053,ENSG00000259277,ENSG00000104059,ENSG00000259690,ENSG00000259814,ENSG00000259300,ENSG00000104067,ENSG00000259644,ENSG00000234664,ENSG00000259523,ENSG00000259749,ENSG00000259647,ENSG00000260174,ENSG00000229389,ENSG00000179938,ENSG00000273818,ENSG00000261247,ENSG00000225930,ENSG00000259993,ENSG00000270955,ENSG00000166664,ENSG00000263070,ENSG00000238519,ENSG00000274966,ENSG00000186399,ENSG00000277031
chr15	29836199	29836351	15:29836199-29836351	ENSG00000256338,ENSG00000261401,ENSG00000261561,ENSG00000237850,ENSG00000261497,ENSG00000153684,ENSG00000276891,ENSG00000274532,ENSG00000266039,ENSG00000284628,ENSG00000261365,ENSG00000260053,ENSG00000183629,ENSG00000276955,ENSG00000227717,ENSG00000261581,ENSG00000259814,ENSG00000259300,ENSG00000104067,ENSG00000259644,ENSG00000234664,ENSG00000259523,ENSG00000259749,ENSG00000259647,ENSG00000260174,ENSG00000229389,ENSG00000179938,ENSG00000273818,ENSG00000225930,ENSG00000259993
chr15	29843812	29843916	15:29843812-29843916	ENSG00000228992,ENSG00000261401,ENSG00000261561,ENSG00000237850,ENSG00000261497,ENSG00000153684,ENSG00000276928,ENSG00000274532,ENSG00000266039,ENSG00000284628,ENSG00000260159,ENSG00000261365,ENSG00000263964,ENSG00000260053,ENSG00000183629,ENSG00000276955,ENSG00000227717,ENSG00000261581,ENSG00000259749,ENSG00000260174,ENSG00000179938,ENSG00000273818,ENSG00000260897,ENSG00000261747,ENSG00000225930,ENSG00000259993
chr15	29859661	29859831	15:29859661-29859831	ENSG00000258853,ENSG00000261401,ENSG00000261561,ENSG00000237850,ENSG00000261497,ENSG00000153684,ENSG00000274532,ENSG00000266039,ENSG00000284628,ENSG00000261365,ENSG00000260053,ENSG00000183629,ENSG00000276955,ENSG00000227717,ENSG00000261581,ENSG00000274632,ENSG00000259644,ENSG00000234664,ENSG00000259749,ENSG00000259647,ENSG00000179938,ENSG00000225930,ENSG00000260784
chr15	29870500	29870731	15:29870500-29870731	ENSG00000232394,ENSG00000256338,ENSG00000261401,ENSG00000261561,ENSG00000237850,ENSG00000261497,ENSG00000153684,ENSG00000276928,ENSG00000274532,ENSG00000266039,ENSG00000284628,ENSG00000261365,ENSG00000260053,ENSG00000183629,ENSG00000276955,ENSG00000227717,ENSG00000261581,ENSG00000259814,ENSG00000259300,ENSG00000259644,ENSG00000234664,ENSG00000259749,ENSG00000259647,ENSG00000260174,ENSG00000229389,ENSG00000179938,ENSG00000259906,ENSG00000274424
chr15	29870879	29871123	15:29870879-29871123	ENSG00000287922,ENSG00000258853,ENSG00000232394,ENSG00000228992,ENSG00000256338,ENSG00000261401,ENSG00000261561,ENSG00000237850,ENSG00000261497,ENSG00000153684,ENSG00000276928,ENSG00000274532,ENSG00000266039,ENSG00000284628,ENSG00000260159,ENSG00000261365,ENSG00000260053,ENSG00000183629,ENSG00000276955,ENSG00000227717,ENSG00000261581,ENSG00000261649,ENSG00000270301,ENSG00000259277,ENSG00000259814,ENSG00000259300,ENSG00000259644,ENSG00000234664,ENSG00000259749,ENSG00000259647,ENSG00000260174,ENSG00000229389,ENSG00000179938,ENSG00000261247,ENSG00000259906,ENSG00000270955,ENSG00000166664,ENSG00000263070,ENSG00000238519,ENSG00000274966,ENSG00000186399,ENSG00000274424
chr15	29871393	29871751	15:29871393-29871751	ENSG00000182256,ENSG00000259168,ENSG00000287922,ENSG00000258853,ENSG00000232394,ENSG00000228992,ENSG00000256338,ENSG00000261401,ENSG00000261561,ENSG00000237850,ENSG00000261497,ENSG00000153684,ENSG00000276928,ENSG00000274532,ENSG00000266039,ENSG00000284628,ENSG00000260159,ENSG00000261365,ENSG00000260053,ENSG00000183629,ENSG00000276955,ENSG00000227717,ENSG00000260444,ENSG00000261581,ENSG00000261377,ENSG00000271616,ENSG00000261649,ENSG00000270301,ENSG00000034053,ENSG00000259277,ENSG00000259690,ENSG00000259814,ENSG00000259300,ENSG00000259644,ENSG00000234664,ENSG00000259749,ENSG00000259647,ENSG00000260174,ENSG00000229389,ENSG00000179938,ENSG00000261247,ENSG00000259906,ENSG00000225930,ENSG00000270955,ENSG00000166664,ENSG00000263070,ENSG00000238519,ENSG00000274966,ENSG00000186399,ENSG00000274424,ENSG00000277031,ENSG00000247728
chr15	29885312	29885466	15:29885312-29885466	ENSG00000258970,ENSG00000259152,ENSG00000287922,ENSG00000261401,ENSG00000261561,ENSG00000237850,ENSG00000261497,ENSG00000153684,ENSG00000276928,ENSG00000274532,ENSG00000266039,ENSG00000284628,ENSG00000261365,ENSG00000260053,ENSG00000183629,ENSG00000276955,ENSG00000227717,ENSG00000261581,ENSG00000206149,ENSG00000271616,ENSG00000270301,ENSG00000259277,ENSG00000259814,ENSG00000259300,ENSG00000259644,ENSG00000259749,ENSG00000259647,ENSG00000260174,ENSG00000229389,ENSG00000179938,ENSG00000260897,ENSG00000261747,ENSG00000277467,ENSG00000260642
chr15	29910315	29910416	15:29910315-29910416	ENSG00000232394,ENSG00000128731,ENSG00000261497,ENSG00000153684,ENSG00000274532,ENSG00000266039,ENSG00000284628,ENSG00000261365,ENSG00000260053,ENSG00000183629,ENSG00000276955,ENSG00000227717,ENSG00000261581,ENSG00000206149,ENSG00000261649,ENSG00000259644,ENSG00000234664,ENSG00000259749,ENSG00000259647,ENSG00000260174,ENSG00000229389,ENSG00000261792,ENSG00000178081,ENSG00000260897,ENSG00000261747,ENSG00000206972
chr15	29924812	29924985	15:29924812-29924985	ENSG00000259168,ENSG00000232394,ENSG00000228992,ENSG00000256338,ENSG00000261401,ENSG00000261561,ENSG00000237850,ENSG00000261497,ENSG00000153684,ENSG00000274532,ENSG00000266039,ENSG00000284628,ENSG00000261365,ENSG00000260053,ENSG00000183629,ENSG00000276955,ENSG00000227717,ENSG00000261581,ENSG00000259277,ENSG00000259814,ENSG00000259300,ENSG00000259644,ENSG00000234664,ENSG00000259749,ENSG00000259647,ENSG00000260174,ENSG00000229389,ENSG00000179938,ENSG00000178081,ENSG00000207432,ENSG00000259993
chr15	29925910	29926122	15:29925910-29926122	ENSG00000259168,ENSG00000258594,ENSG00000287922,ENSG00000258853,ENSG00000232394,ENSG00000228992,ENSG00000256338,ENSG00000261401,ENSG00000261561,ENSG00000237850,ENSG00000261497,ENSG00000153684,ENSG00000276928,ENSG00000274532,ENSG00000266039,ENSG00000284628,ENSG00000260159,ENSG00000261365,ENSG00000260053,ENSG00000183629,ENSG00000276955,ENSG00000227717,ENSG00000260444,ENSG00000261581,ENSG00000206149,ENSG00000260844,ENSG00000271616,ENSG00000261649,ENSG00000270301,ENSG00000034053,ENSG00000259277,ENSG00000104059,ENSG00000259299,ENSG00000252868,ENSG00000259690,ENSG00000259814,ENSG00000259300,ENSG00000104067,ENSG00000259644,ENSG00000234664,ENSG00000259523,ENSG00000259749,ENSG00000259647,ENSG00000260174,ENSG00000229389,ENSG00000179938,ENSG00000273818,ENSG00000261247,ENSG00000225930,ENSG00000259993,ENSG00000270955,ENSG00000279417,ENSG00000166664,ENSG00000263070,ENSG00000238519,ENSG00000274966,ENSG00000186399,ENSG00000270055,ENSG00000260693,ENSG00000277031,ENSG00000270016
chr15	30625506	30625626	15:30625506-30625626	-
chr15	30625672	30626219	15:30625672-30626219	-
chr15	30903461	30904169	15:30903461-30904169	ENSG00000263964,ENSG00000238783,ENSG00000283345,ENSG00000285077,ENSG00000284906,ENSG00000259845,ENSG00000260382,ENSG00000198690,ENSG00000261628,ENSG00000212526,ENSG00000260211,ENSG00000261375
chr15	30923164	30923281	15:30923164-30923281	ENSG00000271333,ENSG00000277467,ENSG00000278696,ENSG00000260382,ENSG00000198690,ENSG00000212526,ENSG00000261064
chr15	30923559	30923687	15:30923559-30923687	ENSG00000271333,ENSG00000277467,ENSG00000278696,ENSG00000260382,ENSG00000198690,ENSG00000212526,ENSG00000261064,ENSG00000232653
chr15	30985147	30985295	15:30985147-30985295	ENSG00000206972,ENSG00000274424,ENSG00000285077,ENSG00000284906,ENSG00000166912,ENSG00000212526,ENSG00000259720
chr15	30991186	30992260	15:30991186-30992260	ENSG00000274814,ENSG00000261792,ENSG00000270055,ENSG00000247728,ENSG00000285077,ENSG00000284906,ENSG00000285035,ENSG00000284783,ENSG00000260382,ENSG00000166912,ENSG00000212526,ENSG00000259720,ENSG00000262728,ENSG00000198826
chr15	31004124	31004833	15:31004124-31004833	ENSG00000279417,ENSG00000283345,ENSG00000285077,ENSG00000284906,ENSG00000285035,ENSG00000187951,ENSG00000206846,ENSG00000284783,ENSG00000103832,ENSG00000259845,ENSG00000260382,ENSG00000166912,ENSG00000212526,ENSG00000259720,ENSG00000279912,ENSG00000261375
chr15	31024379	31024730	15:31024379-31024730	ENSG00000238783,ENSG00000274424,ENSG00000285077,ENSG00000284906,ENSG00000260382,ENSG00000212526,ENSG00000259720,ENSG00000232653
chr15	31031774	31031972	15:31031774-31031972	ENSG00000284783,ENSG00000259845,ENSG00000260382,ENSG00000212526,ENSG00000259720,ENSG00000134160,ENSG00000201084
chr15	31032784	31033366	15:31032784-31033366	ENSG00000206846,ENSG00000284783,ENSG00000103832,ENSG00000259845,ENSG00000260382,ENSG00000212526,ENSG00000259720,ENSG00000134160,ENSG00000201084
chr15	31060477	31060851	15:31060477-31060851	ENSG00000270055,ENSG00000260784,ENSG00000269930,ENSG00000259845,ENSG00000260382,ENSG00000134160,ENSG00000207702,ENSG00000206987
chr15	31062706	31062904	15:31062706-31062904	ENSG00000270055,ENSG00000260784,ENSG00000259845,ENSG00000134160,ENSG00000207702,ENSG00000206987
chr15	31062940	31063355	15:31062940-31063355	ENSG00000270055,ENSG00000260784,ENSG00000269930,ENSG00000103832,ENSG00000278696,ENSG00000259845,ENSG00000260382,ENSG00000212526,ENSG00000134160,ENSG00000207702,ENSG00000206987,ENSG00000244952
chr15	31129367	31129484	15:31129367-31129484	ENSG00000270055,ENSG00000285035,ENSG00000187951,ENSG00000206846,ENSG00000284783,ENSG00000103832,ENSG00000278696,ENSG00000259845,ENSG00000260382,ENSG00000212526,ENSG00000201084
chr15	31200750	31201006	15:31200750-31201006	ENSG00000274632,ENSG00000270016,ENSG00000277467,ENSG00000269930,ENSG00000187951,ENSG00000206846,ENSG00000103832,ENSG00000288627,ENSG00000261491,ENSG00000261279
chr15	31214966	31215087	15:31214966-31215087	ENSG00000270016,ENSG00000259448,ENSG00000259772
chr15	31215418	31216185	15:31215418-31216185	ENSG00000259993,ENSG00000270055,ENSG00000270016,ENSG00000277467,ENSG00000247728,ENSG00000187951,ENSG00000278696,ENSG00000259448,ENSG00000259772,ENSG00000259721,ENSG00000166923
chr15	31216268	31216876	15:31216268-31216876	ENSG00000259993,ENSG00000270055,ENSG00000270016,ENSG00000277467,ENSG00000269930,ENSG00000247728,ENSG00000187951,ENSG00000278696,ENSG00000259448,ENSG00000259772,ENSG00000271078,ENSG00000198826,ENSG00000259721,ENSG00000166923
chr15	31223698	31223989	15:31223698-31223989	ENSG00000259448,ENSG00000259772,ENSG00000260211,ENSG00000261375
chr15	31235945	31236087	15:31235945-31236087	ENSG00000259772
chr15	31236263	31236803	15:31236263-31236803	ENSG00000259772
chr15	31236901	31237052	15:31236901-31237052	ENSG00000259772
chr15	31296721	31296979	15:31296721-31296979	ENSG00000274424,ENSG00000215302,ENSG00000261794,ENSG00000261279
chr15	31301298	31301431	15:31301298-31301431	ENSG00000284783
chr15	31303405	31303615	15:31303405-31303615	ENSG00000270055,ENSG00000277467,ENSG00000247728,ENSG00000187951,ENSG00000284783,ENSG00000259845,ENSG00000271078,ENSG00000275776,ENSG00000274076,ENSG00000259392
chr15	31306470	31306935	15:31306470-31306935	ENSG00000261247,ENSG00000260897,ENSG00000261747,ENSG00000270955,ENSG00000238783,ENSG00000166664,ENSG00000263070,ENSG00000238519,ENSG00000274966,ENSG00000186399,ENSG00000274424,ENSG00000260784,ENSG00000178115,ENSG00000277031,ENSG00000269930,ENSG00000285077,ENSG00000284906,ENSG00000285035,ENSG00000187951,ENSG00000206846,ENSG00000284783,ENSG00000103832,ENSG00000278696,ENSG00000259845,ENSG00000260382,ENSG00000259179,ENSG00000271078,ENSG00000275776,ENSG00000206127,ENSG00000274076,ENSG00000223509,ENSG00000262728,ENSG00000277464,ENSG00000198826,ENSG00000285948,ENSG00000166922,ENSG00000241818,ENSG00000259721,ENSG00000166923,ENSG00000259392,ENSG00000279958,ENSG00000259446
chr15	31325530	31327461	15:31325530-31327461	ENSG00000261247,ENSG00000270955,ENSG00000166664,ENSG00000263070,ENSG00000238519,ENSG00000274966,ENSG00000186399,ENSG00000270055,ENSG00000277031,ENSG00000270016,ENSG00000247728,ENSG00000285077,ENSG00000284906,ENSG00000285035,ENSG00000103832,ENSG00000259845,ENSG00000259448,ENSG00000169926,ENSG00000259179,ENSG00000277500,ENSG00000201084,ENSG00000271078,ENSG00000288627,ENSG00000261491,ENSG00000275776,ENSG00000206987,ENSG00000274076,ENSG00000262728,ENSG00000277464,ENSG00000244952,ENSG00000198826,ENSG00000285948,ENSG00000166922,ENSG00000241818,ENSG00000259721,ENSG00000166923,ENSG00000259392,ENSG00000212415,ENSG00000259686,ENSG00000259446
chr15	31327538	31328704	15:31327538-31328704	ENSG00000270055,ENSG00000247728,ENSG00000285077,ENSG00000284906,ENSG00000169926,ENSG00000259179,ENSG00000271078,ENSG00000288627,ENSG00000261491,ENSG00000275776,ENSG00000206987,ENSG00000274076,ENSG00000262728,ENSG00000277464,ENSG00000244952,ENSG00000198826
chr15	31335572	31335902	15:31335572-31335902	ENSG00000169926
chr15	31338332	31339488	15:31338332-31339488	ENSG00000285077,ENSG00000169926
chr15	31339531	31339671	15:31339531-31339671	ENSG00000169926
chr15	31342575	31343161	15:31342575-31343161	ENSG00000277637,ENSG00000260784,ENSG00000270016,ENSG00000269930,ENSG00000169926,ENSG00000207257,ENSG00000254912
chr15	31344755	31345542	15:31344755-31345542	ENSG00000277637,ENSG00000274424,ENSG00000285077,ENSG00000284906,ENSG00000206846,ENSG00000259179,ENSG00000207257
chr15	31352440	31352592	15:31352440-31352592	-
chr15	31352917	31353866	15:31352917-31353866	ENSG00000285035,ENSG00000187951,ENSG00000271078,ENSG00000275776,ENSG00000274076,ENSG00000244952
chr15	31354031	31354276	15:31354031-31354276	-
chr15	31360955	31361064	15:31360955-31361064	ENSG00000215302,ENSG00000288627,ENSG00000261491
chr15	31361515	31361694	15:31361515-31361694	ENSG00000215302,ENSG00000288627,ENSG00000261491
chr15	31365716	31366211	15:31365716-31366211	ENSG00000225930,ENSG00000279417,ENSG00000166664,ENSG00000263070,ENSG00000238519,ENSG00000274966,ENSG00000186399,ENSG00000261794,ENSG00000284906,ENSG00000285035,ENSG00000169926,ENSG00000259179,ENSG00000271078,ENSG00000275776,ENSG00000274076,ENSG00000277464,ENSG00000244952,ENSG00000259392,ENSG00000212415
chr15	31366440	31366591	15:31366440-31366591	ENSG00000279417,ENSG00000261794,ENSG00000169926
chr15	31369298	31369398	15:31369298-31369398	ENSG00000279417,ENSG00000261794,ENSG00000169926
chr15	31372742	31372877	15:31372742-31372877	ENSG00000169926,ENSG00000259179,ENSG00000270789,ENSG00000276724,ENSG00000244952
chr15	31391698	31392728	15:31391698-31392728	ENSG00000270016,ENSG00000169926,ENSG00000259179
chr15	31392797	31393064	15:31392797-31393064	ENSG00000270016,ENSG00000169926,ENSG00000259179
chr15	31396953	31397584	15:31396953-31397584	ENSG00000259993,ENSG00000270955,ENSG00000166664,ENSG00000263070,ENSG00000238519,ENSG00000274966,ENSG00000186399,ENSG00000274424,ENSG00000270055,ENSG00000277031,ENSG00000269930,ENSG00000247728,ENSG00000285077,ENSG00000284906,ENSG00000285035,ENSG00000169926,ENSG00000259179,ENSG00000271078,ENSG00000288627,ENSG00000261491,ENSG00000275776,ENSG00000274076,ENSG00000262728,ENSG00000277464,ENSG00000244952,ENSG00000285948,ENSG00000166922,ENSG00000241818,ENSG00000259721,ENSG00000166923,ENSG00000259392,ENSG00000212415
chr15	31434929	31435189	15:31434929-31435189	ENSG00000225930,ENSG00000277467,ENSG00000259179,ENSG00000288627,ENSG00000261491,ENSG00000206987,ENSG00000276724
chr15	31435370	31435719	15:31435370-31435719	ENSG00000225930,ENSG00000277467,ENSG00000259179,ENSG00000259696,ENSG00000288627,ENSG00000261491,ENSG00000206987,ENSG00000276724
chr15	31440864	31441184	15:31440864-31441184	ENSG00000259890,ENSG00000260128,ENSG00000247728,ENSG00000259179,ENSG00000259696,ENSG00000249931
chr15	31448706	31448819	15:31448706-31448819	ENSG00000259179,ENSG00000259696,ENSG00000201084
chr15	31473065	31473257	15:31473065-31473257	ENSG00000273818,ENSG00000238783,ENSG00000274424,ENSG00000187951,ENSG00000284783,ENSG00000259179,ENSG00000259696,ENSG00000288627,ENSG00000261491,ENSG00000232653,ENSG00000285948
chr15	31483480	31483641	15:31483480-31483641	ENSG00000207257,ENSG00000206987,ENSG00000223509,ENSG00000261064,ENSG00000262728,ENSG00000244952
chr15	31488728	31489181	15:31488728-31489181	ENSG00000247728,ENSG00000285077,ENSG00000284906,ENSG00000285035,ENSG00000187951,ENSG00000206846,ENSG00000103832,ENSG00000278696,ENSG00000259179,ENSG00000254912,ENSG00000223509
chr15	31490090	31490254	15:31490090-31490254	ENSG00000261792,ENSG00000178081,ENSG00000277637,ENSG00000206972,ENSG00000261794,ENSG00000277467,ENSG00000187951,ENSG00000206846,ENSG00000278696,ENSG00000259845,ENSG00000201084,ENSG00000288627,ENSG00000261491,ENSG00000223509,ENSG00000261064
chr15	31500499	31500877	15:31500499-31500877	ENSG00000178081,ENSG00000207432,ENSG00000207430,ENSG00000285035,ENSG00000187951,ENSG00000206846,ENSG00000284783,ENSG00000103832,ENSG00000175344,ENSG00000274076,ENSG00000223509,ENSG00000232653,ENSG00000259721,ENSG00000166923
chr15	31527312	31527791	15:31527312-31527791	ENSG00000261792,ENSG00000178081,ENSG00000277637,ENSG00000259993,ENSG00000166664,ENSG00000263070,ENSG00000238519,ENSG00000274966,ENSG00000186399,ENSG00000270055,ENSG00000277031,ENSG00000285035,ENSG00000187951,ENSG00000206846,ENSG00000284783,ENSG00000103832,ENSG00000278696,ENSG00000259845,ENSG00000260382,ENSG00000279912,ENSG00000271078,ENSG00000288627,ENSG00000261491,ENSG00000275776,ENSG00000206987,ENSG00000274076,ENSG00000276724,ENSG00000262728,ENSG00000277464,ENSG00000244952,ENSG00000285948,ENSG00000166922,ENSG00000241818,ENSG00000259721,ENSG00000166923,ENSG00000259392,ENSG00000212415,ENSG00000259686,ENSG00000279958,ENSG00000200008,ENSG00000259408
chr15	31550073	31550178	15:31550073-31550178	ENSG00000225930,ENSG00000206972,ENSG00000269930,ENSG00000206846,ENSG00000103832,ENSG00000279912,ENSG00000206987,ENSG00000254912,ENSG00000232653,ENSG00000277464,ENSG00000285948
chr15	31554227	31554630	15:31554227-31554630	ENSG00000225930,ENSG00000206972,ENSG00000270955,ENSG00000166664,ENSG00000263070,ENSG00000238519,ENSG00000274966,ENSG00000186399,ENSG00000274424,ENSG00000277031,ENSG00000269930,ENSG00000206846,ENSG00000284783,ENSG00000103832,ENSG00000278696,ENSG00000259845,ENSG00000260382,ENSG00000277500,ENSG00000175344,ENSG00000279912,ENSG00000271078,ENSG00000288627,ENSG00000261491,ENSG00000275776,ENSG00000206987,ENSG00000274076,ENSG00000254912,ENSG00000276724,ENSG00000232653,ENSG00000277464,ENSG00000198826,ENSG00000285948,ENSG00000166922,ENSG00000241818,ENSG00000259721,ENSG00000166923,ENSG00000259392,ENSG00000212415,ENSG00000259686,ENSG00000259408
chr15	31555116	31555396	15:31555116-31555396	ENSG00000277637,ENSG00000178115,ENSG00000285035,ENSG00000187951,ENSG00000206846,ENSG00000103832,ENSG00000259845,ENSG00000277500,ENSG00000271078,ENSG00000207257,ENSG00000275776,ENSG00000274076,ENSG00000277464,ENSG00000285948,ENSG00000166922,ENSG00000241818,ENSG00000259721,ENSG00000166923,ENSG00000259392,ENSG00000212415
chr15	31758247	31758390	15:31758247-31758390	ENSG00000225930,ENSG00000279417,ENSG00000238783,ENSG00000274424,ENSG00000259358,ENSG00000277500,ENSG00000260211,ENSG00000275776,ENSG00000274076,ENSG00000277464,ENSG00000198826,ENSG00000166922,ENSG00000241818,ENSG00000259721,ENSG00000166923,ENSG00000259392,ENSG00000212415,ENSG00000259686
chr15	31867971	31868092	15:31867971-31868092	ENSG00000279417,ENSG00000169918,ENSG00000277500,ENSG00000175344,ENSG00000206849,ENSG00000207257,ENSG00000288627,ENSG00000261491,ENSG00000261375,ENSG00000198826,ENSG00000285948,ENSG00000166922
chr15	31870361	31871213	15:31870361-31871213	ENSG00000277637,ENSG00000274424,ENSG00000261794,ENSG00000270016,ENSG00000247728,ENSG00000285077,ENSG00000284906,ENSG00000284783,ENSG00000259845,ENSG00000169918,ENSG00000277500,ENSG00000175344,ENSG00000206849,ENSG00000271078,ENSG00000288627,ENSG00000261491,ENSG00000275776,ENSG00000274076,ENSG00000276724,ENSG00000262728,ENSG00000277464,ENSG00000244952,ENSG00000198826,ENSG00000285948,ENSG00000166922,ENSG00000241818,ENSG00000259721,ENSG00000166923,ENSG00000259392,ENSG00000212415,ENSG00000259686,ENSG00000279958,ENSG00000259446,ENSG00000259287
chr15	31905129	31905373	15:31905129-31905373	ENSG00000225930,ENSG00000274424,ENSG00000103832,ENSG00000277500,ENSG00000175344,ENSG00000206849,ENSG00000201084,ENSG00000271078,ENSG00000260211,ENSG00000288627,ENSG00000261491,ENSG00000275776,ENSG00000274076,ENSG00000277464,ENSG00000285948,ENSG00000166922,ENSG00000241818,ENSG00000259721,ENSG00000166923,ENSG00000259392,ENSG00000212415,ENSG00000259686,ENSG00000279958
chr15	32614861	32615589	15:32614861-32615589	-
chr15	33194691	33194936	15:33194691-33194936	ENSG00000262728,ENSG00000198826,ENSG00000285948,ENSG00000166922,ENSG00000241818,ENSG00000259721,ENSG00000166923,ENSG00000248905,ENSG00000259392,ENSG00000212415,ENSG00000259686,ENSG00000279958,ENSG00000215296,ENSG00000259446,ENSG00000198838,ENSG00000200008,ENSG00000276702,ENSG00000259408,ENSG00000259287
chr15	34038332	34039281	15:34038332-34039281	ENSG00000262728,ENSG00000198826,ENSG00000285948,ENSG00000166922,ENSG00000241818,ENSG00000259721,ENSG00000166923,ENSG00000259392,ENSG00000212415,ENSG00000259686,ENSG00000279958,ENSG00000215296,ENSG00000259446,ENSG00000198838,ENSG00000200008,ENSG00000276702,ENSG00000259408,ENSG00000259287,ENSG00000169857,ENSG00000184984,ENSG00000278472,ENSG00000287840,ENSG00000259505,ENSG00000243094,ENSG00000279092,ENSG00000259917,ENSG00000261559,ENSG00000261304,ENSG00000287973,ENSG00000159248
chr15	34062053	34062168	15:34062053-34062168	ENSG00000198838,ENSG00000200008,ENSG00000276702,ENSG00000259408,ENSG00000259287,ENSG00000169857,ENSG00000184984,ENSG00000278472,ENSG00000287840,ENSG00000259505,ENSG00000243094,ENSG00000134152
chr15	34101552	34102329	15:34101552-34102329	ENSG00000206127,ENSG00000223509,ENSG00000262728,ENSG00000244952,ENSG00000259721,ENSG00000166923,ENSG00000279958,ENSG00000259446,ENSG00000198838,ENSG00000200008,ENSG00000276702,ENSG00000259408,ENSG00000259287,ENSG00000184984,ENSG00000278472,ENSG00000287840,ENSG00000259505,ENSG00000134153,ENSG00000243094,ENSG00000182405,ENSG00000134152,ENSG00000128463,ENSG00000259468,ENSG00000175265,ENSG00000221649,ENSG00000260639,ENSG00000259917,ENSG00000261559,ENSG00000278582,ENSG00000259892
chr15	34209558	34210407	15:34209558-34210407	ENSG00000198826,ENSG00000259392,ENSG00000212415,ENSG00000279958,ENSG00000215296,ENSG00000259446,ENSG00000198838,ENSG00000200008,ENSG00000276702,ENSG00000259408,ENSG00000259287,ENSG00000184984,ENSG00000278472,ENSG00000287840,ENSG00000259505,ENSG00000134153,ENSG00000243094,ENSG00000182405,ENSG00000134152,ENSG00000128463,ENSG00000259468,ENSG00000259917,ENSG00000261559,ENSG00000278582,ENSG00000259892,ENSG00000261304,ENSG00000250007,ENSG00000159251
chr15	34224730	34225224	15:34224730-34225224	ENSG00000244952,ENSG00000198838,ENSG00000200008,ENSG00000276702,ENSG00000259408,ENSG00000259287,ENSG00000184984,ENSG00000278472,ENSG00000287840,ENSG00000259505,ENSG00000134153,ENSG00000243094,ENSG00000182405,ENSG00000134152,ENSG00000128463,ENSG00000259468,ENSG00000279092,ENSG00000259917,ENSG00000261559
chr15	34231315	34231528	15:34231315-34231528	ENSG00000128463,ENSG00000140199,ENSG00000259468,ENSG00000261081
chr15	34279391	34279687	15:34279391-34279687	ENSG00000249931,ENSG00000206987,ENSG00000254912,ENSG00000198838,ENSG00000200008,ENSG00000276702,ENSG00000259408,ENSG00000259287,ENSG00000287840,ENSG00000259505,ENSG00000259468,ENSG00000221649,ENSG00000279092,ENSG00000259917,ENSG00000261559,ENSG00000259892,ENSG00000261304,ENSG00000287973
chr15	34297124	34297274	15:34297124-34297274	ENSG00000207257,ENSG00000249931,ENSG00000206127,ENSG00000140199,ENSG00000259468,ENSG00000215252
chr15	34318643	34319111	15:34318643-34319111	ENSG00000200008,ENSG00000276702,ENSG00000259408,ENSG00000140199,ENSG00000259468,ENSG00000207091,ENSG00000221649,ENSG00000259917,ENSG00000261559,ENSG00000259892
chr15	34335336	34335541	15:34335336-34335541	ENSG00000140199,ENSG00000182117,ENSG00000184507
chr15	34337509	34338334	15:34337509-34338334	ENSG00000259408,ENSG00000259287,ENSG00000140199,ENSG00000259468,ENSG00000182117,ENSG00000184507,ENSG00000176454,ENSG00000221649,ENSG00000259917,ENSG00000261559,ENSG00000278582
chr15	34342886	34343374	15:34342886-34343374	ENSG00000140199,ENSG00000259468,ENSG00000182117,ENSG00000184507,ENSG00000176454,ENSG00000221649,ENSG00000279092
chr15	34366377	34366681	15:34366377-34366681	ENSG00000254912,ENSG00000259468,ENSG00000182117,ENSG00000184507,ENSG00000176454,ENSG00000259904,ENSG00000221649,ENSG00000279092,ENSG00000259917,ENSG00000261559,ENSG00000259892
chr15	34366797	34366912	15:34366797-34366912	ENSG00000254912,ENSG00000259468,ENSG00000176454,ENSG00000259904,ENSG00000221649,ENSG00000259892
chr15	34367022	34367974	15:34367022-34367974	ENSG00000206987,ENSG00000254912,ENSG00000232653,ENSG00000200008,ENSG00000276702,ENSG00000259505,ENSG00000128463,ENSG00000140199,ENSG00000259468,ENSG00000182117,ENSG00000184507,ENSG00000176454,ENSG00000259904,ENSG00000221649,ENSG00000279092,ENSG00000259917,ENSG00000261559,ENSG00000278582,ENSG00000221065,ENSG00000259892,ENSG00000287973,ENSG00000159248
chr15	34437759	34437916	15:34437759-34437916	ENSG00000261375,ENSG00000175265,ENSG00000221649,ENSG00000279092,ENSG00000259917,ENSG00000261559,ENSG00000278582,ENSG00000215252,ENSG00000221065,ENSG00000259892
chr15	34583562	34583849	15:34583562-34583849	ENSG00000215304,ENSG00000261708,ENSG00000223509,ENSG00000261064,ENSG00000175265,ENSG00000261081,ENSG00000259917,ENSG00000261559,ENSG00000278582,ENSG00000215252,ENSG00000221065,ENSG00000259892,ENSG00000252425
chr15	34588127	34588289	15:34588127-34588289	ENSG00000279092,ENSG00000259917,ENSG00000261559,ENSG00000278582,ENSG00000215252,ENSG00000221065,ENSG00000259892,ENSG00000252425,ENSG00000261304,ENSG00000287973
chr15	34609858	34609969	15:34609858-34609969	ENSG00000223509,ENSG00000276702,ENSG00000221649,ENSG00000259917,ENSG00000261559,ENSG00000278582,ENSG00000221065,ENSG00000259892,ENSG00000252425,ENSG00000261304,ENSG00000287973,ENSG00000159248,ENSG00000250007,ENSG00000159251
chr15	34853116	34853290	15:34853116-34853290	ENSG00000276702,ENSG00000260639,ENSG00000261304,ENSG00000287973,ENSG00000159248,ENSG00000250007,ENSG00000159251,ENSG00000259751
chr15	34969501	34970041	15:34969501-34970041	ENSG00000270304,ENSG00000254912,ENSG00000262728,ENSG00000244952,ENSG00000198826,ENSG00000285948,ENSG00000166922,ENSG00000241818,ENSG00000212415,ENSG00000259446,ENSG00000198838,ENSG00000200008,ENSG00000276702,ENSG00000259408,ENSG00000259287,ENSG00000184984,ENSG00000278472,ENSG00000287840,ENSG00000259505,ENSG00000175265,ENSG00000259917,ENSG00000261559,ENSG00000259892,ENSG00000261304,ENSG00000287973,ENSG00000159248,ENSG00000250007,ENSG00000159251,ENSG00000021776,ENSG00000231409,ENSG00000198146,ENSG00000279364,ENSG00000259181,ENSG00000280396,ENSG00000259587,ENSG00000259665,ENSG00000255192,ENSG00000259397,ENSG00000259336,ENSG00000259592,ENSG00000259516,ENSG00000259710,ENSG00000265102,ENSG00000259688,ENSG00000259411
chr15	34988044	34988895	15:34988044-34988895	ENSG00000200008,ENSG00000259408,ENSG00000259287,ENSG00000221649,ENSG00000259892,ENSG00000261304,ENSG00000287973,ENSG00000159248,ENSG00000250007,ENSG00000159251,ENSG00000021776,ENSG00000231409,ENSG00000198146,ENSG00000279364,ENSG00000259181,ENSG00000280396,ENSG00000259587,ENSG00000259665,ENSG00000255192,ENSG00000259397,ENSG00000259336,ENSG00000259592,ENSG00000259516,ENSG00000265102,ENSG00000259411
chr15	35306816	35306924	15:35306816-35306924	ENSG00000259665,ENSG00000255192,ENSG00000259397,ENSG00000259336,ENSG00000259592,ENSG00000259516,ENSG00000259710,ENSG00000259585,ENSG00000265102,ENSG00000259688,ENSG00000259411
chr15	35519685	35519792	15:35519685-35519792	ENSG00000243122,ENSG00000259434,ENSG00000277202,ENSG00000223518,ENSG00000261191,ENSG00000260582,ENSG00000261315,ENSG00000259737,ENSG00000259395,ENSG00000265098,ENSG00000259245,ENSG00000259217,ENSG00000259665,ENSG00000255192,ENSG00000259397,ENSG00000259336,ENSG00000259592,ENSG00000259516,ENSG00000259710,ENSG00000265102,ENSG00000259688,ENSG00000259411
chr15	35545461	35546659	15:35545461-35546659	ENSG00000261191,ENSG00000260582,ENSG00000259395,ENSG00000259665,ENSG00000255192,ENSG00000259397,ENSG00000259336,ENSG00000259592,ENSG00000259516,ENSG00000134146,ENSG00000265102,ENSG00000259688,ENSG00000259411,ENSG00000248079
chr15	35665937	35666460	15:35665937-35666460	ENSG00000270304,ENSG00000274216,ENSG00000277202,ENSG00000212511,ENSG00000261191,ENSG00000261315,ENSG00000259737,ENSG00000259395,ENSG00000265098,ENSG00000259245,ENSG00000259217,ENSG00000259665,ENSG00000255192,ENSG00000259397,ENSG00000259336,ENSG00000259592,ENSG00000259516,ENSG00000259710,ENSG00000265102,ENSG00000259688,ENSG00000259411
chr15	35669134	35669267	15:35669134-35669267	ENSG00000270304,ENSG00000274216,ENSG00000277202,ENSG00000212511,ENSG00000261191,ENSG00000261315,ENSG00000259737,ENSG00000259395,ENSG00000265098,ENSG00000259245,ENSG00000259217,ENSG00000259665,ENSG00000255192,ENSG00000259397,ENSG00000259336,ENSG00000259592,ENSG00000259516,ENSG00000259710,ENSG00000265102,ENSG00000259688,ENSG00000259411
chr15	35672814	35673715	15:35672814-35673715	ENSG00000243122,ENSG00000259434,ENSG00000270304,ENSG00000274216,ENSG00000206676,ENSG00000277202,ENSG00000212511,ENSG00000223518,ENSG00000261191,ENSG00000260582,ENSG00000261315,ENSG00000261635,ENSG00000259737,ENSG00000259395,ENSG00000265098,ENSG00000259245,ENSG00000259217,ENSG00000200008,ENSG00000276702,ENSG00000261304,ENSG00000287973,ENSG00000159248,ENSG00000250007,ENSG00000159251,ENSG00000259665,ENSG00000255192,ENSG00000259397,ENSG00000259336,ENSG00000259592,ENSG00000259516,ENSG00000259710,ENSG00000265102,ENSG00000259688,ENSG00000259411
chr15	35690668	35691457	15:35690668-35691457	ENSG00000243122,ENSG00000259434,ENSG00000270304,ENSG00000274216,ENSG00000206676,ENSG00000277202,ENSG00000212511,ENSG00000223518,ENSG00000261191,ENSG00000260582,ENSG00000261635,ENSG00000259737,ENSG00000259395,ENSG00000265098,ENSG00000259245,ENSG00000259217,ENSG00000159248,ENSG00000259665,ENSG00000255192,ENSG00000259397,ENSG00000259336,ENSG00000259592,ENSG00000259516,ENSG00000259710,ENSG00000265102,ENSG00000259688,ENSG00000259411
chr15	35693292	35693478	15:35693292-35693478	ENSG00000261191,ENSG00000259737,ENSG00000259395,ENSG00000259217,ENSG00000259665,ENSG00000255192,ENSG00000259397,ENSG00000259336,ENSG00000259516,ENSG00000259710,ENSG00000265102,ENSG00000259411
chr15	35696875	35697083	15:35696875-35697083	ENSG00000261315,ENSG00000259737,ENSG00000265098,ENSG00000259217,ENSG00000259665,ENSG00000259397,ENSG00000259516,ENSG00000265102,ENSG00000259688,ENSG00000259411
chr15	35697131	35697276	15:35697131-35697276	ENSG00000261315,ENSG00000259737,ENSG00000265098,ENSG00000259217,ENSG00000259665,ENSG00000255192,ENSG00000259397,ENSG00000259516,ENSG00000265102,ENSG00000259688,ENSG00000259411
chr15	35697563	35698081	15:35697563-35698081	ENSG00000243122,ENSG00000259434,ENSG00000270304,ENSG00000274216,ENSG00000206676,ENSG00000277202,ENSG00000212511,ENSG00000223518,ENSG00000261191,ENSG00000260582,ENSG00000261315,ENSG00000261635,ENSG00000259737,ENSG00000259395,ENSG00000265098,ENSG00000259245,ENSG00000259217,ENSG00000261304,ENSG00000159248,ENSG00000250007,ENSG00000159251,ENSG00000259665,ENSG00000255192,ENSG00000259397,ENSG00000259336,ENSG00000259592,ENSG00000259516,ENSG00000259710,ENSG00000265102,ENSG00000259688,ENSG00000259411,ENSG00000248079
chr15	35705868	35706167	15:35705868-35706167	ENSG00000270304,ENSG00000274216,ENSG00000206676,ENSG00000212511,ENSG00000223518,ENSG00000261191,ENSG00000260582,ENSG00000261315,ENSG00000259737,ENSG00000259395,ENSG00000265098,ENSG00000259245,ENSG00000259217,ENSG00000259665,ENSG00000255192,ENSG00000259336,ENSG00000259592,ENSG00000259516,ENSG00000259710,ENSG00000265102,ENSG00000259688,ENSG00000259411,ENSG00000248079
chr15	35751743	35751906	15:35751743-35751906	ENSG00000243122,ENSG00000259434,ENSG00000270304,ENSG00000274216,ENSG00000277202,ENSG00000212511,ENSG00000223518,ENSG00000261191,ENSG00000260582,ENSG00000261315,ENSG00000261635,ENSG00000259737,ENSG00000259395,ENSG00000259639,ENSG00000265098,ENSG00000259245,ENSG00000259217,ENSG00000259665,ENSG00000255192,ENSG00000259397,ENSG00000259336,ENSG00000259592,ENSG00000259516,ENSG00000259710,ENSG00000265102,ENSG00000259688,ENSG00000259411
chr15	35810040	35810145	15:35810040-35810145	ENSG00000243122,ENSG00000259434,ENSG00000270304,ENSG00000274216,ENSG00000212511,ENSG00000260582,ENSG00000259737,ENSG00000259395,ENSG00000259639,ENSG00000265098,ENSG00000259245,ENSG00000259217,ENSG00000259665,ENSG00000255192,ENSG00000259397,ENSG00000259336,ENSG00000259592,ENSG00000259516,ENSG00000265102,ENSG00000259411
chr15	35986099	35986670	15:35986099-35986670	ENSG00000243122,ENSG00000259434,ENSG00000270304,ENSG00000274216,ENSG00000206676,ENSG00000277202,ENSG00000212511,ENSG00000223518,ENSG00000261191,ENSG00000261635,ENSG00000259737,ENSG00000259395,ENSG00000259639,ENSG00000265098,ENSG00000259245,ENSG00000259217,ENSG00000259665,ENSG00000255192,ENSG00000259397,ENSG00000259336,ENSG00000259592,ENSG00000259516,ENSG00000259710,ENSG00000265102,ENSG00000259688,ENSG00000259411
chr15	36004940	36005110	15:36004940-36005110	ENSG00000243122,ENSG00000259434,ENSG00000270304,ENSG00000274216,ENSG00000212511,ENSG00000261191,ENSG00000260582,ENSG00000261315,ENSG00000261635,ENSG00000259737,ENSG00000259395,ENSG00000259639,ENSG00000265098,ENSG00000259245,ENSG00000259217,ENSG00000259665,ENSG00000255192,ENSG00000259397,ENSG00000259336,ENSG00000259592,ENSG00000259516,ENSG00000265102,ENSG00000259688,ENSG00000259411
chr15	36579230	36580022	15:36579230-36580022	ENSG00000270304,ENSG00000274216,ENSG00000206676,ENSG00000277202,ENSG00000212511,ENSG00000223518,ENSG00000261191,ENSG00000260582,ENSG00000261315,ENSG00000261635,ENSG00000186073,ENSG00000270500,ENSG00000259737,ENSG00000259395
chr15	36793692	36793799	15:36793692-36793799	ENSG00000243122,ENSG00000259434,ENSG00000270304,ENSG00000274216,ENSG00000206676,ENSG00000212511,ENSG00000223518,ENSG00000261191,ENSG00000260582,ENSG00000261315,ENSG00000261635,ENSG00000259737,ENSG00000259395
chr15	36883773	36883896	15:36883773-36883896	ENSG00000270304,ENSG00000274216,ENSG00000274444,ENSG00000206676,ENSG00000277202,ENSG00000259280,ENSG00000212511,ENSG00000223518,ENSG00000261191,ENSG00000260582,ENSG00000261315,ENSG00000261635
chr15	36915081	36915321	15:36915081-36915321	ENSG00000243122,ENSG00000259434,ENSG00000270304,ENSG00000274216,ENSG00000206676,ENSG00000277202,ENSG00000212511,ENSG00000223518,ENSG00000261191,ENSG00000260582,ENSG00000261315,ENSG00000259737
chr15	37098968	37099204	15:37098968-37099204	ENSG00000274444,ENSG00000259460,ENSG00000206676,ENSG00000277202,ENSG00000134138
chr15	37100304	37101004	15:37100304-37101004	ENSG00000274216,ENSG00000274444,ENSG00000259460,ENSG00000206676,ENSG00000277202,ENSG00000134138
chr15	37101182	37101942	15:37101182-37101942	ENSG00000274444,ENSG00000259460,ENSG00000206676,ENSG00000277202,ENSG00000134138
chr15	37764786	37764890	15:37764786-37764890	ENSG00000274281,ENSG00000166069,ENSG00000243122,ENSG00000259434,ENSG00000270304,ENSG00000274216,ENSG00000261191
chr15	38069200	38069309	15:38069200-38069309	ENSG00000259380,ENSG00000236914,ENSG00000259225,ENSG00000166069
chr15	38069594	38069801	15:38069594-38069801	ENSG00000236914,ENSG00000259225,ENSG00000166069
chr15	38072519	38073279	15:38072519-38073279	ENSG00000274281,ENSG00000259380,ENSG00000236914,ENSG00000259225,ENSG00000166069,ENSG00000243122,ENSG00000259434
chr15	38073316	38073432	15:38073316-38073432	ENSG00000259380,ENSG00000236914,ENSG00000259225
chr15	38129591	38129875	15:38129591-38129875	ENSG00000259731,ENSG00000259380,ENSG00000259225,ENSG00000166069,ENSG00000270304
chr15	38130888	38131062	15:38130888-38131062	ENSG00000274281,ENSG00000259380,ENSG00000259225,ENSG00000166069,ENSG00000243122,ENSG00000259434
chr15	38251139	38253210	15:38251139-38253210	ENSG00000274281,ENSG00000259731,ENSG00000175779,ENSG00000259326,ENSG00000166068,ENSG00000259380,ENSG00000259225,ENSG00000166069,ENSG00000243122,ENSG00000259434,ENSG00000274216
chr15	38254387	38254808	15:38254387-38254808	ENSG00000166068,ENSG00000259380,ENSG00000259225,ENSG00000166069
chr15	38307255	38307534	15:38307255-38307534	ENSG00000259380,ENSG00000259225,ENSG00000166069
chr15	38354472	38354590	15:38354472-38354590	ENSG00000259731,ENSG00000259598,ENSG00000259380,ENSG00000259225,ENSG00000166069,ENSG00000270304
chr15	38378208	38378430	15:38378208-38378430	ENSG00000259278,ENSG00000259731,ENSG00000259598,ENSG00000259326,ENSG00000259380,ENSG00000259225,ENSG00000166069,ENSG00000243122,ENSG00000259434
chr15	38390089	38390189	15:38390089-38390189	ENSG00000259731,ENSG00000175779,ENSG00000259598,ENSG00000259326,ENSG00000259225,ENSG00000166069,ENSG00000243122,ENSG00000259434
chr15	38398291	38398391	15:38398291-38398391	ENSG00000259731,ENSG00000259598,ENSG00000286786,ENSG00000259225,ENSG00000166069,ENSG00000243122,ENSG00000259434
chr15	38453978	38454638	15:38453978-38454638	ENSG00000259390,ENSG00000259278,ENSG00000274281,ENSG00000259731,ENSG00000175779,ENSG00000259598,ENSG00000259326,ENSG00000286786,ENSG00000172575,ENSG00000259192,ENSG00000171262,ENSG00000259225,ENSG00000166069,ENSG00000243122,ENSG00000259434
chr15	38474302	38474402	15:38474302-38474402	ENSG00000274281,ENSG00000259731,ENSG00000175779,ENSG00000259598,ENSG00000259326,ENSG00000286786,ENSG00000171262
chr15	38564172	38564272	15:38564172-38564272	ENSG00000175779,ENSG00000259598,ENSG00000259326,ENSG00000286786,ENSG00000172575
chr15	39128032	39128184	15:39128032-39128184	ENSG00000259390,ENSG00000259269,ENSG00000259447,ENSG00000259423,ENSG00000259278,ENSG00000259345,ENSG00000274281,ENSG00000259731
chr15	39248270	39248526	15:39248270-39248526	ENSG00000259390,ENSG00000259269,ENSG00000259447,ENSG00000175746,ENSG00000259423,ENSG00000259278,ENSG00000259345,ENSG00000274281,ENSG00000259731
chr15	39579820	39579996	15:39579820-39579996	ENSG00000278621,ENSG00000276107,ENSG00000137801,ENSG00000259390,ENSG00000259269,ENSG00000259447,ENSG00000259423,ENSG00000259278,ENSG00000259345,ENSG00000274281,ENSG00000259731
chr15	39580238	39580680	15:39580238-39580680	ENSG00000278621,ENSG00000276107,ENSG00000137801,ENSG00000259390,ENSG00000259269,ENSG00000259447,ENSG00000259423,ENSG00000259278,ENSG00000259345,ENSG00000274281,ENSG00000259731
chr15	39580901	39581201	15:39580901-39581201	ENSG00000278621,ENSG00000276107,ENSG00000137801,ENSG00000259390,ENSG00000259269,ENSG00000259447,ENSG00000259423,ENSG00000259278,ENSG00000259345,ENSG00000274281,ENSG00000259731
chr15	39624789	39625101	15:39624789-39625101	ENSG00000259432,ENSG00000150667,ENSG00000259390,ENSG00000259269,ENSG00000259447,ENSG00000259423,ENSG00000259278,ENSG00000259345,ENSG00000274281,ENSG00000259731,ENSG00000175779
chr15	39629556	39629673	15:39629556-39629673	ENSG00000150667,ENSG00000259390,ENSG00000259269,ENSG00000259447,ENSG00000259278,ENSG00000259345,ENSG00000274281,ENSG00000259731
chr15	39782366	39783035	15:39782366-39783035	ENSG00000279537,ENSG00000259389,ENSG00000259432,ENSG00000261136,ENSG00000259580,ENSG00000150667,ENSG00000259390,ENSG00000259269,ENSG00000259447,ENSG00000259423,ENSG00000259278,ENSG00000274281,ENSG00000259731,ENSG00000175779,ENSG00000259598
chr15	39919949	39920305	15:39919949-39920305	ENSG00000259389,ENSG00000200305,ENSG00000246863,ENSG00000259432,ENSG00000166073,ENSG00000259580
chr15	39920748	39921234	15:39920748-39921234	ENSG00000259389,ENSG00000128829,ENSG00000200305,ENSG00000246863,ENSG00000259432,ENSG00000166073,ENSG00000259580
chr15	39933627	39934457	15:39933627-39934457	ENSG00000259389,ENSG00000128829,ENSG00000200305,ENSG00000246863,ENSG00000259432,ENSG00000166073,ENSG00000259580,ENSG00000259278,ENSG00000274281
chr15	39976422	39976882	15:39976422-39976882	ENSG00000259389,ENSG00000128829,ENSG00000259432,ENSG00000259580
chr15	40028922	40029191	15:40028922-40029191	ENSG00000248508,ENSG00000140319,ENSG00000259389,ENSG00000128829
chr15	40030334	40030434	15:40030334-40030434	ENSG00000248508,ENSG00000140319
chr15	40032421	40032759	15:40032421-40032759	ENSG00000176753,ENSG00000279537,ENSG00000273786,ENSG00000259239,ENSG00000248508,ENSG00000140319,ENSG00000259389,ENSG00000128829
chr15	40038719	40039470	15:40038719-40039470	ENSG00000176753,ENSG00000260648,ENSG00000259239,ENSG00000248508,ENSG00000140319,ENSG00000259389,ENSG00000128829
chr15	40045129	40045406	15:40045129-40045406	ENSG00000273855,ENSG00000279409,ENSG00000176753,ENSG00000279537,ENSG00000260648,ENSG00000273786,ENSG00000259288,ENSG00000137843,ENSG00000259239,ENSG00000104081,ENSG00000248508,ENSG00000140319
chr15	40047320	40047707	15:40047320-40047707	ENSG00000279409,ENSG00000176753,ENSG00000279537,ENSG00000260648,ENSG00000273786,ENSG00000259239
chr15	40047789	40047931	15:40047789-40047931	ENSG00000176753,ENSG00000259239
chr15	40047966	40048078	15:40047966-40048078	-
chr15	40069157	40069588	15:40069157-40069588	ENSG00000176753,ENSG00000279537,ENSG00000260648,ENSG00000259239,ENSG00000259409,ENSG00000275636,ENSG00000259584
chr15	40072448	40072623	15:40072448-40072623	ENSG00000259239,ENSG00000259409,ENSG00000275636,ENSG00000259584
chr15	40081707	40082063	15:40081707-40082063	ENSG00000259239,ENSG00000259409,ENSG00000275636,ENSG00000259584
chr15	40104878	40105045	15:40104878-40105045	ENSG00000259239,ENSG00000259409,ENSG00000104081
chr15	40108292	40108433	15:40108292-40108433	ENSG00000259239,ENSG00000104081
chr15	40108579	40109325	15:40108579-40109325	ENSG00000279409,ENSG00000176753,ENSG00000279537,ENSG00000260648,ENSG00000273786,ENSG00000259239,ENSG00000259409,ENSG00000104081,ENSG00000275636,ENSG00000259584
chr15	40160733	40161103	15:40160733-40161103	ENSG00000279409,ENSG00000176753,ENSG00000279537,ENSG00000260648,ENSG00000273786,ENSG00000156970,ENSG00000259239
chr15	40217304	40217404	15:40217304-40217404	ENSG00000279409,ENSG00000176753,ENSG00000279537,ENSG00000260648,ENSG00000273786,ENSG00000259288,ENSG00000137843,ENSG00000156970
chr15	40274817	40274941	15:40274817-40274941	ENSG00000259307,ENSG00000273855,ENSG00000230778,ENSG00000137841,ENSG00000279409,ENSG00000176753,ENSG00000279537,ENSG00000260648,ENSG00000273786,ENSG00000259288,ENSG00000137843
chr15	40279510	40279647	15:40279510-40279647	ENSG00000259198,ENSG00000244705,ENSG00000259307,ENSG00000273855,ENSG00000230778,ENSG00000137841,ENSG00000279409,ENSG00000176753,ENSG00000279537,ENSG00000260648,ENSG00000273786,ENSG00000259288,ENSG00000137843
chr15	40321005	40321145	15:40321005-40321145	ENSG00000252714,ENSG00000188549,ENSG00000259330,ENSG00000259198,ENSG00000244705,ENSG00000259307,ENSG00000273855,ENSG00000230778,ENSG00000137841
chr15	40323163	40324582	15:40323163-40324582	ENSG00000252714,ENSG00000188549,ENSG00000259330,ENSG00000259198,ENSG00000244705,ENSG00000259307,ENSG00000273855,ENSG00000230778,ENSG00000137841,ENSG00000279409,ENSG00000176753,ENSG00000279537
chr15	40333891	40334479	15:40333891-40334479	ENSG00000252714,ENSG00000188549,ENSG00000259330,ENSG00000259198,ENSG00000244705,ENSG00000259307,ENSG00000273855,ENSG00000137841
chr15	40338086	40338312	15:40338086-40338312	ENSG00000252714,ENSG00000188549,ENSG00000259330,ENSG00000259198,ENSG00000244705,ENSG00000259307,ENSG00000273855,ENSG00000230778,ENSG00000137841
chr15	40340156	40341217	15:40340156-40341217	ENSG00000259368,ENSG00000140323,ENSG00000233041,ENSG00000252714,ENSG00000188549,ENSG00000259330,ENSG00000259198,ENSG00000244705,ENSG00000259307,ENSG00000273855,ENSG00000230778,ENSG00000137841
chr15	40343530	40343932	15:40343530-40343932	ENSG00000259368,ENSG00000140323,ENSG00000233041,ENSG00000252714,ENSG00000188549,ENSG00000259330,ENSG00000259198,ENSG00000244705,ENSG00000259307,ENSG00000273855,ENSG00000230778,ENSG00000137841
chr15	40357965	40358422	15:40357965-40358422	ENSG00000128944,ENSG00000259368,ENSG00000140323,ENSG00000233041,ENSG00000259307,ENSG00000273855,ENSG00000137841
chr15	40368040	40368401	15:40368040-40368401	ENSG00000128944,ENSG00000259368,ENSG00000140323,ENSG00000233041,ENSG00000259198,ENSG00000244705,ENSG00000259307,ENSG00000273855,ENSG00000137841
chr15	40382690	40382999	15:40382690-40382999	ENSG00000128944,ENSG00000259368,ENSG00000140323,ENSG00000259307
chr15	40405538	40406043	15:40405538-40406043	ENSG00000128928,ENSG00000128944,ENSG00000259368,ENSG00000140323,ENSG00000259198,ENSG00000244705,ENSG00000259307,ENSG00000273855,ENSG00000137841,ENSG00000279537
chr15	40421970	40422192	15:40421970-40422192	ENSG00000128928,ENSG00000259368,ENSG00000140323,ENSG00000259198,ENSG00000244705,ENSG00000259307,ENSG00000273855,ENSG00000230778,ENSG00000137841
chr15	40440658	40441469	15:40440658-40441469	ENSG00000265814,ENSG00000259536,ENSG00000244251,ENSG00000169105,ENSG00000259211,ENSG00000259364,ENSG00000140320,ENSG00000259307,ENSG00000137841
chr15	40441901	40442022	15:40441901-40442022	ENSG00000259364,ENSG00000140320
chr15	40445758	40445955	15:40445758-40445955	ENSG00000244251,ENSG00000259211,ENSG00000259364,ENSG00000140320
chr15	40470485	40471730	15:40470485-40471730	ENSG00000223313,ENSG00000259536,ENSG00000244251,ENSG00000169105,ENSG00000259211,ENSG00000140320
chr15	40507121	40507302	15:40507121-40507302	ENSG00000259254,ENSG00000265814,ENSG00000223313,ENSG00000259536,ENSG00000244251
chr15	40511661	40511921	15:40511661-40511921	ENSG00000259254,ENSG00000265814,ENSG00000223313,ENSG00000259536,ENSG00000244251
chr15	40519861	40519997	15:40519861-40519997	ENSG00000259254,ENSG00000265814,ENSG00000223313,ENSG00000259536,ENSG00000244251
chr15	40564548	40565319	15:40564548-40565319	ENSG00000259254,ENSG00000265814,ENSG00000203573,ENSG00000166133,ENSG00000223313,ENSG00000128891
chr15	40569160	40569650	15:40569160-40569650	ENSG00000265814,ENSG00000137812,ENSG00000203573,ENSG00000166133,ENSG00000223313,ENSG00000128891
chr15	40589936	40590079	15:40589936-40590079	ENSG00000259254,ENSG00000265814,ENSG00000137812,ENSG00000203573
chr15	40593800	40594477	15:40593800-40594477	ENSG00000259254,ENSG00000265814,ENSG00000137812,ENSG00000203573,ENSG00000166133,ENSG00000223313,ENSG00000128891
chr15	40679189	40679394	15:40679189-40679394	ENSG00000261183,ENSG00000166143,ENSG00000051180,ENSG00000259254,ENSG00000265814
chr15	40694666	40694898	15:40694666-40694898	ENSG00000051180,ENSG00000245849,ENSG00000259254,ENSG00000265814
chr15	40694936	40695323	15:40694936-40695323	ENSG00000051180,ENSG00000245849,ENSG00000259254,ENSG00000265814
chr15	40754980	40755566	15:40754980-40755566	ENSG00000261183,ENSG00000166143,ENSG00000166140,ENSG00000188277,ENSG00000104129,ENSG00000137880,ENSG00000271236,ENSG00000137824,ENSG00000259254
chr15	40763839	40764452	15:40763839-40764452	ENSG00000188277,ENSG00000137880,ENSG00000271236,ENSG00000137824
chr15	40768516	40768756	15:40768516-40768756	ENSG00000188277,ENSG00000104129,ENSG00000137880,ENSG00000271236,ENSG00000137824
chr15	40793717	40793823	15:40793717-40793823	ENSG00000261183,ENSG00000166143,ENSG00000104129
chr15	40807019	40807900	15:40807019-40807900	ENSG00000274798,ENSG00000104140,ENSG00000166145,ENSG00000261183,ENSG00000166143,ENSG00000166140,ENSG00000104129
chr15	40857775	40857879	15:40857775-40857879	ENSG00000104142,ENSG00000274798,ENSG00000104140,ENSG00000166145,ENSG00000261183,ENSG00000166143
chr15	40893858	40894643	15:40893858-40894643	ENSG00000240847,ENSG00000157021,ENSG00000283133,ENSG00000104142,ENSG00000274798,ENSG00000104140,ENSG00000166145,ENSG00000261183,ENSG00000166143,ENSG00000259254,ENSG00000265814
chr15	40904052	40904319	15:40904052-40904319	ENSG00000240847,ENSG00000157021,ENSG00000283133,ENSG00000251161,ENSG00000104142,ENSG00000274798,ENSG00000104140,ENSG00000166143
chr15	40905810	40905934	15:40905810-40905934	ENSG00000240847,ENSG00000251161
chr15	40905967	40907724	15:40905967-40907724	ENSG00000240847,ENSG00000157021,ENSG00000283133,ENSG00000259547,ENSG00000280036,ENSG00000259521,ENSG00000259617,ENSG00000251161,ENSG00000104142,ENSG00000274798,ENSG00000104140,ENSG00000261183,ENSG00000166143
chr15	40915180	40915463	15:40915180-40915463	ENSG00000240847,ENSG00000157021
chr15	40918027	40918684	15:40918027-40918684	-
chr15	40918724	40919347	15:40918724-40919347	ENSG00000240847,ENSG00000157021,ENSG00000283133,ENSG00000259617,ENSG00000251161
chr15	40927603	40927802	15:40927603-40927802	ENSG00000128917
chr15	40928004	40928195	15:40928004-40928195	ENSG00000128917
chr15	40928325	40928698	15:40928325-40928698	ENSG00000128917
chr15	40928871	40930030	15:40928871-40930030	ENSG00000240847,ENSG00000157021,ENSG00000283133,ENSG00000259617,ENSG00000128917,ENSG00000251161,ENSG00000261183
chr15	40930261	40931191	15:40930261-40931191	ENSG00000240847,ENSG00000157021,ENSG00000283133,ENSG00000259617,ENSG00000128917
chr15	40931378	40931483	15:40931378-40931483	ENSG00000128917
chr15	40937324	40937545	15:40937324-40937545	ENSG00000128917
chr15	40938035	40938318	15:40938035-40938318	ENSG00000128917
chr15	40938439	40938541	15:40938439-40938541	ENSG00000128917
chr15	40939783	40939901	15:40939783-40939901	ENSG00000128917
chr15	40940075	40941008	15:40940075-40941008	ENSG00000240847,ENSG00000157021,ENSG00000259617,ENSG00000128965,ENSG00000259405
chr15	40941196	40942526	15:40941196-40942526	ENSG00000240847,ENSG00000157021,ENSG00000283133,ENSG00000259547,ENSG00000280036,ENSG00000259521,ENSG00000259617,ENSG00000128908,ENSG00000128965,ENSG00000259405,ENSG00000251161
chr15	40942682	40942789	15:40942682-40942789	ENSG00000259617,ENSG00000128965,ENSG00000259405
chr15	40953024	40953590	15:40953024-40953590	ENSG00000240847,ENSG00000157021,ENSG00000283133,ENSG00000259617,ENSG00000128965,ENSG00000259405
chr15	40982890	40983090	15:40982890-40983090	ENSG00000259617,ENSG00000128908
chr15	41018682	41018873	15:41018682-41018873	ENSG00000240847,ENSG00000157021,ENSG00000283133,ENSG00000280036,ENSG00000259521,ENSG00000259463,ENSG00000259617,ENSG00000128908
chr15	41019304	41019531	15:41019304-41019531	ENSG00000240847,ENSG00000157021,ENSG00000283133,ENSG00000280036,ENSG00000259521,ENSG00000259463,ENSG00000259617,ENSG00000128908
chr15	41115650	41116878	15:41115650-41116878	ENSG00000240847,ENSG00000157021,ENSG00000283133,ENSG00000259547,ENSG00000128908
chr15	41230625	41231539	15:41230625-41231539	ENSG00000259396,ENSG00000137804,ENSG00000104147,ENSG00000285920,ENSG00000247556,ENSG00000187446,ENSG00000240847,ENSG00000178997,ENSG00000157021,ENSG00000283133,ENSG00000259547
chr15	41283603	41284326	15:41283603-41284326	ENSG00000259396,ENSG00000137804,ENSG00000285920,ENSG00000247556
chr15	41332148	41332999	15:41332148-41332999	ENSG00000242866,ENSG00000200407,ENSG00000259396,ENSG00000137804,ENSG00000104147
chr15	41402261	41402610	15:41402261-41402610	ENSG00000200407,ENSG00000137815,ENSG00000137806,ENSG00000259396
chr15	41416717	41417629	15:41416717-41417629	ENSG00000200407,ENSG00000137815,ENSG00000137806,ENSG00000259396
chr15	41493135	41493268	15:41493135-41493268	ENSG00000062524,ENSG00000137825,ENSG00000200407
chr15	41493748	41493904	15:41493748-41493904	ENSG00000062524,ENSG00000137825,ENSG00000200407,ENSG00000137815
chr15	41496170	41496317	15:41496170-41496317	ENSG00000062524,ENSG00000137825,ENSG00000200407
chr15	41544149	41544502	15:41544149-41544502	ENSG00000168781,ENSG00000270702,ENSG00000207766,ENSG00000092445,ENSG00000259838,ENSG00000103932,ENSG00000062524,ENSG00000200407
chr15	41554900	41555020	15:41554900-41555020	ENSG00000092445,ENSG00000259838,ENSG00000103932,ENSG00000062524,ENSG00000200407
chr15	41557696	41558141	15:41557696-41558141	ENSG00000270702,ENSG00000207766,ENSG00000092445,ENSG00000259838,ENSG00000103932,ENSG00000062524
chr15	41558780	41559344	15:41558780-41559344	ENSG00000270702,ENSG00000207766,ENSG00000092445,ENSG00000259838,ENSG00000103932,ENSG00000062524
chr15	41585431	41585532	15:41585431-41585532	ENSG00000270702,ENSG00000092445
chr15	41603997	41604114	15:41603997-41604114	ENSG00000270702,ENSG00000207766,ENSG00000260926
chr15	41621400	41622107	15:41621400-41622107	ENSG00000270702,ENSG00000207766,ENSG00000174197,ENSG00000260926
chr15	41660093	41660244	15:41660093-41660244	ENSG00000270702,ENSG00000207766,ENSG00000174197
chr15	41660278	41660955	15:41660278-41660955	ENSG00000270702,ENSG00000207766,ENSG00000174197,ENSG00000260926
chr15	41661846	41662026	15:41661846-41662026	ENSG00000270702,ENSG00000207766,ENSG00000174197,ENSG00000260926
chr15	41772889	41773008	15:41772889-41773008	ENSG00000137802,ENSG00000260814,ENSG00000270702
chr15	41774056	41774917	15:41774056-41774917	ENSG00000264850,ENSG00000200293,ENSG00000243708,ENSG00000168970,ENSG00000243789,ENSG00000250379,ENSG00000137802,ENSG00000260814,ENSG00000270702,ENSG00000207766
chr15	41791277	41791584	15:41791277-41791584	ENSG00000200293,ENSG00000243708,ENSG00000137802,ENSG00000270702
chr15	41811471	41811668	15:41811471-41811668	ENSG00000264850,ENSG00000200293,ENSG00000243708,ENSG00000168970,ENSG00000243789,ENSG00000250379,ENSG00000137802,ENSG00000260814,ENSG00000270702,ENSG00000207766
chr15	41827776	41828488	15:41827776-41828488	ENSG00000264850,ENSG00000200293,ENSG00000137877,ENSG00000243708,ENSG00000168970,ENSG00000243789,ENSG00000250379,ENSG00000137802
chr15	41894771	41895456	15:41894771-41895456	ENSG00000278493,ENSG00000174171,ENSG00000264850,ENSG00000200293,ENSG00000137877,ENSG00000243708
chr15	41904626	41904787	15:41904626-41904787	ENSG00000278493,ENSG00000174171,ENSG00000264850,ENSG00000200293,ENSG00000137877,ENSG00000243708
chr15	41917820	41917939	15:41917820-41917939	ENSG00000259883,ENSG00000278493,ENSG00000264850,ENSG00000200293
chr15	41919479	41919824	15:41919479-41919824	ENSG00000259883,ENSG00000278493,ENSG00000264850,ENSG00000200293
chr15	41920096	41920449	15:41920096-41920449	ENSG00000259883,ENSG00000278493,ENSG00000264850,ENSG00000200293
chr15	41925796	41925916	15:41925796-41925916	ENSG00000259883,ENSG00000264850,ENSG00000200293
chr15	41926676	41927074	15:41926676-41927074	ENSG00000257797,ENSG00000259883,ENSG00000278493,ENSG00000264850,ENSG00000200293,ENSG00000243708
chr15	41928659	41929026	15:41928659-41929026	ENSG00000259883,ENSG00000278493,ENSG00000264850,ENSG00000200293,ENSG00000243708
chr15	41930363	41930509	15:41930363-41930509	-
chr15	41930575	41930814	15:41930575-41930814	-
chr15	41933843	41934088	15:41933843-41934088	ENSG00000159337,ENSG00000257797,ENSG00000259883,ENSG00000264850,ENSG00000200293,ENSG00000243708
chr15	41934845	41935106	15:41934845-41935106	ENSG00000264850,ENSG00000200293
chr15	41936703	41937947	15:41936703-41937947	ENSG00000168781
chr15	41940590	41940767	15:41940590-41940767	-
chr15	41944386	41944587	15:41944386-41944587	ENSG00000264850,ENSG00000200293
chr15	41947846	41948060	15:41947846-41948060	ENSG00000159337,ENSG00000264850,ENSG00000200293
chr15	41956207	41956364	15:41956207-41956364	-
chr15	41957950	41958461	15:41957950-41958461	ENSG00000168907,ENSG00000257797,ENSG00000246740,ENSG00000103966,ENSG00000264850
chr15	41969851	41970263	15:41969851-41970263	ENSG00000246740,ENSG00000103966
chr15	41971543	41973040	15:41971543-41973040	ENSG00000168907,ENSG00000159337,ENSG00000257797,ENSG00000246740,ENSG00000103966,ENSG00000264850,ENSG00000200293,ENSG00000243708
chr15	41980700	41980861	15:41980700-41980861	ENSG00000168907,ENSG00000159337,ENSG00000257797,ENSG00000188089,ENSG00000264850
chr15	41989609	41989763	15:41989609-41989763	ENSG00000168907,ENSG00000159337,ENSG00000257797,ENSG00000188089
chr15	42057101	42057308	15:42057101-42057308	ENSG00000168907,ENSG00000159337,ENSG00000257797,ENSG00000188089
chr15	42171279	42171434	15:42171279-42171434	ENSG00000258461,ENSG00000260571,ENSG00000207712,ENSG00000166887,ENSG00000168907
chr15	42207994	42208492	15:42207994-42208492	ENSG00000201077,ENSG00000092529,ENSG00000258461,ENSG00000260571,ENSG00000103978,ENSG00000261002,ENSG00000207712,ENSG00000166887,ENSG00000168907
chr15	42273017	42274167	15:42273017-42274167	ENSG00000201077,ENSG00000092529,ENSG00000258461,ENSG00000260571,ENSG00000214013,ENSG00000103978,ENSG00000207712,ENSG00000168907
chr15	42457520	42457732	15:42457520-42457732	ENSG00000201077,ENSG00000103994,ENSG00000092529,ENSG00000258461,ENSG00000260571
chr15	42471678	42471790	15:42471678-42471790	ENSG00000201077,ENSG00000092529,ENSG00000258461,ENSG00000260571
chr15	42490710	42491362	15:42490710-42491362	ENSG00000261684,ENSG00000092531,ENSG00000201077,ENSG00000103994,ENSG00000092529
chr15	42495021	42495296	15:42495021-42495296	ENSG00000261684,ENSG00000092531,ENSG00000201077,ENSG00000103994,ENSG00000092529
chr15	42495362	42496060	15:42495362-42496060	ENSG00000137814,ENSG00000180979,ENSG00000285942,ENSG00000261684,ENSG00000092531,ENSG00000201077,ENSG00000103994,ENSG00000092529,ENSG00000258461,ENSG00000260571
chr15	42500675	42500830	15:42500675-42500830	ENSG00000261684,ENSG00000092531
chr15	42511113	42511284	15:42511113-42511284	ENSG00000261684,ENSG00000092531,ENSG00000201077
chr15	42548337	42549323	15:42548337-42549323	ENSG00000261822,ENSG00000137814,ENSG00000180979,ENSG00000285942,ENSG00000261684
chr15	42575056	42576077	15:42575056-42576077	ENSG00000275601,ENSG00000237289,ENSG00000104055,ENSG00000260799,ENSG00000278769,ENSG00000260282,ENSG00000159433,ENSG00000260490,ENSG00000261822,ENSG00000137814,ENSG00000180979,ENSG00000285942,ENSG00000261684,ENSG00000201077,ENSG00000092529,ENSG00000258461,ENSG00000260571,ENSG00000168907
chr15	42581385	42581791	15:42581385-42581791	ENSG00000249839,ENSG00000260282,ENSG00000159433,ENSG00000260490,ENSG00000261822,ENSG00000137814,ENSG00000180979,ENSG00000285942,ENSG00000261684,ENSG00000092529,ENSG00000258461
chr15	42584209	42584401	15:42584209-42584401	ENSG00000249839,ENSG00000260282,ENSG00000159433,ENSG00000261822
chr15	42593213	42593433	15:42593213-42593433	ENSG00000260282,ENSG00000261822,ENSG00000261684,ENSG00000201077,ENSG00000092529
chr15	42605276	42605501	15:42605276-42605501	ENSG00000261684
chr15	42608295	42608580	15:42608295-42608580	ENSG00000261822,ENSG00000261684
chr15	42650543	42650710	15:42650543-42650710	ENSG00000261822,ENSG00000137814,ENSG00000180979,ENSG00000285942,ENSG00000261684,ENSG00000201077,ENSG00000092529,ENSG00000260571
chr15	42704517	42704632	15:42704517-42704632	ENSG00000254793,ENSG00000260799,ENSG00000286877,ENSG00000274403,ENSG00000278769
chr15	42736495	42737437	15:42736495-42737437	ENSG00000254793,ENSG00000260799,ENSG00000286877,ENSG00000246283,ENSG00000274403,ENSG00000278769,ENSG00000140326
chr15	42890580	42890824	15:42890580-42890824	ENSG00000254793,ENSG00000260799,ENSG00000286877,ENSG00000274403,ENSG00000278769
chr15	42920410	42921325	15:42920410-42921325	ENSG00000223572,ENSG00000261679,ENSG00000202211,ENSG00000104055,ENSG00000254793,ENSG00000260799,ENSG00000286877,ENSG00000246283,ENSG00000128881,ENSG00000274403,ENSG00000278769,ENSG00000140326,ENSG00000258461
chr15	43105789	43106430	15:43105789-43106430	ENSG00000260406,ENSG00000159495,ENSG00000261679,ENSG00000202211,ENSG00000104055,ENSG00000166947,ENSG00000260928,ENSG00000137842,ENSG00000205871,ENSG00000281269,ENSG00000159459
chr15	43122731	43123425	15:43122731-43123425	ENSG00000249839,ENSG00000260406,ENSG00000159495,ENSG00000261679,ENSG00000202211,ENSG00000104055,ENSG00000166947,ENSG00000285117,ENSG00000260928,ENSG00000137842,ENSG00000205871,ENSG00000281269,ENSG00000159459
chr15	43133360	43134111	15:43133360-43134111	ENSG00000260406,ENSG00000159495,ENSG00000202211,ENSG00000104055,ENSG00000166947,ENSG00000260928,ENSG00000137842,ENSG00000281269,ENSG00000159459
chr15	43185099	43185499	15:43185099-43185499	ENSG00000243871,ENSG00000260406,ENSG00000159495,ENSG00000261679,ENSG00000202211,ENSG00000104055,ENSG00000166947,ENSG00000166946,ENSG00000261687,ENSG00000285117,ENSG00000137842,ENSG00000285080,ENSG00000254793
chr15	43185731	43185951	15:43185731-43185951	ENSG00000260406,ENSG00000159495,ENSG00000261679,ENSG00000202211,ENSG00000104055,ENSG00000166947,ENSG00000166946,ENSG00000261687,ENSG00000285117,ENSG00000285080
chr15	43190261	43190416	15:43190261-43190416	ENSG00000260406,ENSG00000159495,ENSG00000261679,ENSG00000202211,ENSG00000104055,ENSG00000166947,ENSG00000166946,ENSG00000261687,ENSG00000285117,ENSG00000285080
chr15	43329948	43330870	15:43329948-43330870	ENSG00000249839,ENSG00000224677,ENSG00000275601,ENSG00000206991,ENSG00000166762,ENSG00000237289,ENSG00000243871,ENSG00000137822,ENSG00000140265,ENSG00000168803,ENSG00000168806,ENSG00000260406,ENSG00000159495,ENSG00000261679,ENSG00000202211,ENSG00000104055,ENSG00000166947
chr15	43370810	43371469	15:43370810-43371469	ENSG00000243871,ENSG00000137822,ENSG00000140265,ENSG00000260406,ENSG00000159495
chr15	43440935	43441115	15:43440935-43441115	ENSG00000201136,ENSG00000223572,ENSG00000224677,ENSG00000275601,ENSG00000206991,ENSG00000166762,ENSG00000284772,ENSG00000222398,ENSG00000242866,ENSG00000237289,ENSG00000067369,ENSG00000243871
chr15	43492915	43493431	15:43492915-43493431	ENSG00000201136,ENSG00000166763,ENSG00000223572,ENSG00000224677,ENSG00000275601,ENSG00000206991,ENSG00000166762,ENSG00000284772,ENSG00000222398,ENSG00000242866,ENSG00000237289,ENSG00000166963,ENSG00000067369,ENSG00000243871,ENSG00000260406,ENSG00000202211
chr15	43510293	43511242	15:43510293-43511242	ENSG00000201136,ENSG00000166763,ENSG00000223572,ENSG00000224677,ENSG00000275601,ENSG00000206991,ENSG00000166762,ENSG00000284772,ENSG00000222398,ENSG00000242866,ENSG00000237289,ENSG00000168781,ENSG00000166963,ENSG00000067369,ENSG00000243871,ENSG00000260406,ENSG00000159495,ENSG00000202211,ENSG00000104055
chr15	43745807	43745981	15:43745807-43745981	ENSG00000167004,ENSG00000206589,ENSG00000205771,ENSG00000201136,ENSG00000166763,ENSG00000223572,ENSG00000249839,ENSG00000224677,ENSG00000275601,ENSG00000206991,ENSG00000166762,ENSG00000284772
chr15	43746020	43746887	15:43746020-43746887	ENSG00000227973,ENSG00000128886,ENSG00000167004,ENSG00000206589,ENSG00000205771,ENSG00000201136,ENSG00000166763,ENSG00000223572,ENSG00000249839,ENSG00000224677,ENSG00000275601,ENSG00000206991,ENSG00000166762,ENSG00000284772,ENSG00000222398
chr15	43750021	43750137	15:43750021-43750137	ENSG00000167004,ENSG00000206589,ENSG00000205771,ENSG00000201136,ENSG00000166763,ENSG00000223572,ENSG00000249839,ENSG00000224677,ENSG00000275601,ENSG00000166762,ENSG00000284772,ENSG00000242866
chr15	43775487	43775602	15:43775487-43775602	ENSG00000140264,ENSG00000128886,ENSG00000167004,ENSG00000201136
chr15	43776805	43777770	15:43776805-43777770	ENSG00000140264,ENSG00000128886,ENSG00000167004,ENSG00000201136,ENSG00000166763,ENSG00000223572,ENSG00000206991,ENSG00000242866
chr15	43791785	43792918	15:43791785-43792918	ENSG00000227973,ENSG00000200391,ENSG00000242028,ENSG00000184716,ENSG00000221792,ENSG00000140264,ENSG00000262560,ENSG00000128886,ENSG00000201136,ENSG00000166763,ENSG00000223572,ENSG00000224677,ENSG00000275601,ENSG00000206991,ENSG00000166762
chr15	43793067	43793385	15:43793067-43793385	ENSG00000242028,ENSG00000184716,ENSG00000221792,ENSG00000140264,ENSG00000262560
chr15	43794627	43794838	15:43794627-43794838	ENSG00000242028,ENSG00000184716,ENSG00000221792,ENSG00000140264,ENSG00000262560
chr15	43799955	43800089	15:43799955-43800089	ENSG00000140259,ENSG00000242028,ENSG00000184716,ENSG00000221792,ENSG00000262560
chr15	43800296	43800818	15:43800296-43800818	ENSG00000227973,ENSG00000200391,ENSG00000140259,ENSG00000242028,ENSG00000184716,ENSG00000221792,ENSG00000140264,ENSG00000262560,ENSG00000128886,ENSG00000201136,ENSG00000223572,ENSG00000275601
chr15	43824512	43824924	15:43824512-43824924	ENSG00000224055,ENSG00000227973,ENSG00000200391,ENSG00000092470,ENSG00000140259,ENSG00000242028,ENSG00000184716,ENSG00000221792,ENSG00000140264,ENSG00000201136,ENSG00000166763,ENSG00000223572,ENSG00000224677,ENSG00000275601,ENSG00000206991,ENSG00000166762,ENSG00000284772,ENSG00000222398
chr15	43826786	43827143	15:43826786-43827143	ENSG00000224055,ENSG00000227973,ENSG00000200391,ENSG00000092470,ENSG00000140259,ENSG00000201136,ENSG00000166763,ENSG00000223572,ENSG00000224677,ENSG00000275601,ENSG00000206991,ENSG00000166762
chr15	43998721	43998964	15:43998721-43998964	ENSG00000250130,ENSG00000224055,ENSG00000185607,ENSG00000227973,ENSG00000200391,ENSG00000224677,ENSG00000166762
chr15	44195269	44195472	15:44195269-44195472	ENSG00000250130,ENSG00000224055,ENSG00000227973,ENSG00000171877,ENSG00000200391
chr15	44287809	44288040	15:44287809-44288040	ENSG00000259563,ENSG00000259499,ENSG00000250130,ENSG00000166734
chr15	44288152	44288261	15:44288152-44288261	ENSG00000259499,ENSG00000250130,ENSG00000166734
chr15	44288555	44289320	15:44288555-44289320	ENSG00000259563,ENSG00000259335,ENSG00000259499,ENSG00000250130,ENSG00000166734,ENSG00000224055,ENSG00000227973,ENSG00000200391,ENSG00000249839
chr15	44426781	44428002	15:44426781-44428002	ENSG00000252171,ENSG00000252117,ENSG00000212424,ENSG00000259659,ENSG00000259563,ENSG00000259335,ENSG00000137770,ENSG00000259595,ENSG00000259499,ENSG00000250130,ENSG00000166734,ENSG00000224055,ENSG00000227973,ENSG00000200391,ENSG00000223572,ENSG00000237289
chr15	44536392	44537685	15:44536392-44537685	ENSG00000259742,ENSG00000259659,ENSG00000104131,ENSG00000179523,ENSG00000259563,ENSG00000259335,ENSG00000259499,ENSG00000250130,ENSG00000224055,ENSG00000227973,ENSG00000200391
chr15	44578586	44578694	15:44578586-44578694	ENSG00000252117,ENSG00000259231,ENSG00000259742,ENSG00000259659,ENSG00000104133,ENSG00000259563
chr15	44663053	44664064	15:44663053-44664064	ENSG00000252117,ENSG00000259231,ENSG00000185880,ENSG00000166710,ENSG00000206957,ENSG00000229474,ENSG00000259659,ENSG00000104133
chr15	44683365	44683596	15:44683365-44683596	ENSG00000259742,ENSG00000206957,ENSG00000229474
chr15	44710711	44710893	15:44710711-44710893	ENSG00000185880,ENSG00000166710,ENSG00000206957,ENSG00000229474,ENSG00000104133
chr15	44711129	44712204	15:44711129-44712204	ENSG00000259231,ENSG00000185880,ENSG00000166710,ENSG00000206957,ENSG00000229474,ENSG00000104133
chr15	44712539	44712919	15:44712539-44712919	ENSG00000185880,ENSG00000166710,ENSG00000206957,ENSG00000229474,ENSG00000104133
chr15	44726479	44726956	15:44726479-44726956	ENSG00000212424,ENSG00000185880,ENSG00000166710,ENSG00000206957,ENSG00000229474,ENSG00000104133
chr15	44728476	44729701	15:44728476-44729701	ENSG00000259231,ENSG00000212424,ENSG00000185880,ENSG00000166710,ENSG00000206957,ENSG00000229474,ENSG00000259659,ENSG00000104133
chr15	44738475	44738575	15:44738475-44738575	ENSG00000185880,ENSG00000206957,ENSG00000104133
chr15	44784113	44784988	15:44784113-44784988	ENSG00000167014,ENSG00000252117,ENSG00000259231,ENSG00000259742,ENSG00000212424,ENSG00000276121,ENSG00000206957,ENSG00000104133,ENSG00000249839
chr15	44804476	44804591	15:44804476-44804591	ENSG00000252475,ENSG00000167014,ENSG00000252117,ENSG00000259231,ENSG00000259742,ENSG00000212424,ENSG00000259187
chr15	44838930	44839198	15:44838930-44839198	ENSG00000259352,ENSG00000252171,ENSG00000259418,ENSG00000212550,ENSG00000252288,ENSG00000259304,ENSG00000252475,ENSG00000167014,ENSG00000252117,ENSG00000259231,ENSG00000259742,ENSG00000212424,ENSG00000238845,ENSG00000259187,ENSG00000259479
chr15	45022978	45023614	15:45022978-45023614	ENSG00000259352,ENSG00000252171,ENSG00000259418,ENSG00000140263,ENSG00000212550,ENSG00000252288,ENSG00000259304,ENSG00000252475,ENSG00000167014,ENSG00000252117,ENSG00000259231,ENSG00000259742,ENSG00000212424
chr15	45118140	45118378	15:45118140-45118378	ENSG00000137857,ENSG00000140254,ENSG00000140274,ENSG00000140279,ENSG00000259352,ENSG00000252171,ENSG00000259418,ENSG00000212550,ENSG00000252288,ENSG00000259304,ENSG00000252475,ENSG00000167014,ENSG00000252117,ENSG00000259742
chr15	45163130	45163330	15:45163130-45163330	ENSG00000238941,ENSG00000259433,ENSG00000235390,ENSG00000259338,ENSG00000261709,ENSG00000279014,ENSG00000259519,ENSG00000259539,ENSG00000137857,ENSG00000140254,ENSG00000259352,ENSG00000252171,ENSG00000259418,ENSG00000167014
chr15	45166559	45167670	15:45166559-45167670	ENSG00000238941,ENSG00000259433,ENSG00000235390,ENSG00000259338,ENSG00000261709,ENSG00000279014,ENSG00000259519,ENSG00000138606,ENSG00000259539,ENSG00000137857,ENSG00000140254,ENSG00000259352,ENSG00000252171,ENSG00000259418,ENSG00000252475
chr15	45187798	45188227	15:45187798-45188227	ENSG00000259338,ENSG00000261709,ENSG00000279014,ENSG00000259932,ENSG00000259519,ENSG00000138606
chr15	45198165	45199310	15:45198165-45199310	ENSG00000238941,ENSG00000259433,ENSG00000235390,ENSG00000259338,ENSG00000261709,ENSG00000279014,ENSG00000260035,ENSG00000259932,ENSG00000259519,ENSG00000138606,ENSG00000259539,ENSG00000137857,ENSG00000140254,ENSG00000259352,ENSG00000252171,ENSG00000259418,ENSG00000252288,ENSG00000259304,ENSG00000167014,ENSG00000252117
chr15	45200076	45201315	15:45200076-45201315	ENSG00000171763,ENSG00000238941,ENSG00000259433,ENSG00000235390,ENSG00000285597,ENSG00000137860,ENSG00000259520,ENSG00000259338,ENSG00000261709,ENSG00000279014,ENSG00000260035,ENSG00000259932,ENSG00000138606,ENSG00000259539,ENSG00000137857,ENSG00000140254,ENSG00000259352,ENSG00000252171,ENSG00000259418,ENSG00000252288,ENSG00000259304,ENSG00000252475,ENSG00000167014
chr15	45279011	45279628	15:45279011-45279628	ENSG00000171763,ENSG00000275672,ENSG00000171766,ENSG00000238941,ENSG00000259433,ENSG00000235390,ENSG00000285597,ENSG00000137860,ENSG00000259520,ENSG00000259338,ENSG00000261709,ENSG00000279014,ENSG00000260035,ENSG00000259932,ENSG00000138606,ENSG00000259539,ENSG00000137857,ENSG00000140254,ENSG00000259352,ENSG00000252171,ENSG00000259418,ENSG00000252288,ENSG00000259304,ENSG00000252475,ENSG00000167014,ENSG00000252117,ENSG00000259742
chr15	45378180	45378739	15:45378180-45378739	ENSG00000275672,ENSG00000171766,ENSG00000238941,ENSG00000259433,ENSG00000235390
chr15	45402097	45403079	15:45402097-45403079	ENSG00000171763,ENSG00000275672,ENSG00000171766,ENSG00000238941,ENSG00000259433,ENSG00000235390,ENSG00000259338,ENSG00000261709,ENSG00000279014
chr15	45403153	45403560	15:45403153-45403560	ENSG00000171763,ENSG00000171766,ENSG00000238941,ENSG00000259433,ENSG00000235390
chr15	45430377	45430555	15:45430377-45430555	ENSG00000259354,ENSG00000284386,ENSG00000259342,ENSG00000166920,ENSG00000171763,ENSG00000238941,ENSG00000235390
chr15	45441845	45441968	15:45441845-45441968	ENSG00000259427,ENSG00000259354,ENSG00000284386,ENSG00000259342,ENSG00000166920,ENSG00000238941,ENSG00000235390
chr15	45457688	45457799	15:45457688-45457799	ENSG00000259427,ENSG00000259681,ENSG00000259354,ENSG00000284386,ENSG00000166920,ENSG00000238941
chr15	45457990	45458237	15:45457990-45458237	ENSG00000259427,ENSG00000259681,ENSG00000259354,ENSG00000284386,ENSG00000166920,ENSG00000238941
chr15	45458888	45459017	15:45458888-45459017	ENSG00000259354,ENSG00000284386,ENSG00000166920
chr15	45522314	45523287	15:45522314-45523287	ENSG00000200419,ENSG00000260170,ENSG00000104164,ENSG00000275709,ENSG00000259427,ENSG00000259681,ENSG00000207516,ENSG00000179362,ENSG00000104154,ENSG00000238941
chr15	45586874	45587830	15:45586874-45587830	ENSG00000200419,ENSG00000260170,ENSG00000104164,ENSG00000275709,ENSG00000259427,ENSG00000259681,ENSG00000207516
chr15	45614349	45614497	15:45614349-45614497	ENSG00000200419,ENSG00000260170,ENSG00000104164,ENSG00000275709,ENSG00000259427,ENSG00000259681,ENSG00000207516,ENSG00000249839
chr15	45634474	45635610	15:45634474-45635610	ENSG00000238456,ENSG00000259593,ENSG00000137767,ENSG00000260170,ENSG00000104164,ENSG00000275709,ENSG00000259427,ENSG00000259681,ENSG00000207516,ENSG00000238941,ENSG00000235390
chr15	45637617	45637864	15:45637617-45637864	ENSG00000137767,ENSG00000260170,ENSG00000104164,ENSG00000275709,ENSG00000259427,ENSG00000259681
chr15	45642386	45642576	15:45642386-45642576	ENSG00000137767
chr15	45705625	45705879	15:45705625-45705879	ENSG00000223308,ENSG00000287704,ENSG00000285934,ENSG00000259593,ENSG00000287020,ENSG00000259200,ENSG00000273972
chr15	45795589	45795738	15:45795589-45795738	ENSG00000259509,ENSG00000223308,ENSG00000259255,ENSG00000238456,ENSG00000287704,ENSG00000285934,ENSG00000238819,ENSG00000259593,ENSG00000287020
chr15	45812335	45812470	15:45812335-45812470	ENSG00000259509,ENSG00000223308,ENSG00000259255,ENSG00000238456,ENSG00000287704,ENSG00000285934,ENSG00000238819,ENSG00000259593,ENSG00000287020
chr15	45918862	45919320	15:45918862-45919320	ENSG00000284540,ENSG00000259509,ENSG00000223308,ENSG00000259255,ENSG00000238456,ENSG00000287704,ENSG00000285934,ENSG00000238819,ENSG00000259593,ENSG00000287020,ENSG00000259743,ENSG00000259200,ENSG00000259352,ENSG00000252475,ENSG00000167014,ENSG00000259231,ENSG00000212424
chr15	45919796	45920207	15:45919796-45920207	ENSG00000284540,ENSG00000259509,ENSG00000223308,ENSG00000259255,ENSG00000238456,ENSG00000287704,ENSG00000285934,ENSG00000238819,ENSG00000259593,ENSG00000287020
chr15	45993139	45993856	15:45993139-45993856	ENSG00000284540,ENSG00000259509,ENSG00000223308,ENSG00000259255,ENSG00000238456,ENSG00000287704,ENSG00000285934,ENSG00000238819,ENSG00000259593,ENSG00000287020
chr15	46080082	46080210	15:46080082-46080210	ENSG00000259509,ENSG00000223308,ENSG00000259255,ENSG00000238456,ENSG00000287704,ENSG00000285934,ENSG00000238819,ENSG00000259593,ENSG00000287020,ENSG00000259743
chr15	46088903	46089476	15:46088903-46089476	ENSG00000259554,ENSG00000222343,ENSG00000284540,ENSG00000259509,ENSG00000223308,ENSG00000259255,ENSG00000238456,ENSG00000287704,ENSG00000285934,ENSG00000238819,ENSG00000259593,ENSG00000287020,ENSG00000259743,ENSG00000259352,ENSG00000252288,ENSG00000259304
chr15	47196095	47196286	15:47196095-47196286	ENSG00000259385,ENSG00000259235,ENSG00000074803,ENSG00000188467,ENSG00000287439,ENSG00000259730,ENSG00000259754,ENSG00000259572,ENSG00000259588,ENSG00000259740,ENSG00000259554,ENSG00000222343,ENSG00000284540,ENSG00000259509,ENSG00000223308,ENSG00000259255,ENSG00000238456,ENSG00000287704,ENSG00000285934,ENSG00000238819,ENSG00000259593,ENSG00000287020
chr15	47398177	47398537	15:47398177-47398537	ENSG00000259360,ENSG00000259221,ENSG00000259554,ENSG00000222343
chr15	47439822	47440056	15:47439822-47440056	ENSG00000259385,ENSG00000188467,ENSG00000259730,ENSG00000259754,ENSG00000259572,ENSG00000259588,ENSG00000259740,ENSG00000259554,ENSG00000222343,ENSG00000284540,ENSG00000259509,ENSG00000223308,ENSG00000259255,ENSG00000238456
chr15	47471596	47471747	15:47471596-47471747	ENSG00000259385,ENSG00000188467,ENSG00000287439,ENSG00000259730,ENSG00000259754,ENSG00000259572,ENSG00000259588,ENSG00000259740,ENSG00000259554,ENSG00000222343,ENSG00000284540,ENSG00000223308,ENSG00000259255,ENSG00000238456,ENSG00000287704
chr15	47473864	47474294	15:47473864-47474294	ENSG00000259385,ENSG00000259235,ENSG00000074803,ENSG00000188467,ENSG00000287439,ENSG00000259730,ENSG00000259754,ENSG00000259572,ENSG00000213862,ENSG00000259588,ENSG00000259740,ENSG00000259554,ENSG00000222343,ENSG00000284540,ENSG00000259509,ENSG00000223308,ENSG00000259255,ENSG00000238456,ENSG00000287704,ENSG00000285934,ENSG00000238819,ENSG00000259593,ENSG00000287020
chr15	47673414	47673843	15:47673414-47673843	ENSG00000259385,ENSG00000259235,ENSG00000188467,ENSG00000259730,ENSG00000259754,ENSG00000259572,ENSG00000213862,ENSG00000259588,ENSG00000259740,ENSG00000259554,ENSG00000222343,ENSG00000284540,ENSG00000259509,ENSG00000223308,ENSG00000259255,ENSG00000238456,ENSG00000285934
chr15	47715990	47716093	15:47715990-47716093	ENSG00000259730,ENSG00000259754,ENSG00000259572,ENSG00000213862,ENSG00000137872
chr15	47717150	47717530	15:47717150-47717530	ENSG00000188467,ENSG00000259730,ENSG00000259754,ENSG00000259572,ENSG00000213862,ENSG00000259588,ENSG00000137872
chr15	47717926	47718691	15:47717926-47718691	ENSG00000259730,ENSG00000259754,ENSG00000259572,ENSG00000213862,ENSG00000259588,ENSG00000137872
chr15	47718753	47718915	15:47718753-47718915	ENSG00000259754,ENSG00000259572,ENSG00000213862,ENSG00000137872
chr15	47719185	47719313	15:47719185-47719313	ENSG00000259730,ENSG00000259754,ENSG00000259572,ENSG00000213862,ENSG00000137872
chr15	47988013	47988129	15:47988013-47988129	ENSG00000259385,ENSG00000188467,ENSG00000287439,ENSG00000259730,ENSG00000259754,ENSG00000259572,ENSG00000259588,ENSG00000259740,ENSG00000259554,ENSG00000222343,ENSG00000284540
chr15	48177892	48177992	15:48177892-48177992	ENSG00000259385,ENSG00000259235,ENSG00000074803,ENSG00000233932,ENSG00000104177,ENSG00000188467
chr15	48285929	48286089	15:48285929-48286089	ENSG00000259385,ENSG00000259235,ENSG00000074803,ENSG00000188467,ENSG00000259554,ENSG00000222343
chr15	48330902	48332394	15:48330902-48332394	ENSG00000128951,ENSG00000202542,ENSG00000259488,ENSG00000259385,ENSG00000259235,ENSG00000188467
chr15	48385404	48385701	15:48385404-48385701	-
chr15	48392492	48392614	15:48392492-48392614	-
chr15	48397925	48398169	15:48397925-48398169	ENSG00000259531,ENSG00000276593,ENSG00000259670,ENSG00000259469,ENSG00000259216,ENSG00000259385,ENSG00000259235,ENSG00000188467,ENSG00000284540
chr15	48451917	48452017	15:48451917-48452017	ENSG00000166147
chr15	48507579	48507708	15:48507579-48507708	ENSG00000241175,ENSG00000259670,ENSG00000259469,ENSG00000259216,ENSG00000273925,ENSG00000274654,ENSG00000286947,ENSG00000166147,ENSG00000259385
chr15	48536799	48537120	15:48536799-48537120	ENSG00000200605,ENSG00000276593,ENSG00000275580,ENSG00000259670,ENSG00000259469,ENSG00000259216,ENSG00000273925,ENSG00000274654,ENSG00000286947
chr15	48560733	48561258	15:48560733-48561258	ENSG00000259531,ENSG00000259670,ENSG00000259469,ENSG00000259216,ENSG00000273925,ENSG00000274654,ENSG00000286947
chr15	48566023	48566186	15:48566023-48566186	ENSG00000259670,ENSG00000259469,ENSG00000259216,ENSG00000273925,ENSG00000274654,ENSG00000286947
chr15	48590833	48590975	15:48590833-48590975	ENSG00000276593,ENSG00000259670,ENSG00000259469,ENSG00000259216,ENSG00000273925,ENSG00000274654,ENSG00000286947
chr15	48602468	48602752	15:48602468-48602752	ENSG00000259670,ENSG00000259469,ENSG00000259216,ENSG00000273925,ENSG00000286947
chr15	48602814	48603061	15:48602814-48603061	ENSG00000140287,ENSG00000200605,ENSG00000259388,ENSG00000259531,ENSG00000276593,ENSG00000275580,ENSG00000259670,ENSG00000259469,ENSG00000259216,ENSG00000273925,ENSG00000274654,ENSG00000286947
chr15	48603256	48603356	15:48603256-48603356	ENSG00000259670,ENSG00000259469,ENSG00000259216,ENSG00000273925,ENSG00000286947
chr15	48641503	48641633	15:48641503-48641633	ENSG00000259670,ENSG00000259469,ENSG00000259216,ENSG00000273925,ENSG00000259705,ENSG00000166147
chr15	48644747	48646422	15:48644747-48646422	ENSG00000259670,ENSG00000259469,ENSG00000259216,ENSG00000273925,ENSG00000259705,ENSG00000286947,ENSG00000166147
chr15	48810500	48810649	15:48810500-48810649	ENSG00000259700,ENSG00000259670,ENSG00000103995
chr15	48810903	48811495	15:48810903-48811495	ENSG00000241175,ENSG00000140287,ENSG00000200605,ENSG00000140284,ENSG00000104043,ENSG00000259388,ENSG00000140285,ENSG00000259531,ENSG00000276593,ENSG00000275580,ENSG00000243338,ENSG00000200120,ENSG00000259656,ENSG00000207105,ENSG00000259602,ENSG00000259700,ENSG00000259670,ENSG00000259469,ENSG00000259216,ENSG00000103995
chr15	48861985	48862108	15:48861985-48862108	ENSG00000140285,ENSG00000276593,ENSG00000275580,ENSG00000243338,ENSG00000200120,ENSG00000259656,ENSG00000207105,ENSG00000259602
chr15	48877796	48878501	15:48877796-48878501	ENSG00000241175,ENSG00000140287,ENSG00000200605,ENSG00000140284,ENSG00000140285,ENSG00000259531,ENSG00000276593,ENSG00000275580,ENSG00000243338,ENSG00000200120,ENSG00000259656,ENSG00000207105,ENSG00000259602,ENSG00000255302,ENSG00000185634,ENSG00000259670
chr15	48975758	48976093	15:48975758-48976093	ENSG00000140287,ENSG00000200605,ENSG00000140284,ENSG00000259531,ENSG00000276593,ENSG00000275580,ENSG00000243338,ENSG00000200120,ENSG00000259656,ENSG00000207105,ENSG00000259500,ENSG00000259602
chr15	49046018	49046880	15:49046018-49046880	ENSG00000241175,ENSG00000140287,ENSG00000200605,ENSG00000140284,ENSG00000259388,ENSG00000140285,ENSG00000259531,ENSG00000276593,ENSG00000275580,ENSG00000243338,ENSG00000259467,ENSG00000200120,ENSG00000166200,ENSG00000259656,ENSG00000265942,ENSG00000207105,ENSG00000138593,ENSG00000259602
chr15	49155072	49156093	15:49155072-49156093	ENSG00000241175,ENSG00000140287,ENSG00000259531,ENSG00000276593,ENSG00000275580,ENSG00000243338,ENSG00000259545,ENSG00000264210,ENSG00000259467,ENSG00000156958,ENSG00000200120,ENSG00000166200,ENSG00000259656,ENSG00000207105
chr15	49169973	49170431	15:49169973-49170431	ENSG00000200605,ENSG00000259531,ENSG00000276593,ENSG00000275580,ENSG00000243338,ENSG00000259545,ENSG00000264210,ENSG00000259467,ENSG00000156958,ENSG00000200120,ENSG00000166200,ENSG00000259656
chr15	49235709	49235838	15:49235709-49235838	ENSG00000259188,ENSG00000104043,ENSG00000259388,ENSG00000140285,ENSG00000259531,ENSG00000276593,ENSG00000275580,ENSG00000243338,ENSG00000156958
chr15	49620288	49620541	15:49620288-49620541	ENSG00000259188,ENSG00000259388,ENSG00000104047,ENSG00000166262
chr15	49620643	49621310	15:49620643-49621310	ENSG00000242737,ENSG00000241175,ENSG00000140287,ENSG00000200605,ENSG00000140284,ENSG00000201086,ENSG00000259188,ENSG00000104043,ENSG00000259388,ENSG00000104047,ENSG00000140285,ENSG00000259531,ENSG00000276593,ENSG00000275580,ENSG00000166262,ENSG00000243338,ENSG00000259656
chr15	50003727	50003984	15:50003727-50003984	ENSG00000241175,ENSG00000140287,ENSG00000200605,ENSG00000140284,ENSG00000201086,ENSG00000259188,ENSG00000104043,ENSG00000259388,ENSG00000140285,ENSG00000259531,ENSG00000276593,ENSG00000275580
chr15	50145509	50145624	15:50145509-50145624	ENSG00000241175,ENSG00000140287,ENSG00000200605,ENSG00000140284,ENSG00000259188,ENSG00000104043,ENSG00000259388,ENSG00000140285,ENSG00000259531,ENSG00000276593,ENSG00000275580
chr15	50352636	50352768	15:50352636-50352768	ENSG00000242737,ENSG00000252376,ENSG00000284284,ENSG00000259715,ENSG00000244879,ENSG00000285410,ENSG00000271819,ENSG00000104064,ENSG00000140287
chr15	50353930	50355729	15:50353930-50355729	ENSG00000259684,ENSG00000170236,ENSG00000242737,ENSG00000252376,ENSG00000284284,ENSG00000259715,ENSG00000244879,ENSG00000285410,ENSG00000271819,ENSG00000104064,ENSG00000241175,ENSG00000140287,ENSG00000200605,ENSG00000140284
chr15	50424020	50424712	15:50424020-50424712	ENSG00000259684,ENSG00000170236,ENSG00000242737,ENSG00000252376,ENSG00000138592,ENSG00000259465,ENSG00000284284,ENSG00000259715,ENSG00000244879,ENSG00000285410,ENSG00000104064,ENSG00000241175,ENSG00000140287,ENSG00000200605,ENSG00000140284
chr15	50686134	50687308	15:50686134-50687308	ENSG00000259378,ENSG00000081014,ENSG00000273674,ENSG00000241130,ENSG00000259773,ENSG00000279665,ENSG00000138600,ENSG00000243027,ENSG00000288645,ENSG00000259684,ENSG00000092439,ENSG00000170236,ENSG00000242737,ENSG00000252376,ENSG00000241175,ENSG00000140287
chr15	50765179	50765984	15:50765179-50765984	ENSG00000259378,ENSG00000081014,ENSG00000241130,ENSG00000259773,ENSG00000279665,ENSG00000138600,ENSG00000243027,ENSG00000288645,ENSG00000259684,ENSG00000092439,ENSG00000170236,ENSG00000242737,ENSG00000252376,ENSG00000241175,ENSG00000140287,ENSG00000140284
chr15	50877036	50877162	15:50877036-50877162	ENSG00000259378,ENSG00000081014,ENSG00000273674,ENSG00000241130,ENSG00000259773,ENSG00000279665,ENSG00000259684,ENSG00000170236,ENSG00000242737,ENSG00000252376
chr15	50885348	50885455	15:50885348-50885455	ENSG00000259378,ENSG00000081014,ENSG00000273674,ENSG00000241130,ENSG00000259773,ENSG00000279665,ENSG00000259684,ENSG00000170236,ENSG00000242737,ENSG00000252376
chr15	50885923	50886104	15:50885923-50886104	ENSG00000259378,ENSG00000081014,ENSG00000273674,ENSG00000241130,ENSG00000259773,ENSG00000279665,ENSG00000259684,ENSG00000170236,ENSG00000242737,ENSG00000252376
chr15	50907862	50909096	15:50907862-50909096	ENSG00000259378,ENSG00000081014,ENSG00000273674,ENSG00000241130,ENSG00000259773,ENSG00000279665,ENSG00000259684,ENSG00000092439,ENSG00000170236,ENSG00000242737,ENSG00000252376,ENSG00000241175,ENSG00000140287,ENSG00000200605
chr15	51051823	51052019	15:51051823-51052019	ENSG00000259668,ENSG00000259678,ENSG00000270378,ENSG00000259306,ENSG00000278098,ENSG00000283614,ENSG00000266593,ENSG00000137869,ENSG00000259204,ENSG00000259240,ENSG00000259378,ENSG00000170236
chr15	51094758	51094992	15:51094758-51094992	ENSG00000259678,ENSG00000270378,ENSG00000259306,ENSG00000278098,ENSG00000283614,ENSG00000266593,ENSG00000137869,ENSG00000259204,ENSG00000183578,ENSG00000259240,ENSG00000259378
chr15	51097670	51097771	15:51097670-51097771	ENSG00000259678,ENSG00000270378,ENSG00000259306,ENSG00000278098,ENSG00000283614,ENSG00000266593,ENSG00000137869,ENSG00000259204,ENSG00000183578,ENSG00000259240,ENSG00000259378
chr15	51121284	51121416	15:51121284-51121416	ENSG00000259668,ENSG00000259678,ENSG00000259194,ENSG00000270378,ENSG00000259306,ENSG00000278098,ENSG00000283614,ENSG00000266593,ENSG00000137869,ENSG00000259204,ENSG00000259240,ENSG00000259378,ENSG00000200605
chr15	51162975	51163078	15:51162975-51163078	ENSG00000259668,ENSG00000259678,ENSG00000259194,ENSG00000270378,ENSG00000186417,ENSG00000259306,ENSG00000278098,ENSG00000283614,ENSG00000259701,ENSG00000266593,ENSG00000137869,ENSG00000259378
chr15	51381351	51381467	15:51381351-51381467	ENSG00000259668,ENSG00000259678,ENSG00000259194,ENSG00000270378,ENSG00000186417,ENSG00000259306,ENSG00000278098,ENSG00000283614,ENSG00000259701,ENSG00000266593,ENSG00000137869
chr15	51622560	51623181	15:51622560-51623181	ENSG00000259668,ENSG00000104093
chr15	51650055	51650155	15:51650055-51650155	ENSG00000128872,ENSG00000259241,ENSG00000259668
chr15	51681317	51681583	15:51681317-51681583	ENSG00000259241,ENSG00000104112,ENSG00000259668
chr15	51721630	51721822	15:51721630-51721822	ENSG00000259296,ENSG00000259241
chr15	51724846	51724950	15:51724846-51724950	ENSG00000259296,ENSG00000259241
chr15	51726421	51726547	15:51726421-51726547	ENSG00000259377,ENSG00000140280,ENSG00000259296,ENSG00000259241,ENSG00000259668
chr15	51731919	51732019	15:51731919-51732019	ENSG00000259377,ENSG00000140280,ENSG00000259241
chr15	51736999	51737222	15:51736999-51737222	ENSG00000259377,ENSG00000128872,ENSG00000140280,ENSG00000259241
chr15	51737294	51738125	15:51737294-51738125	ENSG00000259377,ENSG00000128872,ENSG00000140280,ENSG00000259241,ENSG00000259668
chr15	51751351	51751845	15:51751351-51751845	ENSG00000259377,ENSG00000128872,ENSG00000140280,ENSG00000259241
chr15	51776314	51776414	15:51776314-51776414	ENSG00000128872,ENSG00000259241,ENSG00000259668
chr15	51777107	51777235	15:51777107-51777235	ENSG00000128872,ENSG00000259241,ENSG00000259668
chr15	51793572	51793818	15:51793572-51793818	ENSG00000259203,ENSG00000259556,ENSG00000259632,ENSG00000128872,ENSG00000259241,ENSG00000259668,ENSG00000259678,ENSG00000259306
chr15	51801508	51801685	15:51801508-51801685	ENSG00000259237,ENSG00000214896,ENSG00000259556,ENSG00000259632,ENSG00000277677,ENSG00000259241,ENSG00000259668,ENSG00000259678,ENSG00000259306
chr15	51829437	51830459	15:51829437-51830459	ENSG00000259612,ENSG00000259556,ENSG00000259632,ENSG00000277677,ENSG00000274954,ENSG00000138594
chr15	51841810	51841946	15:51841810-51841946	ENSG00000287596,ENSG00000259556,ENSG00000259632,ENSG00000277677,ENSG00000274954
chr15	51846459	51846560	15:51846459-51846560	ENSG00000259632,ENSG00000277677,ENSG00000274954
chr15	51875357	51875552	15:51875357-51875552	ENSG00000259556,ENSG00000259201,ENSG00000207484,ENSG00000259632,ENSG00000277677,ENSG00000138594
chr15	51878859	51879352	15:51878859-51879352	ENSG00000259612,ENSG00000259556,ENSG00000259201,ENSG00000207484,ENSG00000259632,ENSG00000277677,ENSG00000138594
chr15	51884438	51884962	15:51884438-51884962	ENSG00000259327,ENSG00000137875,ENSG00000259556,ENSG00000259185,ENSG00000272337,ENSG00000259201,ENSG00000207484,ENSG00000259632,ENSG00000277677,ENSG00000138594
chr15	51905925	51906034	15:51905925-51906034	ENSG00000259327,ENSG00000259556,ENSG00000259185,ENSG00000272337,ENSG00000259201,ENSG00000138594
chr15	51971362	51972114	15:51971362-51972114	ENSG00000259203,ENSG00000169856,ENSG00000206995,ENSG00000259709,ENSG00000259327,ENSG00000137875,ENSG00000259178,ENSG00000259712,ENSG00000259398,ENSG00000166477,ENSG00000259556
chr15	51981612	51981797	15:51981612-51981797	ENSG00000259709,ENSG00000259327,ENSG00000069966,ENSG00000137875,ENSG00000259178,ENSG00000259712,ENSG00000259398,ENSG00000166477,ENSG00000259556
chr15	51982079	51982523	15:51982079-51982523	ENSG00000259709,ENSG00000259327,ENSG00000069966,ENSG00000137875,ENSG00000259178,ENSG00000259712,ENSG00000259398,ENSG00000166477,ENSG00000259556
chr15	52002441	52002616	15:52002441-52002616	ENSG00000259327,ENSG00000137875,ENSG00000259398,ENSG00000069956
chr15	52011913	52012171	15:52011913-52012171	ENSG00000259709,ENSG00000259327,ENSG00000137875,ENSG00000259178,ENSG00000259712,ENSG00000259398,ENSG00000274528,ENSG00000259438,ENSG00000069956,ENSG00000259556
chr15	52013669	52013780	15:52013669-52013780	ENSG00000137875,ENSG00000259398,ENSG00000274528,ENSG00000259438,ENSG00000069956
chr15	52018807	52020071	15:52018807-52020071	ENSG00000259709,ENSG00000259327,ENSG00000137875,ENSG00000259178,ENSG00000259712,ENSG00000259398,ENSG00000274528,ENSG00000259438,ENSG00000069956
chr15	52093596	52093795	15:52093596-52093795	ENSG00000259709,ENSG00000259327,ENSG00000137875,ENSG00000242327,ENSG00000259178,ENSG00000259712,ENSG00000259398,ENSG00000259556
chr15	52151536	52151660	15:52151536-52151660	ENSG00000206995,ENSG00000259709,ENSG00000259327,ENSG00000069966,ENSG00000137875,ENSG00000259712
chr15	52179316	52180193	15:52179316-52180193	ENSG00000259577,ENSG00000206995,ENSG00000259709,ENSG00000259327,ENSG00000069966,ENSG00000137875
chr15	52256435	52256592	15:52256435-52256592	ENSG00000252066,ENSG00000259612,ENSG00000259203,ENSG00000169856,ENSG00000260618,ENSG00000231169,ENSG00000221052,ENSG00000128833
chr15	52261588	52262161	15:52261588-52262161	ENSG00000259301,ENSG00000252066,ENSG00000166415,ENSG00000287596,ENSG00000259237,ENSG00000259612,ENSG00000214896,ENSG00000259203,ENSG00000169856,ENSG00000260618,ENSG00000231169,ENSG00000197535,ENSG00000221052,ENSG00000128833,ENSG00000206995,ENSG00000259668
chr15	52295528	52296136	15:52295528-52296136	ENSG00000206641,ENSG00000252066,ENSG00000287596,ENSG00000259237,ENSG00000259612,ENSG00000214896,ENSG00000259203,ENSG00000169856,ENSG00000260618,ENSG00000231169,ENSG00000221052,ENSG00000128833
chr15	52331593	52331698	15:52331593-52331698	ENSG00000287596,ENSG00000259612,ENSG00000214896,ENSG00000259203,ENSG00000169856,ENSG00000260618,ENSG00000197535
chr15	52483843	52483946	15:52483843-52483946	ENSG00000252066,ENSG00000287596,ENSG00000259237,ENSG00000259612,ENSG00000214896,ENSG00000259203,ENSG00000169856,ENSG00000260618,ENSG00000231169,ENSG00000197535
chr15	52528632	52529475	15:52528632-52529475	ENSG00000259203,ENSG00000169856,ENSG00000260618,ENSG00000128989,ENSG00000231169,ENSG00000197535
chr15	52568672	52569434	15:52568672-52569434	ENSG00000259203,ENSG00000169856,ENSG00000260618,ENSG00000128989,ENSG00000231169,ENSG00000197535
chr15	52651884	52652246	15:52651884-52652246	ENSG00000206641,ENSG00000252066,ENSG00000166415,ENSG00000287596,ENSG00000259237,ENSG00000259612,ENSG00000214896,ENSG00000259203,ENSG00000169856,ENSG00000287500,ENSG00000259935,ENSG00000047346,ENSG00000260618,ENSG00000231169
chr15	52656516	52656735	15:52656516-52656735	ENSG00000287596,ENSG00000259237,ENSG00000259612,ENSG00000214896,ENSG00000259203,ENSG00000169856,ENSG00000287500,ENSG00000259935,ENSG00000047346,ENSG00000260618
chr15	52657512	52657635	15:52657512-52657635	ENSG00000259237,ENSG00000259203,ENSG00000169856,ENSG00000287500,ENSG00000259935,ENSG00000047346,ENSG00000260618
chr15	52678176	52679775	15:52678176-52679775	ENSG00000259237,ENSG00000259203,ENSG00000169856,ENSG00000287500,ENSG00000047346,ENSG00000260618
chr15	52735613	52735713	15:52735613-52735713	ENSG00000252066,ENSG00000287596,ENSG00000259237,ENSG00000259612,ENSG00000214896,ENSG00000259203,ENSG00000169856,ENSG00000260618
chr15	53976967	53977106	15:53976967-53977106	ENSG00000259550,ENSG00000259619,ENSG00000137766,ENSG00000259669,ENSG00000280362,ENSG00000259301,ENSG00000206641,ENSG00000252066,ENSG00000166415,ENSG00000287596
chr15	53978218	53978462	15:53978218-53978462	ENSG00000259550,ENSG00000259619,ENSG00000137766,ENSG00000259669,ENSG00000280362,ENSG00000259301,ENSG00000206641,ENSG00000252066,ENSG00000166415,ENSG00000287596,ENSG00000259237
chr15	53978665	53978776	15:53978665-53978776	ENSG00000259550,ENSG00000259619,ENSG00000137766,ENSG00000259669,ENSG00000280362,ENSG00000259301,ENSG00000206641,ENSG00000252066,ENSG00000166415,ENSG00000287596
chr15	54032826	54032956	15:54032826-54032956	ENSG00000260937,ENSG00000259550,ENSG00000259619,ENSG00000280362,ENSG00000259301,ENSG00000206641,ENSG00000252066,ENSG00000166415,ENSG00000287596,ENSG00000259237,ENSG00000259612,ENSG00000214896
chr15	54850179	54850387	15:54850179-54850387	ENSG00000260937,ENSG00000259550,ENSG00000280362,ENSG00000259301,ENSG00000206641,ENSG00000252066,ENSG00000166415,ENSG00000287596,ENSG00000259237,ENSG00000259612,ENSG00000214896
chr15	54917415	54917584	15:54917415-54917584	ENSG00000279145,ENSG00000260937,ENSG00000259550,ENSG00000280362,ENSG00000259301,ENSG00000206641,ENSG00000252066,ENSG00000166415,ENSG00000287596,ENSG00000259237,ENSG00000259612,ENSG00000214896
chr15	55196547	55197357	15:55196547-55197357	ENSG00000260036,ENSG00000277548,ENSG00000274765,ENSG00000137876,ENSG00000279145,ENSG00000260937
chr15	55217653	55217885	15:55217653-55217885	ENSG00000260036,ENSG00000277548,ENSG00000274765,ENSG00000069943,ENSG00000276533,ENSG00000069974,ENSG00000137876,ENSG00000279145
chr15	55230289	55230474	15:55230289-55230474	ENSG00000260036,ENSG00000277548,ENSG00000274765,ENSG00000069974,ENSG00000279145
chr15	55240268	55240369	15:55240268-55240369	ENSG00000277548,ENSG00000274765,ENSG00000069974
chr15	55241333	55241479	15:55241333-55241479	ENSG00000277548,ENSG00000274765,ENSG00000069974,ENSG00000279145
chr15	55289044	55289308	15:55289044-55289308	ENSG00000276533,ENSG00000069974,ENSG00000279145
chr15	55289522	55290035	15:55289522-55290035	ENSG00000260036,ENSG00000277548,ENSG00000274765,ENSG00000276533,ENSG00000069974,ENSG00000279145
chr15	55290139	55290784	15:55290139-55290784	ENSG00000260036,ENSG00000277548,ENSG00000274765,ENSG00000069943,ENSG00000225973,ENSG00000276533,ENSG00000069974,ENSG00000137876,ENSG00000279145,ENSG00000260937,ENSG00000259550,ENSG00000280362,ENSG00000259301,ENSG00000252066
chr15	55318842	55319422	15:55318842-55319422	ENSG00000260036,ENSG00000277548,ENSG00000274765,ENSG00000069943,ENSG00000225973,ENSG00000069974,ENSG00000279145
chr15	55372714	55372961	15:55372714-55372961	ENSG00000260036,ENSG00000283891,ENSG00000277548,ENSG00000274765,ENSG00000260916
chr15	55407867	55408791	15:55407867-55408791	ENSG00000260036,ENSG00000261652,ENSG00000283891,ENSG00000277548,ENSG00000274765,ENSG00000260916,ENSG00000069943,ENSG00000225973,ENSG00000279145,ENSG00000259550
chr15	55498167	55498605	15:55498167-55498605	ENSG00000260036,ENSG00000256061,ENSG00000261771,ENSG00000259550
chr15	55588132	55588291	15:55588132-55588291	ENSG00000285805,ENSG00000171016
chr15	55588428	55588598	15:55588428-55588598	ENSG00000285805,ENSG00000171016
chr15	55648498	55648650	15:55648498-55648650	ENSG00000259180,ENSG00000260036
chr15	55737198	55737699	15:55737198-55737699	ENSG00000259369,ENSG00000259180,ENSG00000166450
chr15	55742334	55742647	15:55742334-55742647	ENSG00000259369,ENSG00000259180,ENSG00000166450
chr15	55742683	55743616	15:55742683-55743616	ENSG00000259369,ENSG00000259180,ENSG00000166450
chr15	55799900	55800000	15:55799900-55800000	ENSG00000259180
chr15	55856602	55856736	15:55856602-55856736	ENSG00000259180
chr15	55884361	55884524	15:55884361-55884524	ENSG00000259180
chr15	55897190	55897665	15:55897190-55897665	ENSG00000277245,ENSG00000259941,ENSG00000261174,ENSG00000199784,ENSG00000261072,ENSG00000261333,ENSG00000230183,ENSG00000069869,ENSG00000259180
chr15	55897738	55898037	15:55897738-55898037	ENSG00000277245,ENSG00000261333,ENSG00000259180
chr15	55942504	55942674	15:55942504-55942674	ENSG00000261174,ENSG00000261333,ENSG00000230183,ENSG00000069869
chr15	55993034	55994113	15:55993034-55994113	ENSG00000261823,ENSG00000259941,ENSG00000261072,ENSG00000261333,ENSG00000239703,ENSG00000230183,ENSG00000069869,ENSG00000259180
chr15	55994266	55994410	15:55994266-55994410	ENSG00000239703,ENSG00000230183,ENSG00000069869
chr15	56040551	56040794	15:56040551-56040794	ENSG00000277245,ENSG00000261823,ENSG00000259941,ENSG00000261174,ENSG00000199784,ENSG00000261072,ENSG00000261333,ENSG00000239703,ENSG00000230183,ENSG00000259550
chr15	56043536	56043943	15:56043536-56043943	ENSG00000259941,ENSG00000261174,ENSG00000261072,ENSG00000261333,ENSG00000239703,ENSG00000230183
chr15	56243347	56244077	15:56243347-56244077	ENSG00000277245,ENSG00000261823,ENSG00000259941,ENSG00000261174,ENSG00000199784,ENSG00000275417,ENSG00000151575,ENSG00000261072,ENSG00000181827
chr15	56244389	56244556	15:56244389-56244556	ENSG00000261823,ENSG00000259941,ENSG00000261174,ENSG00000199784,ENSG00000275417,ENSG00000151575,ENSG00000261072,ENSG00000181827
chr15	56246022	56246350	15:56246022-56246350	ENSG00000277245,ENSG00000261823,ENSG00000259941,ENSG00000261174,ENSG00000199784,ENSG00000275417,ENSG00000151575,ENSG00000261072,ENSG00000181827,ENSG00000261333
chr15	56365275	56365485	15:56365275-56365485	ENSG00000277245,ENSG00000261823,ENSG00000259941,ENSG00000261174,ENSG00000199784,ENSG00000151575
chr15	56465021	56465271	15:56465021-56465271	ENSG00000276696,ENSG00000260392,ENSG00000277245,ENSG00000138587,ENSG00000261823,ENSG00000259941,ENSG00000261174,ENSG00000199784
chr15	56496693	56496793	15:56496693-56496793	ENSG00000239035,ENSG00000260689,ENSG00000225625,ENSG00000276696,ENSG00000260392,ENSG00000277245,ENSG00000261823,ENSG00000259941
chr15	56732675	56732890	15:56732675-56732890	ENSG00000274667,ENSG00000276696,ENSG00000137871,ENSG00000260392
chr15	56732943	56733891	15:56732943-56733891	ENSG00000239035,ENSG00000260689,ENSG00000225625,ENSG00000279683,ENSG00000274667,ENSG00000276696,ENSG00000137871,ENSG00000260392
chr15	56737254	56737599	15:56737254-56737599	ENSG00000279683,ENSG00000274667,ENSG00000276696,ENSG00000137871,ENSG00000260392
chr15	56763648	56763776	15:56763648-56763776	ENSG00000225625,ENSG00000279683,ENSG00000276696,ENSG00000260392
chr15	56805925	56806063	15:56805925-56806063	ENSG00000225625,ENSG00000279683,ENSG00000276696,ENSG00000260392
chr15	56815206	56815732	15:56815206-56815732	ENSG00000260172,ENSG00000239035,ENSG00000260689,ENSG00000225625,ENSG00000279683,ENSG00000276696,ENSG00000260392,ENSG00000261823
chr15	56821793	56821966	15:56821793-56821966	ENSG00000239035,ENSG00000260689,ENSG00000225625,ENSG00000279683,ENSG00000276696,ENSG00000260392
chr15	56886854	56887816	15:56886854-56887816	ENSG00000239035,ENSG00000260689,ENSG00000140262,ENSG00000275343,ENSG00000276524,ENSG00000225625,ENSG00000285331,ENSG00000279683,ENSG00000285253,ENSG00000276696,ENSG00000260392
chr15	56913812	56913912	15:56913812-56913912	ENSG00000140262,ENSG00000275343,ENSG00000285331,ENSG00000285253
chr15	56918081	56919972	15:56918081-56919972	ENSG00000239035,ENSG00000260689,ENSG00000140262,ENSG00000275343,ENSG00000276524,ENSG00000225625,ENSG00000285331,ENSG00000285253,ENSG00000260392
chr15	57138395	57138508	15:57138395-57138508	ENSG00000239035,ENSG00000260689,ENSG00000140262
chr15	57213892	57214068	15:57213892-57214068	ENSG00000239035,ENSG00000260689,ENSG00000140262
chr15	57306669	57306881	15:57306669-57306881	ENSG00000260172,ENSG00000247982,ENSG00000239035,ENSG00000260689
chr15	57334369	57334641	15:57334369-57334641	ENSG00000261489,ENSG00000252984,ENSG00000260870,ENSG00000260172,ENSG00000239035,ENSG00000260689
chr15	57337874	57338425	15:57337874-57338425	ENSG00000261265,ENSG00000261489,ENSG00000252984,ENSG00000260870,ENSG00000260172,ENSG00000239035,ENSG00000260689,ENSG00000276696,ENSG00000260392
chr15	57376326	57376548	15:57376326-57376548	ENSG00000261489,ENSG00000252984,ENSG00000128849
chr15	57393200	57393374	15:57393200-57393374	ENSG00000261489,ENSG00000252984,ENSG00000128849
chr15	57506172	57506375	15:57506172-57506375	ENSG00000261489,ENSG00000252984,ENSG00000239035
chr15	57527589	57527730	15:57527589-57527730	ENSG00000261265,ENSG00000261489
chr15	57534377	57534768	15:57534377-57534768	ENSG00000261265,ENSG00000261489,ENSG00000252984
chr15	57542324	57542479	15:57542324-57542479	ENSG00000261265,ENSG00000261489
chr15	57550125	57550247	15:57550125-57550247	ENSG00000240874,ENSG00000276772
chr15	57550552	57551116	15:57550552-57551116	ENSG00000261219,ENSG00000240874,ENSG00000276772,ENSG00000261489
chr15	57551387	57551581	15:57551387-57551581	ENSG00000240874,ENSG00000276772
chr15	57551754	57552293	15:57551754-57552293	ENSG00000261219,ENSG00000240874,ENSG00000276772,ENSG00000261489
chr15	57554796	57555000	15:57554796-57555000	ENSG00000240874,ENSG00000276772
chr15	57559955	57560139	15:57559955-57560139	ENSG00000261219,ENSG00000137878,ENSG00000263155,ENSG00000240874
chr15	57561039	57561713	15:57561039-57561713	ENSG00000261219,ENSG00000137878,ENSG00000263155,ENSG00000240874
chr15	57591738	57592165	15:57591738-57592165	ENSG00000137878,ENSG00000263155
chr15	57598392	57598576	15:57598392-57598576	ENSG00000137878,ENSG00000263155
chr15	57615570	57615680	15:57615570-57615680	ENSG00000263155
chr15	57706439	57707183	15:57706439-57707183	ENSG00000261219,ENSG00000255529
chr15	57784101	57784296	15:57784101-57784296	ENSG00000259671,ENSG00000259379,ENSG00000259600,ENSG00000259626,ENSG00000259651,ENSG00000103569,ENSG00000274719,ENSG00000259477,ENSG00000261219
chr15	57784360	57784491	15:57784360-57784491	ENSG00000259671,ENSG00000259379,ENSG00000259600,ENSG00000259626,ENSG00000259651,ENSG00000274719,ENSG00000259477,ENSG00000261219
chr15	57866299	57866399	15:57866299-57866399	ENSG00000259671,ENSG00000259379,ENSG00000259600,ENSG00000259626,ENSG00000259651,ENSG00000259285,ENSG00000274719,ENSG00000259477,ENSG00000261219
chr15	57914492	57914597	15:57914492-57914597	ENSG00000259671,ENSG00000259379,ENSG00000259600,ENSG00000259626,ENSG00000259651,ENSG00000103569,ENSG00000274719,ENSG00000259477
chr15	57922620	57923183	15:57922620-57923183	ENSG00000240934,ENSG00000259671,ENSG00000259379,ENSG00000259600,ENSG00000259626,ENSG00000259651,ENSG00000103569,ENSG00000274719,ENSG00000259477
chr15	57923357	57923677	15:57923357-57923677	ENSG00000259671,ENSG00000259379,ENSG00000259600,ENSG00000259626,ENSG00000259651,ENSG00000103569,ENSG00000274719,ENSG00000259477
chr15	57923777	57924092	15:57923777-57924092	ENSG00000259671,ENSG00000259379,ENSG00000259600,ENSG00000259626,ENSG00000259651,ENSG00000103569,ENSG00000274719,ENSG00000259477
chr15	58065635	58065880	15:58065635-58065880	ENSG00000259671,ENSG00000259379,ENSG00000259600,ENSG00000259626,ENSG00000259651,ENSG00000103569,ENSG00000259285,ENSG00000274719,ENSG00000259477,ENSG00000128918
chr15	58066281	58066577	15:58066281-58066577	ENSG00000259671,ENSG00000259379,ENSG00000259600,ENSG00000259626,ENSG00000259651,ENSG00000103569,ENSG00000259285,ENSG00000274719,ENSG00000259477,ENSG00000128918
chr15	58224298	58224428	15:58224298-58224428	ENSG00000225798,ENSG00000242747,ENSG00000259738,ENSG00000259353,ENSG00000240934,ENSG00000259671,ENSG00000259379,ENSG00000259600,ENSG00000259626,ENSG00000259651,ENSG00000103569
chr15	58227836	58227967	15:58227836-58227967	ENSG00000225798,ENSG00000242747,ENSG00000259738,ENSG00000259353,ENSG00000259402,ENSG00000200318,ENSG00000259173,ENSG00000282100,ENSG00000182625,ENSG00000270986,ENSG00000259250,ENSG00000240934,ENSG00000259671,ENSG00000259379,ENSG00000259600,ENSG00000259626,ENSG00000259651,ENSG00000103569
chr15	58228788	58228942	15:58228788-58228942	ENSG00000225798,ENSG00000242747,ENSG00000259738,ENSG00000259353,ENSG00000259402,ENSG00000200318,ENSG00000259173,ENSG00000282100,ENSG00000182625,ENSG00000270986,ENSG00000259250,ENSG00000240934,ENSG00000259671,ENSG00000259379,ENSG00000259600,ENSG00000259626,ENSG00000259651,ENSG00000103569
chr15	58270093	58270241	15:58270093-58270241	ENSG00000242747,ENSG00000259738,ENSG00000259353,ENSG00000128918
chr15	58310612	58310830	15:58310612-58310830	ENSG00000182625,ENSG00000240934,ENSG00000103569
chr15	58331830	58332579	15:58331830-58332579	ENSG00000259250,ENSG00000259476,ENSG00000259671,ENSG00000259379,ENSG00000259600,ENSG00000259626,ENSG00000259651,ENSG00000128918
chr15	58363167	58363543	15:58363167-58363543	ENSG00000199730,ENSG00000282100,ENSG00000182625,ENSG00000270986,ENSG00000259250,ENSG00000259476,ENSG00000240934,ENSG00000259671,ENSG00000259379,ENSG00000259600,ENSG00000259626,ENSG00000259651
chr15	58439059	58439159	15:58439059-58439159	ENSG00000259250,ENSG00000259476,ENSG00000166035
chr15	58440218	58440535	15:58440218-58440535	ENSG00000225798,ENSG00000242747,ENSG00000259738,ENSG00000259353,ENSG00000259402,ENSG00000199730,ENSG00000282100,ENSG00000182625,ENSG00000270986,ENSG00000259250,ENSG00000259476,ENSG00000277229,ENSG00000259293,ENSG00000166035
chr15	58440605	58440722	15:58440605-58440722	ENSG00000259250,ENSG00000259476,ENSG00000259293,ENSG00000166035
chr15	58455271	58455386	15:58455271-58455386	ENSG00000259250,ENSG00000259476,ENSG00000277790,ENSG00000277229,ENSG00000259293
chr15	58458101	58458419	15:58458101-58458419	ENSG00000242747,ENSG00000259738,ENSG00000259353,ENSG00000282100,ENSG00000182625,ENSG00000270986,ENSG00000259250,ENSG00000259476,ENSG00000277790,ENSG00000277229,ENSG00000259293,ENSG00000166035
chr15	58459169	58460137	15:58459169-58460137	ENSG00000242747,ENSG00000259738,ENSG00000259353,ENSG00000282100,ENSG00000182625,ENSG00000270986,ENSG00000259250,ENSG00000259476,ENSG00000277790,ENSG00000277229,ENSG00000259293,ENSG00000166035
chr15	58460168	58460337	15:58460168-58460337	ENSG00000259250,ENSG00000259476,ENSG00000277790,ENSG00000259293
chr15	58473329	58473469	15:58473329-58473469	ENSG00000259250,ENSG00000259476,ENSG00000259293,ENSG00000128918
chr15	58473907	58474056	15:58473907-58474056	ENSG00000270986,ENSG00000259250,ENSG00000259476,ENSG00000259293,ENSG00000128918
chr15	58475605	58475965	15:58475605-58475965	ENSG00000242747,ENSG00000259738,ENSG00000259353,ENSG00000259402,ENSG00000199730,ENSG00000282100,ENSG00000182625,ENSG00000270986,ENSG00000259250,ENSG00000259476,ENSG00000259293,ENSG00000128918
chr15	58476286	58476554	15:58476286-58476554	ENSG00000199730,ENSG00000182625,ENSG00000259250,ENSG00000259476,ENSG00000259293,ENSG00000128918
chr15	58627852	58628027	15:58627852-58628027	ENSG00000199730,ENSG00000282100,ENSG00000182625,ENSG00000270986,ENSG00000137845,ENSG00000259250
chr15	58632821	58632922	15:58632821-58632922	ENSG00000199730,ENSG00000282100,ENSG00000182625,ENSG00000270986,ENSG00000137845,ENSG00000259250
chr15	58742554	58742670	15:58742554-58742670	ENSG00000259173,ENSG00000286897,ENSG00000278513,ENSG00000199730,ENSG00000282100,ENSG00000182625,ENSG00000270986,ENSG00000137845
chr15	58748741	58750236	15:58748741-58750236	ENSG00000225798,ENSG00000242747,ENSG00000259738,ENSG00000259353,ENSG00000259402,ENSG00000128923,ENSG00000245975,ENSG00000200318,ENSG00000259173,ENSG00000286897,ENSG00000278513,ENSG00000199730,ENSG00000282100,ENSG00000182625,ENSG00000270986,ENSG00000137845,ENSG00000259250
chr15	58770658	58771856	15:58770658-58771856	ENSG00000225798,ENSG00000242747,ENSG00000259738,ENSG00000259353,ENSG00000259402,ENSG00000128923,ENSG00000245975,ENSG00000200318,ENSG00000259173,ENSG00000286897,ENSG00000278513,ENSG00000199730,ENSG00000282100,ENSG00000182625,ENSG00000270986,ENSG00000137845,ENSG00000259250,ENSG00000259476,ENSG00000240934
chr15	58771975	58772235	15:58771975-58772235	ENSG00000225798,ENSG00000242747,ENSG00000259738,ENSG00000259353,ENSG00000259402,ENSG00000128923,ENSG00000245975,ENSG00000200318,ENSG00000259173,ENSG00000278513,ENSG00000199730,ENSG00000282100,ENSG00000182625,ENSG00000270986
chr15	58932956	58934168	15:58932956-58934168	ENSG00000241640,ENSG00000259393,ENSG00000225798,ENSG00000137776,ENSG00000242747,ENSG00000259738,ENSG00000259353,ENSG00000259402,ENSG00000282100
chr15	58987506	58987875	15:58987506-58987875	ENSG00000241640,ENSG00000259393,ENSG00000225798,ENSG00000242747,ENSG00000157450,ENSG00000259738,ENSG00000259353,ENSG00000259732,ENSG00000140297,ENSG00000201704,ENSG00000240238
chr15	58988096	58988446	15:58988096-58988446	ENSG00000241640,ENSG00000259393,ENSG00000157450
chr15	59104964	59105234	15:59104964-59105234	ENSG00000241640,ENSG00000259393,ENSG00000225798,ENSG00000242747,ENSG00000157450,ENSG00000259738,ENSG00000259353,ENSG00000157456,ENSG00000277144,ENSG00000259732,ENSG00000140297,ENSG00000201704,ENSG00000240238
chr15	59170385	59170492	15:59170385-59170492	ENSG00000241640,ENSG00000259393,ENSG00000259732,ENSG00000240238,ENSG00000200070,ENSG00000171989,ENSG00000253030
chr15	59174956	59175086	15:59174956-59175086	ENSG00000241640,ENSG00000259732,ENSG00000200070,ENSG00000171989,ENSG00000253030
chr15	59224579	59224733	15:59224579-59224733	ENSG00000200070,ENSG00000171989,ENSG00000157483
chr15	59232674	59232783	15:59232674-59232783	ENSG00000200070,ENSG00000171989,ENSG00000157483
chr15	59237293	59237420	15:59237293-59237420	ENSG00000201704,ENSG00000200070,ENSG00000171989
chr15	59247500	59247633	15:59247500-59247633	ENSG00000200252,ENSG00000259674,ENSG00000200070,ENSG00000171989
chr15	59249470	59249586	15:59249470-59249586	ENSG00000200252,ENSG00000259674,ENSG00000200070,ENSG00000171989
chr15	59278116	59278412	15:59278116-59278412	ENSG00000259771
chr15	59292420	59292744	15:59292420-59292744	ENSG00000241640,ENSG00000259393,ENSG00000259732,ENSG00000140297,ENSG00000201704,ENSG00000240238,ENSG00000200252,ENSG00000259674,ENSG00000199512,ENSG00000259771,ENSG00000200070,ENSG00000171989
chr15	59295327	59295573	15:59295327-59295573	ENSG00000200252,ENSG00000259674,ENSG00000199512,ENSG00000171989
chr15	59300330	59300652	15:59300330-59300652	ENSG00000201704,ENSG00000200252,ENSG00000259674,ENSG00000199512,ENSG00000200070,ENSG00000171989
chr15	59313818	59314074	15:59313818-59314074	ENSG00000201704,ENSG00000200252,ENSG00000259674,ENSG00000199512,ENSG00000200070,ENSG00000171989
chr15	59349804	59350460	15:59349804-59350460	ENSG00000200252,ENSG00000259674,ENSG00000259735,ENSG00000199512
chr15	59352745	59353046	15:59352745-59353046	ENSG00000259735,ENSG00000199512
chr15	59366381	59366669	15:59366381-59366669	ENSG00000200252,ENSG00000259674,ENSG00000157470,ENSG00000259735,ENSG00000199512,ENSG00000157483
chr15	59371854	59373292	15:59371854-59373292	ENSG00000201704,ENSG00000200252,ENSG00000259674,ENSG00000157470,ENSG00000199512,ENSG00000200070,ENSG00000171989,ENSG00000157483
chr15	59398335	59398484	15:59398335-59398484	ENSG00000201704,ENSG00000200252,ENSG00000259674,ENSG00000259750
chr15	59437888	59438378	15:59437888-59438378	ENSG00000240238,ENSG00000200252,ENSG00000259674,ENSG00000157470
chr15	59492973	59493131	15:59492973-59493131	ENSG00000241640,ENSG00000259393,ENSG00000259732,ENSG00000140297,ENSG00000201704,ENSG00000240238
chr15	59529023	59529182	15:59529023-59529182	ENSG00000259393,ENSG00000140297,ENSG00000201704,ENSG00000240238,ENSG00000243780
chr15	59657243	59657882	15:59657243-59657882	ENSG00000259238,ENSG00000259657,ENSG00000140299,ENSG00000227161,ENSG00000140307,ENSG00000140297,ENSG00000201704,ENSG00000240238
chr15	59688470	59688571	15:59688470-59688571	ENSG00000259238,ENSG00000259657,ENSG00000140299,ENSG00000227161
chr15	59688606	59689694	15:59688606-59689694	ENSG00000287915,ENSG00000259601,ENSG00000234797,ENSG00000259238,ENSG00000259657,ENSG00000140299,ENSG00000227161,ENSG00000140307,ENSG00000140297,ENSG00000201704,ENSG00000240238
chr15	59689735	59690092	15:59689735-59690092	ENSG00000287915,ENSG00000259238,ENSG00000259657,ENSG00000140299,ENSG00000227161,ENSG00000140307,ENSG00000140297
chr15	59803746	59803957	15:59803746-59803957	ENSG00000259530,ENSG00000287915,ENSG00000259558,ENSG00000259573,ENSG00000259601,ENSG00000286495,ENSG00000234797,ENSG00000140297,ENSG00000201704
chr15	60006428	60006531	15:60006428-60006531	ENSG00000287915,ENSG00000259558,ENSG00000171956,ENSG00000259573,ENSG00000259601,ENSG00000234797
chr15	60127690	60127895	15:60127690-60127895	ENSG00000287915,ENSG00000259223,ENSG00000259558,ENSG00000259573,ENSG00000259601,ENSG00000234797
chr15	60362760	60363027	15:60362760-60363027	ENSG00000259274,ENSG00000273721
chr15	60370188	60370932	15:60370188-60370932	ENSG00000259274,ENSG00000273721,ENSG00000240163,ENSG00000182718
chr15	60371263	60371938	15:60371263-60371938	ENSG00000259274,ENSG00000273721,ENSG00000240163,ENSG00000182718
chr15	60374676	60374954	15:60374676-60374954	ENSG00000273721,ENSG00000182718
chr15	60390904	60391030	15:60390904-60391030	ENSG00000273721,ENSG00000240163,ENSG00000182718
chr15	60391095	60391235	15:60391095-60391235	ENSG00000273721,ENSG00000240163,ENSG00000182718
chr15	60391298	60391454	15:60391298-60391454	ENSG00000273721,ENSG00000240163,ENSG00000182718
chr15	60392678	60392824	15:60392678-60392824	ENSG00000273721,ENSG00000240163,ENSG00000182718
chr15	60393096	60393532	15:60393096-60393532	ENSG00000273721,ENSG00000240163,ENSG00000182718
chr15	60394119	60394455	15:60394119-60394455	ENSG00000273721,ENSG00000240163,ENSG00000182718
chr15	60394657	60394806	15:60394657-60394806	ENSG00000240163,ENSG00000182718
chr15	60396734	60396856	15:60396734-60396856	ENSG00000273721,ENSG00000242667,ENSG00000240163,ENSG00000182718
chr15	60397069	60397376	15:60397069-60397376	ENSG00000273721,ENSG00000242667,ENSG00000240163,ENSG00000182718
chr15	60397510	60398324	15:60397510-60398324	ENSG00000273721,ENSG00000242667,ENSG00000240163,ENSG00000182718
chr15	60398432	60398770	15:60398432-60398770	ENSG00000273721,ENSG00000242667,ENSG00000240163,ENSG00000182718
chr15	60478324	60478424	15:60478324-60478424	ENSG00000245534,ENSG00000128915
chr15	60478767	60479430	15:60478767-60479430	ENSG00000259513,ENSG00000259274,ENSG00000245534,ENSG00000128915
chr15	60585912	60586042	15:60585912-60586042	ENSG00000259481,ENSG00000273792,ENSG00000273958,ENSG00000259513,ENSG00000259274,ENSG00000069667
chr15	60591151	60591372	15:60591151-60591372	ENSG00000273792,ENSG00000286457,ENSG00000273958,ENSG00000259513,ENSG00000259274,ENSG00000069667
chr15	60591514	60593148	15:60591514-60593148	ENSG00000259284,ENSG00000259675,ENSG00000259530,ENSG00000276473,ENSG00000259575,ENSG00000259481,ENSG00000273792,ENSG00000259591,ENSG00000212625,ENSG00000259482,ENSG00000287508,ENSG00000286457,ENSG00000273958,ENSG00000259513,ENSG00000259274,ENSG00000069667
chr15	60605978	60606354	15:60605978-60606354	ENSG00000259284,ENSG00000271195,ENSG00000259675,ENSG00000259530,ENSG00000259616,ENSG00000276473,ENSG00000259575,ENSG00000259481,ENSG00000273792,ENSG00000259591,ENSG00000212625,ENSG00000259482,ENSG00000287508,ENSG00000286457,ENSG00000273958,ENSG00000259513,ENSG00000259274,ENSG00000069667,ENSG00000287915
chr15	60656185	60656335	15:60656185-60656335	ENSG00000271195,ENSG00000259616,ENSG00000276473,ENSG00000259575,ENSG00000273792,ENSG00000212625,ENSG00000259482,ENSG00000287508,ENSG00000286457,ENSG00000259513
chr15	60660669	60660818	15:60660669-60660818	ENSG00000259284,ENSG00000271195,ENSG00000259675,ENSG00000276473,ENSG00000259575,ENSG00000259481,ENSG00000273792,ENSG00000259591,ENSG00000212625,ENSG00000259482,ENSG00000277413,ENSG00000287508,ENSG00000286457,ENSG00000259513,ENSG00000259274
chr15	60660888	60661010	15:60660888-60661010	ENSG00000276473,ENSG00000273792,ENSG00000212625,ENSG00000259482,ENSG00000277413,ENSG00000287508,ENSG00000286457,ENSG00000259513
chr15	60674049	60674257	15:60674049-60674257	ENSG00000259284,ENSG00000271195,ENSG00000259530,ENSG00000259616,ENSG00000259575,ENSG00000259481,ENSG00000273792,ENSG00000259591,ENSG00000212625,ENSG00000259482,ENSG00000277413,ENSG00000287508,ENSG00000286457,ENSG00000259513,ENSG00000259274,ENSG00000287915
chr15	60713597	60713728	15:60713597-60713728	ENSG00000276473,ENSG00000259575,ENSG00000273792,ENSG00000259591,ENSG00000212625,ENSG00000259482,ENSG00000287508,ENSG00000286457,ENSG00000259513,ENSG00000069667
chr15	60752706	60752882	15:60752706-60752882	ENSG00000259616,ENSG00000276473,ENSG00000259575,ENSG00000259481,ENSG00000273792,ENSG00000259591,ENSG00000212625,ENSG00000259482,ENSG00000287508,ENSG00000286457,ENSG00000259513,ENSG00000259274
chr15	60889149	60889259	15:60889149-60889259	ENSG00000259284,ENSG00000271195,ENSG00000259616,ENSG00000276473,ENSG00000259575,ENSG00000273792,ENSG00000212625,ENSG00000259274
chr15	60917018	60917147	15:60917018-60917147	ENSG00000271195,ENSG00000259675,ENSG00000259616,ENSG00000276473,ENSG00000259575,ENSG00000259481,ENSG00000273792,ENSG00000212625,ENSG00000286457,ENSG00000259513,ENSG00000259274
chr15	60982200	60982585	15:60982200-60982585	ENSG00000259284,ENSG00000259675,ENSG00000259530,ENSG00000259616,ENSG00000276473,ENSG00000259575,ENSG00000259481,ENSG00000273792,ENSG00000259513,ENSG00000259274
chr15	60995220	60995510	15:60995220-60995510	ENSG00000259284,ENSG00000271195,ENSG00000259675,ENSG00000259530,ENSG00000259616,ENSG00000276473,ENSG00000259575,ENSG00000259481,ENSG00000273792,ENSG00000259513,ENSG00000287915
chr15	61034733	61034928	15:61034733-61034928	ENSG00000271195,ENSG00000259675,ENSG00000259530,ENSG00000259616,ENSG00000276473,ENSG00000259575,ENSG00000259481
chr15	61051563	61051685	15:61051563-61051685	ENSG00000259284,ENSG00000271195,ENSG00000259675,ENSG00000259530,ENSG00000259616,ENSG00000276473,ENSG00000259575,ENSG00000259481,ENSG00000273792,ENSG00000259274
chr15	61834206	61834334	15:61834206-61834334	ENSG00000259564,ENSG00000259284,ENSG00000271195,ENSG00000259675,ENSG00000259530,ENSG00000259616,ENSG00000276473,ENSG00000259575,ENSG00000259481
chr15	61857663	61857780	15:61857663-61857780	ENSG00000285863,ENSG00000129003,ENSG00000259284,ENSG00000271195,ENSG00000259675,ENSG00000259616
chr15	61891991	61892246	15:61891991-61892246	ENSG00000259284
chr15	62059894	62061042	15:62059894-62061042	ENSG00000260957,ENSG00000261296,ENSG00000259466,ENSG00000198535,ENSG00000259251,ENSG00000129003
chr15	62066896	62067072	15:62066896-62067072	ENSG00000259466,ENSG00000198535,ENSG00000259251,ENSG00000129003
chr15	62067176	62067320	15:62067176-62067320	ENSG00000259466,ENSG00000198535,ENSG00000259251,ENSG00000129003
chr15	62067645	62067745	15:62067645-62067745	ENSG00000259466,ENSG00000198535,ENSG00000259251,ENSG00000129003
chr15	62067820	62067979	15:62067820-62067979	ENSG00000259466,ENSG00000198535,ENSG00000259251,ENSG00000129003
chr15	62068085	62068753	15:62068085-62068753	ENSG00000259466,ENSG00000198535,ENSG00000259251,ENSG00000129003
chr15	62119235	62119674	15:62119235-62119674	ENSG00000275451,ENSG00000260957,ENSG00000261296,ENSG00000260062,ENSG00000276713,ENSG00000259878,ENSG00000259697,ENSG00000259466,ENSG00000259284
chr15	62124233	62124376	15:62124233-62124376	ENSG00000259466
chr15	62125855	62126064	15:62125855-62126064	ENSG00000275451,ENSG00000260957,ENSG00000261296,ENSG00000260062,ENSG00000276713,ENSG00000259878,ENSG00000259697,ENSG00000259466,ENSG00000259284,ENSG00000271195,ENSG00000259675,ENSG00000259616
chr15	62138235	62138364	15:62138235-62138364	ENSG00000260957,ENSG00000261296,ENSG00000260062,ENSG00000276713,ENSG00000259878,ENSG00000259697,ENSG00000259466
chr15	62163825	62165646	15:62163825-62165646	ENSG00000259557,ENSG00000275451,ENSG00000260957,ENSG00000261296,ENSG00000260062,ENSG00000276713,ENSG00000259878,ENSG00000259697,ENSG00000205502,ENSG00000259466,ENSG00000259284,ENSG00000271195,ENSG00000259675,ENSG00000259530,ENSG00000259616,ENSG00000259575
chr15	62165959	62166064	15:62165959-62166064	ENSG00000260957,ENSG00000261296,ENSG00000260062,ENSG00000276713,ENSG00000259878,ENSG00000259697,ENSG00000205502
chr15	62166102	62166425	15:62166102-62166425	ENSG00000260957,ENSG00000261296,ENSG00000260062,ENSG00000276713,ENSG00000259878,ENSG00000259697,ENSG00000205502
chr15	62172024	62172124	15:62172024-62172124	ENSG00000260957,ENSG00000261296,ENSG00000260062,ENSG00000276713,ENSG00000259878,ENSG00000259697,ENSG00000205502
chr15	62173105	62173697	15:62173105-62173697	ENSG00000259557,ENSG00000275451,ENSG00000260957,ENSG00000261296,ENSG00000260062,ENSG00000276713,ENSG00000259878,ENSG00000259697,ENSG00000205502,ENSG00000259466,ENSG00000259284,ENSG00000271195,ENSG00000259675,ENSG00000259530,ENSG00000259616
chr15	62254462	62254609	15:62254462-62254609	ENSG00000275451,ENSG00000260957,ENSG00000261296,ENSG00000260375,ENSG00000260062,ENSG00000276713,ENSG00000259878,ENSG00000166104,ENSG00000259697
chr15	62306938	62307140	15:62306938-62307140	ENSG00000259756,ENSG00000259557,ENSG00000275451,ENSG00000277919,ENSG00000260957,ENSG00000261296,ENSG00000260062,ENSG00000276713,ENSG00000259878,ENSG00000259697
chr15	62390154	62390714	15:62390154-62390714	ENSG00000259756,ENSG00000259458,ENSG00000171914,ENSG00000274340,ENSG00000259557,ENSG00000275451,ENSG00000261296
chr15	62391118	62391250	15:62391118-62391250	ENSG00000259756,ENSG00000259458,ENSG00000171914,ENSG00000274340,ENSG00000259557,ENSG00000275451
chr15	62391747	62391976	15:62391747-62391976	ENSG00000259756,ENSG00000259458,ENSG00000171914,ENSG00000274340,ENSG00000259557,ENSG00000275451
chr15	62392025	62392146	15:62392025-62392146	ENSG00000259756,ENSG00000259458,ENSG00000171914,ENSG00000274340,ENSG00000259557,ENSG00000275451
chr15	62469931	62470263	15:62469931-62470263	ENSG00000259756,ENSG00000259458,ENSG00000259557,ENSG00000275451
chr15	62470367	62470552	15:62470367-62470552	ENSG00000259756,ENSG00000259458,ENSG00000259557,ENSG00000275451
chr15	62472861	62473249	15:62472861-62473249	ENSG00000259756,ENSG00000259458,ENSG00000259557,ENSG00000275451,ENSG00000260957,ENSG00000259284,ENSG00000259675
chr15	62496095	62496232	15:62496095-62496232	ENSG00000259756,ENSG00000259458,ENSG00000259557,ENSG00000275451
chr15	62503565	62503677	15:62503565-62503677	ENSG00000259756,ENSG00000259458,ENSG00000259557
chr15	62545549	62546203	15:62545549-62546203	ENSG00000259756,ENSG00000259458,ENSG00000259557,ENSG00000275451
chr15	62561007	62561553	15:62561007-62561553	ENSG00000259394,ENSG00000259756,ENSG00000259458,ENSG00000171914,ENSG00000259557,ENSG00000275451,ENSG00000259284
chr15	62782076	62782628	15:62782076-62782628	ENSG00000259459,ENSG00000259672,ENSG00000259627,ENSG00000259394,ENSG00000259370,ENSG00000211137,ENSG00000259756
chr15	62897028	62897427	15:62897028-62897427	ENSG00000259394,ENSG00000259727,ENSG00000259370,ENSG00000211137
chr15	63042497	63042639	15:63042497-63042639	ENSG00000259498,ENSG00000140416,ENSG00000259394
chr15	63047932	63049576	15:63047932-63049576	ENSG00000259672,ENSG00000259627,ENSG00000259498,ENSG00000140416,ENSG00000259394,ENSG00000259370,ENSG00000211137
chr15	63051422	63051657	15:63051422-63051657	ENSG00000259627,ENSG00000259498,ENSG00000140416
chr15	63052956	63053757	15:63052956-63053757	ENSG00000259459,ENSG00000074410,ENSG00000259672,ENSG00000259627,ENSG00000259498,ENSG00000140416,ENSG00000259394,ENSG00000259370,ENSG00000211137
chr15	63061097	63061254	15:63061097-63061254	ENSG00000259627,ENSG00000140416
chr15	63063493	63063682	15:63063493-63063682	ENSG00000259627,ENSG00000140416,ENSG00000259370
chr15	63089331	63089505	15:63089331-63089505	ENSG00000259672,ENSG00000259627,ENSG00000259394,ENSG00000259370,ENSG00000211137
chr15	63093691	63093845	15:63093691-63093845	ENSG00000259459,ENSG00000259672,ENSG00000259627,ENSG00000259498,ENSG00000259394,ENSG00000259370,ENSG00000211137
chr15	63121616	63122087	15:63121616-63122087	ENSG00000259459,ENSG00000074410,ENSG00000185088,ENSG00000103642
chr15	63122350	63122692	15:63122350-63122692	ENSG00000259459,ENSG00000074410,ENSG00000185088,ENSG00000103642,ENSG00000211137
chr15	63157116	63157838	15:63157116-63157838	ENSG00000259459,ENSG00000074410,ENSG00000185088
chr15	63189043	63189774	15:63189043-63189774	ENSG00000259459,ENSG00000074410,ENSG00000138613,ENSG00000166128,ENSG00000185088,ENSG00000259394
chr15	63194026	63194128	15:63194026-63194128	ENSG00000166128
chr15	63218425	63218566	15:63218425-63218566	ENSG00000259459
chr15	63221392	63221712	15:63221392-63221712	ENSG00000259459,ENSG00000074410
chr15	63234548	63234710	15:63234548-63234710	ENSG00000259459,ENSG00000074410
chr15	63234779	63234905	15:63234779-63234905	ENSG00000259459,ENSG00000074410
chr15	63244587	63244687	15:63244587-63244687	ENSG00000259459,ENSG00000074410
chr15	63277087	63277433	15:63277087-63277433	ENSG00000259459,ENSG00000074410,ENSG00000138613
chr15	63277563	63277927	15:63277563-63277927	ENSG00000259459,ENSG00000074410,ENSG00000138613
chr15	63487419	63487575	15:63487419-63487575	ENSG00000259589,ENSG00000197361,ENSG00000140455,ENSG00000276651,ENSG00000259268,ENSG00000259459,ENSG00000074410
chr15	63501454	63501659	15:63501454-63501659	ENSG00000140455,ENSG00000276651,ENSG00000259268
chr15	63503055	63503656	15:63503055-63503656	ENSG00000140455,ENSG00000276651,ENSG00000259268,ENSG00000259459,ENSG00000074410
chr15	63503715	63505425	15:63503715-63505425	ENSG00000259589,ENSG00000197361,ENSG00000140455,ENSG00000276651,ENSG00000259268,ENSG00000259459,ENSG00000074410
chr15	63505616	63505828	15:63505616-63505828	ENSG00000140455,ENSG00000276651,ENSG00000259268
chr15	63599674	63599850	15:63599674-63599850	ENSG00000197361,ENSG00000259248,ENSG00000259268
chr15	63600458	63601168	15:63600458-63601168	ENSG00000259589,ENSG00000197361,ENSG00000259248,ENSG00000259268
chr15	63601334	63601584	15:63601334-63601584	ENSG00000197361,ENSG00000259248,ENSG00000259268
chr15	63752221	63752358	15:63752221-63752358	ENSG00000259589,ENSG00000103657
chr15	63833141	63833651	15:63833141-63833651	ENSG00000103657
chr15	63833767	63834482	15:63833767-63834482	ENSG00000259589,ENSG00000103657
chr15	63841958	63842327	15:63841958-63842327	ENSG00000259589,ENSG00000103657
chr15	63842424	63842539	15:63842424-63842539	ENSG00000259589,ENSG00000103657
chr15	63857206	63857456	15:63857206-63857456	ENSG00000259351,ENSG00000199156,ENSG00000259589
chr15	63858871	63859314	15:63858871-63859314	ENSG00000259351,ENSG00000199156,ENSG00000259589,ENSG00000103657
chr15	63860226	63860381	15:63860226-63860381	ENSG00000199156
chr15	63870706	63870807	15:63870706-63870807	ENSG00000199156
chr15	63880876	63881016	15:63880876-63881016	ENSG00000259351,ENSG00000275785,ENSG00000199156,ENSG00000259589
chr15	63891111	63891443	15:63891111-63891443	ENSG00000259351,ENSG00000035664,ENSG00000275785,ENSG00000199156,ENSG00000259589,ENSG00000103657
chr15	63939728	63940088	15:63939728-63940088	ENSG00000259351,ENSG00000035664,ENSG00000259589
chr15	63945355	63945580	15:63945355-63945580	ENSG00000259351,ENSG00000035664,ENSG00000259589
chr15	63970244	63970361	15:63970244-63970361	ENSG00000259351
chr15	64046077	64046189	15:64046077-64046189	ENSG00000035664
chr15	64046358	64046746	15:64046358-64046746	ENSG00000259351,ENSG00000035664,ENSG00000259589
chr15	64093481	64094519	15:64093481-64094519	ENSG00000201071,ENSG00000028528,ENSG00000166797,ENSG00000259589
chr15	64095642	64096236	15:64095642-64096236	ENSG00000157734,ENSG00000201071,ENSG00000028528,ENSG00000166797,ENSG00000259589
chr15	64096350	64096497	15:64096350-64096497	ENSG00000201071,ENSG00000028528,ENSG00000166797
chr15	64153525	64153843	15:64153525-64153843	ENSG00000166794,ENSG00000157734,ENSG00000201071
chr15	64162671	64163625	15:64162671-64163625	ENSG00000207223,ENSG00000239465,ENSG00000252774,ENSG00000169118,ENSG00000166794,ENSG00000157734,ENSG00000201071,ENSG00000259589
chr15	64163693	64163793	15:64163693-64163793	ENSG00000166794,ENSG00000157734
chr15	64355968	64356566	15:64355968-64356566	ENSG00000207223,ENSG00000243403,ENSG00000248415,ENSG00000103671,ENSG00000166803,ENSG00000252774,ENSG00000259316,ENSG00000169118
chr15	64381399	64381720	15:64381399-64381720	ENSG00000207162,ENSG00000207223,ENSG00000239465,ENSG00000243403,ENSG00000103671,ENSG00000166803,ENSG00000252774,ENSG00000259316,ENSG00000169118
chr15	64387603	64388030	15:64387603-64388030	ENSG00000207162,ENSG00000207223,ENSG00000239465,ENSG00000243403,ENSG00000248415,ENSG00000103671,ENSG00000166803,ENSG00000252774,ENSG00000259316,ENSG00000169118
chr15	64444161	64444370	15:64444161-64444370	ENSG00000207162,ENSG00000207223,ENSG00000239465,ENSG00000243403,ENSG00000248415,ENSG00000259682,ENSG00000206781,ENSG00000103671
chr15	64444410	64444618	15:64444410-64444618	ENSG00000207162,ENSG00000207223,ENSG00000239465,ENSG00000243403,ENSG00000248415,ENSG00000259682,ENSG00000206781,ENSG00000103671
chr15	64460322	64460832	15:64460322-64460832	ENSG00000207162,ENSG00000207223,ENSG00000239465,ENSG00000243403,ENSG00000248415,ENSG00000259682,ENSG00000180357,ENSG00000206781
chr15	64699811	64700021	15:64699811-64700021	ENSG00000259635,ENSG00000264937,ENSG00000265967,ENSG00000180304,ENSG00000207162
chr15	64702999	64703659	15:64702999-64703659	ENSG00000259635,ENSG00000264937,ENSG00000265967,ENSG00000180304,ENSG00000207162,ENSG00000207223,ENSG00000239465,ENSG00000243403,ENSG00000248415
chr15	64717713	64718197	15:64717713-64718197	ENSG00000221033,ENSG00000166831,ENSG00000259635,ENSG00000264937,ENSG00000265967,ENSG00000180304,ENSG00000207162,ENSG00000207223,ENSG00000239465
chr15	64718423	64718742	15:64718423-64718742	ENSG00000221033,ENSG00000166831,ENSG00000259635,ENSG00000264937,ENSG00000265967,ENSG00000180304,ENSG00000207162,ENSG00000207223
chr15	64718805	64718967	15:64718805-64718967	ENSG00000221033,ENSG00000259635,ENSG00000264937,ENSG00000265967,ENSG00000180304,ENSG00000207162,ENSG00000207223
chr15	64728344	64728449	15:64728344-64728449	ENSG00000221033,ENSG00000166831,ENSG00000207162,ENSG00000207223
chr15	64802140	64802245	15:64802140-64802245	ENSG00000275332,ENSG00000221033,ENSG00000166831,ENSG00000207162
chr15	64823934	64824034	15:64823934-64824034	ENSG00000140451,ENSG00000221033,ENSG00000166831
chr15	64825546	64826073	15:64825546-64826073	ENSG00000274383,ENSG00000275332,ENSG00000140451,ENSG00000221033,ENSG00000166831
chr15	64835683	64836079	15:64835683-64836079	ENSG00000234438,ENSG00000103710,ENSG00000274383,ENSG00000275332,ENSG00000249240,ENSG00000241839,ENSG00000140451,ENSG00000221033,ENSG00000166831,ENSG00000207162,ENSG00000243403
chr15	64840873	64841094	15:64840873-64841094	ENSG00000249240,ENSG00000241839
chr15	64841162	64842233	15:64841162-64842233	ENSG00000274383,ENSG00000275332,ENSG00000249240,ENSG00000241839,ENSG00000140451,ENSG00000221033,ENSG00000166831
chr15	64842694	64842794	15:64842694-64842794	ENSG00000249240,ENSG00000241839
chr15	64843059	64843562	15:64843059-64843562	ENSG00000249240,ENSG00000241839,ENSG00000166831
chr15	64845302	64845421	15:64845302-64845421	ENSG00000249240,ENSG00000241839
chr15	64846257	64846357	15:64846257-64846357	ENSG00000249240,ENSG00000241839
chr15	64854044	64854219	15:64854044-64854219	-
chr15	64856986	64857086	15:64856986-64857086	-
chr15	64857545	64857757	15:64857545-64857757	ENSG00000274383,ENSG00000275332
chr15	64873087	64873316	15:64873087-64873316	ENSG00000275332,ENSG00000287494
chr15	64877541	64877881	15:64877541-64877881	ENSG00000274383,ENSG00000275332,ENSG00000287494,ENSG00000221033,ENSG00000166831
chr15	64878740	64879041	15:64878740-64879041	ENSG00000274383,ENSG00000275332,ENSG00000287494
chr15	64884114	64884255	15:64884114-64884255	ENSG00000274383,ENSG00000275332,ENSG00000287494
chr15	64893465	64894403	15:64893465-64894403	ENSG00000274383,ENSG00000275332,ENSG00000166839,ENSG00000287494,ENSG00000221033,ENSG00000166831,ENSG00000207162,ENSG00000243403,ENSG00000248415
chr15	64897285	64897852	15:64897285-64897852	ENSG00000274383,ENSG00000275332,ENSG00000166839,ENSG00000221033,ENSG00000166831
chr15	64905520	64905796	15:64905520-64905796	ENSG00000274383,ENSG00000275332,ENSG00000166839,ENSG00000221033,ENSG00000166831
chr15	64911595	64912009	15:64911595-64912009	ENSG00000274383,ENSG00000275332,ENSG00000166839,ENSG00000221033
chr15	64989433	64990366	15:64989433-64990366	ENSG00000259258,ENSG00000246922,ENSG00000278737,ENSG00000234438,ENSG00000103710,ENSG00000270218,ENSG00000103707,ENSG00000090487,ENSG00000274383,ENSG00000275332
chr15	65029385	65029763	15:65029385-65029763	ENSG00000259258,ENSG00000246922,ENSG00000278737,ENSG00000234438,ENSG00000103710,ENSG00000270218,ENSG00000103707,ENSG00000274383
chr15	65049441	65049602	15:65049441-65049602	ENSG00000259258,ENSG00000246922,ENSG00000278737,ENSG00000234438,ENSG00000103710,ENSG00000277351,ENSG00000186198,ENSG00000270218,ENSG00000103707
chr15	65133150	65133381	15:65133150-65133381	ENSG00000090470,ENSG00000259258,ENSG00000246922,ENSG00000278737,ENSG00000234438,ENSG00000103710
chr15	65133517	65133979	15:65133517-65133979	ENSG00000201709,ENSG00000279268,ENSG00000138615,ENSG00000090470,ENSG00000259258,ENSG00000246922,ENSG00000278737,ENSG00000234438,ENSG00000103710
chr15	65184477	65184645	15:65184477-65184645	ENSG00000201709,ENSG00000279268,ENSG00000138615,ENSG00000166855,ENSG00000259258,ENSG00000246922,ENSG00000234438
chr15	65184687	65185766	15:65184687-65185766	ENSG00000201709,ENSG00000279268,ENSG00000138615,ENSG00000166855,ENSG00000259258,ENSG00000246922,ENSG00000278737,ENSG00000234438,ENSG00000103710
chr15	65286416	65287187	15:65286416-65287187	ENSG00000199568,ENSG00000206903,ENSG00000138617,ENSG00000201709,ENSG00000279268,ENSG00000138615,ENSG00000259258,ENSG00000246922,ENSG00000234438
chr15	65295713	65295914	15:65295713-65295914	ENSG00000200156,ENSG00000259346,ENSG00000199568,ENSG00000206903,ENSG00000138617,ENSG00000201709,ENSG00000279268,ENSG00000138615
chr15	65296010	65296218	15:65296010-65296218	ENSG00000200156,ENSG00000259346,ENSG00000199568,ENSG00000206903,ENSG00000138617,ENSG00000201709,ENSG00000279268,ENSG00000138615,ENSG00000166855
chr15	65297844	65297960	15:65297844-65297960	ENSG00000200156,ENSG00000259346,ENSG00000199568,ENSG00000206903,ENSG00000138617,ENSG00000201709,ENSG00000279268,ENSG00000138615,ENSG00000166855
chr15	65303675	65304893	15:65303675-65304893	ENSG00000200156,ENSG00000259346,ENSG00000199568,ENSG00000138617,ENSG00000201709,ENSG00000279268,ENSG00000138615
chr15	65318949	65319089	15:65318949-65319089	ENSG00000259232,ENSG00000270690,ENSG00000103742,ENSG00000174498,ENSG00000201709,ENSG00000279268,ENSG00000138615
chr15	65326198	65326415	15:65326198-65326415	ENSG00000270690,ENSG00000174498
chr15	65385655	65385938	15:65385655-65385938	ENSG00000259232,ENSG00000270690,ENSG00000103742,ENSG00000174498
chr15	65386028	65386232	15:65386028-65386232	ENSG00000259232,ENSG00000270690,ENSG00000103742,ENSG00000174498
chr15	65512734	65513029	15:65512734-65513029	ENSG00000207449,ENSG00000252217,ENSG00000259232,ENSG00000270690,ENSG00000074603
chr15	65517134	65517919	15:65517134-65517919	ENSG00000207449,ENSG00000074696,ENSG00000252217,ENSG00000259232,ENSG00000270690,ENSG00000074603
chr15	65525648	65525917	15:65525648-65525917	ENSG00000207449,ENSG00000074696,ENSG00000252217,ENSG00000259232,ENSG00000270690,ENSG00000074603
chr15	65530290	65530713	15:65530290-65530713	ENSG00000207449,ENSG00000074696,ENSG00000252217,ENSG00000259232,ENSG00000270690,ENSG00000074603
chr15	65610894	65611692	15:65610894-65611692	ENSG00000264737,ENSG00000238311,ENSG00000275638,ENSG00000074621,ENSG00000138614,ENSG00000207449,ENSG00000259232
chr15	65791548	65791648	15:65791548-65791648	ENSG00000249271,ENSG00000259924,ENSG00000261544,ENSG00000103769,ENSG00000264737,ENSG00000238311,ENSG00000174485,ENSG00000275638
chr15	65791729	65792789	15:65791729-65792789	ENSG00000283249,ENSG00000249271,ENSG00000259924,ENSG00000261544,ENSG00000103769,ENSG00000264737,ENSG00000238311,ENSG00000174485,ENSG00000275638
chr15	65832632	65833223	15:65832632-65833223	ENSG00000263512,ENSG00000283249,ENSG00000249271,ENSG00000259924,ENSG00000261544,ENSG00000103769,ENSG00000264737,ENSG00000238311,ENSG00000174485,ENSG00000275638,ENSG00000270690
chr15	65869022	65870065	15:65869022-65870065	ENSG00000263512,ENSG00000283249,ENSG00000249271,ENSG00000259924,ENSG00000261544,ENSG00000103769,ENSG00000264737,ENSG00000238311,ENSG00000275638,ENSG00000074621,ENSG00000207449,ENSG00000259232
chr15	65870189	65870348	15:65870189-65870348	ENSG00000103769,ENSG00000264737,ENSG00000238311,ENSG00000275638
chr15	65870408	65871091	15:65870408-65871091	ENSG00000263512,ENSG00000283249,ENSG00000249271,ENSG00000259924,ENSG00000261544,ENSG00000103769,ENSG00000264737,ENSG00000238311,ENSG00000275638,ENSG00000207449
chr15	65902374	65902730	15:65902374-65902730	ENSG00000263512,ENSG00000157890,ENSG00000264737,ENSG00000238311,ENSG00000275638,ENSG00000270690
chr15	65962297	65962437	15:65962297-65962437	ENSG00000263512,ENSG00000157890,ENSG00000275638
chr15	66293363	66294134	15:66293363-66294134	ENSG00000260773,ENSG00000166938,ENSG00000261318
chr15	66356566	66356990	15:66356566-66356990	ENSG00000174442,ENSG00000200623,ENSG00000199673,ENSG00000202529,ENSG00000280554,ENSG00000199574,ENSG00000174444,ENSG00000266589,ENSG00000174446,ENSG00000243404,ENSG00000261102,ENSG00000169032,ENSG00000240821,ENSG00000223271,ENSG00000252712,ENSG00000075131,ENSG00000260773
chr15	66386508	66387359	15:66386508-66387359	ENSG00000174442,ENSG00000200623,ENSG00000199673,ENSG00000202529,ENSG00000280554,ENSG00000199574,ENSG00000174444,ENSG00000266589,ENSG00000174446,ENSG00000261351,ENSG00000243404,ENSG00000261102,ENSG00000169032,ENSG00000240821,ENSG00000223271,ENSG00000252712,ENSG00000075131,ENSG00000260773
chr15	66387430	66387608	15:66387430-66387608	ENSG00000266589,ENSG00000174446,ENSG00000243404,ENSG00000261102,ENSG00000169032,ENSG00000240821,ENSG00000075131,ENSG00000260773
chr15	66387854	66387968	15:66387854-66387968	ENSG00000266589,ENSG00000174446,ENSG00000243404,ENSG00000261102,ENSG00000169032,ENSG00000240821,ENSG00000075131,ENSG00000260773
chr15	66404757	66404857	15:66404757-66404857	ENSG00000243404,ENSG00000261102,ENSG00000169032,ENSG00000240821,ENSG00000260773
chr15	66497573	66497956	15:66497573-66497956	ENSG00000174442,ENSG00000200623,ENSG00000199673,ENSG00000202529,ENSG00000280554,ENSG00000199574,ENSG00000174444,ENSG00000266589,ENSG00000174446,ENSG00000261351,ENSG00000243404,ENSG00000261102,ENSG00000169032,ENSG00000240821,ENSG00000075131,ENSG00000260773
chr15	66497990	66498090	15:66497990-66498090	ENSG00000174442,ENSG00000200623,ENSG00000199673,ENSG00000202529,ENSG00000280554,ENSG00000199574,ENSG00000174444,ENSG00000266589,ENSG00000174446,ENSG00000261351
chr15	66504543	66505516	15:66504543-66505516	ENSG00000174442,ENSG00000200623,ENSG00000199673,ENSG00000202529,ENSG00000280554,ENSG00000199574,ENSG00000174444,ENSG00000266589,ENSG00000174446
chr15	66578339	66578537	15:66578339-66578537	ENSG00000259471,ENSG00000188501,ENSG00000243404,ENSG00000260773
chr15	66603724	66603907	15:66603724-66603907	ENSG00000188501
chr15	66617337	66618064	15:66617337-66618064	ENSG00000188501
chr15	66619251	66619509	15:66619251-66619509	ENSG00000188501
chr15	66631092	66631326	15:66631092-66631326	-
chr15	66642693	66642943	15:66642693-66642943	-
chr15	66646408	66646613	15:66646408-66646613	-
chr15	66647265	66647737	15:66647265-66647737	-
chr15	66650564	66650837	15:66650564-66650837	-
chr15	66654632	66655309	15:66654632-66655309	-
chr15	66656145	66656245	15:66656145-66656245	-
chr15	66658172	66658302	15:66658172-66658302	-
chr15	66661327	66661960	15:66661327-66661960	ENSG00000188501,ENSG00000263512
chr15	66662637	66662839	15:66662637-66662839	-
chr15	66698301	66698635	15:66698301-66698635	ENSG00000137834
chr15	66700839	66702587	15:66700839-66702587	ENSG00000137834
chr15	66702963	66703109	15:66702963-66703109	ENSG00000137834
chr15	66703636	66703898	15:66703636-66703898	ENSG00000137834
chr15	66704028	66704128	15:66704028-66704128	ENSG00000137834
chr15	66718333	66718433	15:66718333-66718433	ENSG00000137834
chr15	66744032	66744534	15:66744032-66744534	ENSG00000274995
chr15	66746268	66746507	15:66746268-66746507	ENSG00000274995
chr15	66750336	66750482	15:66750336-66750482	ENSG00000274995
chr15	66751588	66751979	15:66751588-66751979	ENSG00000274995
chr15	66760639	66760948	15:66760639-66760948	-
chr15	66760988	66761740	15:66760988-66761740	-
chr15	66763218	66763769	15:66763218-66763769	-
chr15	66765882	66766048	15:66765882-66766048	-
chr15	66772952	66773367	15:66772952-66773367	-
chr15	66774269	66774634	15:66774269-66774634	-
chr15	66803068	66803575	15:66803068-66803575	ENSG00000270490
chr15	66842105	66843290	15:66842105-66843290	-
chr15	66851190	66851550	15:66851190-66851550	ENSG00000277152,ENSG00000188501
chr15	66862891	66863199	15:66862891-66863199	ENSG00000277152
chr15	66877731	66878527	15:66877731-66878527	ENSG00000259437,ENSG00000277152
chr15	66878861	66878995	15:66878861-66878995	-
chr15	66882408	66882541	15:66882408-66882541	-
chr15	66883286	66883903	15:66883286-66883903	ENSG00000259289,ENSG00000259437,ENSG00000277152
chr15	66903774	66903949	15:66903774-66903949	ENSG00000259437
chr15	66927734	66928086	15:66927734-66928086	ENSG00000259289,ENSG00000259437
chr15	66936146	66936740	15:66936146-66936740	ENSG00000259289,ENSG00000259437
chr15	66941239	66941359	15:66941239-66941359	ENSG00000259289,ENSG00000259437
chr15	67013620	67014250	15:67013620-67014250	ENSG00000242634,ENSG00000259246,ENSG00000259347,ENSG00000259289
chr15	67024473	67024697	15:67024473-67024697	ENSG00000242634,ENSG00000259246,ENSG00000259347,ENSG00000259289
chr15	67033649	67033797	15:67033649-67033797	ENSG00000259246,ENSG00000259289
chr15	67065004	67066171	15:67065004-67066171	ENSG00000242634,ENSG00000166949,ENSG00000259246,ENSG00000259347,ENSG00000259289
chr15	67066304	67066437	15:67066304-67066437	ENSG00000166949,ENSG00000259347
chr15	67091214	67091540	15:67091214-67091540	ENSG00000242634,ENSG00000166949,ENSG00000259289
chr15	67103579	67103801	15:67103579-67103801	ENSG00000166949
chr15	67105327	67105685	15:67105327-67105685	-
chr15	67106978	67107187	15:67106978-67107187	-
chr15	67117577	67117683	15:67117577-67117683	-
chr15	67120964	67121678	15:67120964-67121678	ENSG00000242634,ENSG00000259202,ENSG00000166949,ENSG00000259347,ENSG00000259289
chr15	67125590	67126026	15:67125590-67126026	ENSG00000166949
chr15	67134324	67134576	15:67134324-67134576	ENSG00000166949
chr15	67138169	67138531	15:67138169-67138531	ENSG00000166949
chr15	67146916	67147308	15:67146916-67147308	ENSG00000242634,ENSG00000259202,ENSG00000166949,ENSG00000259289
chr15	67150112	67150311	15:67150112-67150311	ENSG00000259202
chr15	67150454	67150747	15:67150454-67150747	ENSG00000242634,ENSG00000259202
chr15	67157623	67158109	15:67157623-67158109	ENSG00000242634,ENSG00000259202
chr15	67186122	67186506	15:67186122-67186506	ENSG00000242634,ENSG00000166949
chr15	67189460	67189643	15:67189460-67189643	ENSG00000242634,ENSG00000166949
chr15	67254388	67255108	15:67254388-67255108	ENSG00000103599,ENSG00000242634,ENSG00000103591,ENSG00000259289
chr15	67457057	67457178	15:67457057-67457178	ENSG00000245719,ENSG00000259410,ENSG00000188779,ENSG00000259512
chr15	67501918	67502025	15:67501918-67502025	ENSG00000259512
chr15	67520872	67521922	15:67520872-67521922	ENSG00000259512,ENSG00000137764,ENSG00000270964,ENSG00000189227,ENSG00000259673
chr15	67542483	67542953	15:67542483-67542953	ENSG00000259512,ENSG00000137764,ENSG00000270964,ENSG00000189227,ENSG00000259673
chr15	67796809	67797068	15:67796809-67797068	ENSG00000259410,ENSG00000188779,ENSG00000259512
chr15	67833844	67834029	15:67833844-67834029	ENSG00000245719,ENSG00000259410,ENSG00000188779,ENSG00000259512
chr15	67839935	67840870	15:67839935-67840870	ENSG00000206625,ENSG00000245719,ENSG00000259410,ENSG00000188779,ENSG00000259512
chr15	67863508	67863853	15:67863508-67863853	ENSG00000260109,ENSG00000206625
chr15	67884600	67884993	15:67884600-67884993	ENSG00000260109
chr15	67945981	67946247	15:67945981-67946247	ENSG00000260109,ENSG00000261702
chr15	67954733	67955067	15:67954733-67955067	ENSG00000260109,ENSG00000261702
chr15	67968239	67968410	15:67968239-67968410	ENSG00000260109,ENSG00000261702
chr15	68022054	68022494	15:68022054-68022494	ENSG00000260109
chr15	68053967	68054561	15:68053967-68054561	ENSG00000033800,ENSG00000260109
chr15	68054682	68054896	15:68054682-68054896	ENSG00000033800
chr15	68126329	68126758	15:68126329-68126758	ENSG00000260109
chr15	68187722	68187927	15:68187722-68187927	ENSG00000129007,ENSG00000033800
chr15	68195114	68195264	15:68195114-68195264	ENSG00000129007,ENSG00000033800
chr15	68205244	68205530	15:68205244-68205530	ENSG00000128973,ENSG00000129007,ENSG00000260007
chr15	68206046	68206278	15:68206046-68206278	ENSG00000128973,ENSG00000129007,ENSG00000260007
chr15	68210928	68211048	15:68210928-68211048	ENSG00000128973,ENSG00000129007,ENSG00000260007
chr15	68229210	68230143	15:68229210-68230143	ENSG00000128973,ENSG00000260007
chr15	68257171	68257407	15:68257171-68257407	ENSG00000169018,ENSG00000260657,ENSG00000260602,ENSG00000128973
chr15	68277236	68278501	15:68277236-68278501	ENSG00000169018,ENSG00000260657,ENSG00000260602,ENSG00000128973
chr15	68299150	68299333	15:68299150-68299333	ENSG00000169018,ENSG00000260602
chr15	68306664	68306929	15:68306664-68306929	ENSG00000286770,ENSG00000260602
chr15	68315840	68316027	15:68315840-68316027	ENSG00000286770
chr15	68341013	68341282	15:68341013-68341282	ENSG00000137809
chr15	68364193	68364951	15:68364193-68364951	ENSG00000286770,ENSG00000137809
chr15	68365436	68365688	15:68365436-68365688	ENSG00000137809
chr15	68368557	68368762	15:68368557-68368762	ENSG00000137809
chr15	68368884	68369000	15:68368884-68369000	ENSG00000137809
chr15	68372638	68372738	15:68372638-68372738	ENSG00000137809
chr15	68432130	68432301	15:68432130-68432301	ENSG00000286770,ENSG00000137809
chr15	68543238	68543436	15:68543238-68543436	ENSG00000286770
chr15	68559690	68559850	15:68559690-68559850	ENSG00000286770
chr15	68578334	68578952	15:68578334-68578952	ENSG00000288068,ENSG00000103647,ENSG00000286770
chr15	68579387	68579616	15:68579387-68579616	ENSG00000103647
chr15	68595179	68595409	15:68595179-68595409	-
chr15	68601670	68602202	15:68601670-68602202	ENSG00000288068,ENSG00000103647,ENSG00000286770
chr15	68605233	68605408	15:68605233-68605408	ENSG00000103647
chr15	68608216	68608726	15:68608216-68608726	ENSG00000288068,ENSG00000103647,ENSG00000286770
chr15	68609707	68609987	15:68609707-68609987	ENSG00000103647
chr15	68614625	68614791	15:68614625-68614791	ENSG00000103647,ENSG00000286770
chr15	68620789	68621022	15:68620789-68621022	ENSG00000103647
chr15	68651207	68651312	15:68651207-68651312	-
chr15	68674098	68674254	15:68674098-68674254	ENSG00000288068,ENSG00000286770
chr15	68700509	68701144	15:68700509-68701144	ENSG00000288068,ENSG00000286770
chr15	68704526	68705127	15:68704526-68705127	ENSG00000288068,ENSG00000259286,ENSG00000286770
chr15	68709371	68709553	15:68709371-68709553	-
chr15	68725880	68725990	15:68725880-68725990	-
chr15	68729680	68730345	15:68729680-68730345	ENSG00000273851,ENSG00000288068,ENSG00000259286,ENSG00000271232,ENSG00000286770
chr15	68730525	68731467	15:68730525-68731467	ENSG00000259286,ENSG00000271232
chr15	68754735	68755168	15:68754735-68755168	ENSG00000271232
chr15	68775722	68776005	15:68775722-68776005	ENSG00000259286,ENSG00000140350
chr15	68781832	68782512	15:68781832-68782512	ENSG00000259286,ENSG00000140350
chr15	68791969	68792170	15:68791969-68792170	ENSG00000259286,ENSG00000265195,ENSG00000140350
chr15	68795042	68795790	15:68795042-68795790	ENSG00000259286,ENSG00000258484,ENSG00000265195,ENSG00000140350
chr15	68816946	68817046	15:68816946-68817046	ENSG00000259286,ENSG00000258484,ENSG00000140350
chr15	68817298	68818701	15:68817298-68818701	ENSG00000259286,ENSG00000258484,ENSG00000140350
chr15	68818759	68819014	15:68818759-68819014	ENSG00000259286,ENSG00000258484,ENSG00000140350
chr15	68819053	68819395	15:68819053-68819395	ENSG00000259286,ENSG00000258484,ENSG00000140350
chr15	68820393	68820575	15:68820393-68820575	ENSG00000259286,ENSG00000258484,ENSG00000140350
chr15	68820654	68821482	15:68820654-68821482	ENSG00000259286,ENSG00000258484,ENSG00000140350
chr15	68875953	68876067	15:68875953-68876067	ENSG00000288068,ENSG00000259286
chr15	68930363	68930568	15:68930363-68930568	ENSG00000273851,ENSG00000288068,ENSG00000255346,ENSG00000137808,ENSG00000285919,ENSG00000258484
chr15	69059209	69059361	15:69059209-69059361	ENSG00000259191,ENSG00000259645,ENSG00000259265,ENSG00000273851,ENSG00000288068,ENSG00000255346
chr15	69074046	69074760	15:69074046-69074760	ENSG00000259222,ENSG00000212766,ENSG00000259265,ENSG00000273851
chr15	69081413	69081879	15:69081413-69081879	ENSG00000259222,ENSG00000212766,ENSG00000259265
chr15	69082043	69082321	15:69082043-69082321	ENSG00000259222,ENSG00000212766,ENSG00000259265
chr15	69082688	69082878	15:69082688-69082878	ENSG00000259222,ENSG00000212766,ENSG00000259265
chr15	69093135	69093468	15:69093135-69093468	ENSG00000259222,ENSG00000212766,ENSG00000259265,ENSG00000273851,ENSG00000288068
chr15	69160128	69160959	15:69160128-69160959	ENSG00000259191,ENSG00000259504,ENSG00000138604,ENSG00000259265,ENSG00000273851
chr15	69161742	69161860	15:69161742-69161860	ENSG00000138604
chr15	69224486	69224727	15:69224486-69224727	ENSG00000259504,ENSG00000259265,ENSG00000273851,ENSG00000288068
chr15	69253319	69253468	15:69253319-69253468	ENSG00000259504,ENSG00000138604,ENSG00000259265,ENSG00000273851
chr15	69290671	69291303	15:69290671-69291303	ENSG00000137819,ENSG00000259504,ENSG00000261634,ENSG00000259265,ENSG00000273851,ENSG00000288068
chr15	69298731	69298977	15:69298731-69298977	ENSG00000137819,ENSG00000259504,ENSG00000261634
chr15	69299125	69299271	15:69299125-69299271	ENSG00000137819,ENSG00000259504,ENSG00000261634
chr15	69305607	69305753	15:69305607-69305753	ENSG00000137819,ENSG00000259504
chr15	69388322	69388471	15:69388322-69388471	ENSG00000259191,ENSG00000259645
chr15	69394644	69394828	15:69394644-69394828	ENSG00000259191,ENSG00000137807,ENSG00000207395,ENSG00000259426,ENSG00000259645,ENSG00000259265,ENSG00000273851
chr15	69414096	69414482	15:69414096-69414482	ENSG00000259191,ENSG00000137807,ENSG00000207395,ENSG00000259426
chr15	69452335	69453541	15:69452335-69453541	ENSG00000245750,ENSG00000259215,ENSG00000207119,ENSG00000137818,ENSG00000259191,ENSG00000137807,ENSG00000259426
chr15	69462268	69463162	15:69462268-69463162	ENSG00000245750,ENSG00000259215,ENSG00000207119,ENSG00000137818,ENSG00000259191
chr15	70023777	70024196	15:70023777-70024196	ENSG00000287741,ENSG00000259473,ENSG00000207965,ENSG00000259309,ENSG00000259496,ENSG00000259457
chr15	70093431	70093724	15:70093431-70093724	ENSG00000207965,ENSG00000140332
chr15	70095993	70096093	15:70095993-70096093	ENSG00000207965,ENSG00000140332
chr15	70096501	70096601	15:70096501-70096601	ENSG00000207965,ENSG00000140332
chr15	70096767	70098177	15:70096767-70098177	ENSG00000259473,ENSG00000259252,ENSG00000207965,ENSG00000140332,ENSG00000259496
chr15	70098638	70099945	15:70098638-70099945	ENSG00000259473,ENSG00000259503,ENSG00000259252,ENSG00000207965,ENSG00000140332,ENSG00000259309,ENSG00000259496,ENSG00000259457
chr15	70100708	70100955	15:70100708-70100955	ENSG00000259252,ENSG00000207965,ENSG00000140332
chr15	70101533	70101747	15:70101533-70101747	ENSG00000259252,ENSG00000207965,ENSG00000140332
chr15	70111380	70111620	15:70111380-70111620	ENSG00000287741,ENSG00000259473,ENSG00000259503,ENSG00000259252,ENSG00000200216,ENSG00000207965,ENSG00000140332,ENSG00000259309,ENSG00000259496,ENSG00000259457
chr15	70127308	70127637	15:70127308-70127637	ENSG00000259503,ENSG00000259252,ENSG00000200216,ENSG00000207965,ENSG00000259309,ENSG00000259496
chr15	70152222	70152416	15:70152222-70152416	ENSG00000259473,ENSG00000259503,ENSG00000259252,ENSG00000200216,ENSG00000207965,ENSG00000259309,ENSG00000259496,ENSG00000259457
chr15	70165462	70165596	15:70165462-70165596	ENSG00000259503,ENSG00000259252,ENSG00000200216,ENSG00000207965,ENSG00000259309,ENSG00000259496,ENSG00000259457
chr15	70165941	70166297	15:70165941-70166297	ENSG00000287741,ENSG00000259473,ENSG00000259503,ENSG00000259252,ENSG00000200216,ENSG00000207965,ENSG00000259309,ENSG00000259496,ENSG00000259457
chr15	70266864	70267028	15:70266864-70267028	ENSG00000259473,ENSG00000259503,ENSG00000259252,ENSG00000200216,ENSG00000207965,ENSG00000259309,ENSG00000259496,ENSG00000259457
chr15	70270123	70270871	15:70270123-70270871	ENSG00000287741,ENSG00000259473,ENSG00000259503,ENSG00000259252,ENSG00000200216,ENSG00000207965,ENSG00000259309,ENSG00000259496,ENSG00000259457
chr15	70271563	70271714	15:70271563-70271714	ENSG00000259473,ENSG00000259503,ENSG00000259252,ENSG00000200216,ENSG00000259309,ENSG00000259496,ENSG00000259457
chr15	70275496	70275601	15:70275496-70275601	ENSG00000287741,ENSG00000259473,ENSG00000259503,ENSG00000259252,ENSG00000200216,ENSG00000259309,ENSG00000259496,ENSG00000259457
chr15	70376904	70377052	15:70376904-70377052	ENSG00000259473,ENSG00000259503,ENSG00000259309,ENSG00000259496,ENSG00000259457
chr15	70474719	70475233	15:70474719-70475233	ENSG00000259909,ENSG00000259783,ENSG00000280639,ENSG00000287741,ENSG00000259473,ENSG00000259503,ENSG00000259309,ENSG00000259496,ENSG00000259457
chr15	70605638	70605793	15:70605638-70605793	ENSG00000280515,ENSG00000281264,ENSG00000259227,ENSG00000280639,ENSG00000287741,ENSG00000259473
chr15	70691026	70691168	15:70691026-70691168	ENSG00000235420,ENSG00000137831,ENSG00000280515
chr15	70698631	70698737	15:70698631-70698737	ENSG00000137831,ENSG00000280515
chr15	70701831	70702084	15:70701831-70702084	ENSG00000137831,ENSG00000280515
chr15	70702179	70702386	15:70702179-70702386	ENSG00000235420,ENSG00000137831,ENSG00000280515
chr15	70703446	70703855	15:70703446-70703855	ENSG00000235420,ENSG00000259452,ENSG00000137831,ENSG00000280515
chr15	70722768	70722880	15:70722768-70722880	ENSG00000235420,ENSG00000259452,ENSG00000280515
chr15	70741077	70741435	15:70741077-70741435	ENSG00000235420,ENSG00000259452,ENSG00000259624,ENSG00000259532
chr15	70741861	70742081	15:70741861-70742081	ENSG00000235420,ENSG00000259452,ENSG00000259624,ENSG00000259532
chr15	70744065	70744352	15:70744065-70744352	ENSG00000235420,ENSG00000259452,ENSG00000259624,ENSG00000259532,ENSG00000280515,ENSG00000287741
chr15	70748307	70748690	15:70748307-70748690	ENSG00000235420,ENSG00000259452,ENSG00000259624,ENSG00000274297,ENSG00000259532,ENSG00000280515
chr15	70751977	70752546	15:70751977-70752546	ENSG00000235420,ENSG00000259452,ENSG00000259624,ENSG00000274297,ENSG00000259532,ENSG00000137831,ENSG00000280515,ENSG00000280639,ENSG00000287741
chr15	70761193	70761301	15:70761193-70761301	ENSG00000235420,ENSG00000259452,ENSG00000259624,ENSG00000274297,ENSG00000137831
chr15	70762463	70763946	15:70762463-70763946	ENSG00000235420,ENSG00000259452,ENSG00000259624,ENSG00000274297,ENSG00000137831,ENSG00000280515,ENSG00000280639,ENSG00000287741
chr15	70812186	70812286	15:70812186-70812286	ENSG00000235420,ENSG00000259452,ENSG00000259624,ENSG00000280515,ENSG00000280639,ENSG00000287741
chr15	70853801	70854496	15:70853801-70854496	ENSG00000259470,ENSG00000137821,ENSG00000259744,ENSG00000166173
chr15	70856808	70857317	15:70856808-70857317	ENSG00000259470,ENSG00000137821,ENSG00000259744,ENSG00000166173
chr15	70892185	70892920	15:70892185-70892920	ENSG00000129028,ENSG00000137821
chr15	70893046	70893174	15:70893046-70893174	ENSG00000129028,ENSG00000137821
chr15	71083405	71083540	15:71083405-71083540	ENSG00000259781,ENSG00000259964,ENSG00000242276
chr15	71115323	71115982	15:71115323-71115982	ENSG00000260586,ENSG00000259781,ENSG00000259964,ENSG00000225362,ENSG00000187720,ENSG00000242276
chr15	71116016	71116178	15:71116016-71116178	ENSG00000259781,ENSG00000259964,ENSG00000225362,ENSG00000187720,ENSG00000242276
chr15	71134173	71134428	15:71134173-71134428	ENSG00000260586,ENSG00000259781,ENSG00000259964,ENSG00000225362,ENSG00000242276
chr15	71136505	71136690	15:71136505-71136690	ENSG00000260586,ENSG00000259781,ENSG00000259964,ENSG00000225362,ENSG00000242276
chr15	71295233	71295652	15:71295233-71295652	ENSG00000212664,ENSG00000260586,ENSG00000259781,ENSG00000259964
chr15	71357457	71357575	15:71357457-71357575	ENSG00000212664,ENSG00000260586,ENSG00000259781,ENSG00000259964
chr15	71372777	71373045	15:71372777-71373045	ENSG00000212664,ENSG00000260586,ENSG00000259781,ENSG00000259964
chr15	71374628	71374892	15:71374628-71374892	ENSG00000212664,ENSG00000260586,ENSG00000259781,ENSG00000259964
chr15	71412136	71412321	15:71412136-71412321	ENSG00000212664,ENSG00000260586,ENSG00000259781,ENSG00000259964
chr15	71448705	71448874	15:71448705-71448874	ENSG00000278408
chr15	71458195	71458708	15:71458195-71458708	ENSG00000261632,ENSG00000200873,ENSG00000278408
chr15	71572772	71572988	15:71572772-71572988	ENSG00000278408
chr15	71596767	71596961	15:71596767-71596961	ENSG00000278408
chr15	71651751	71651919	15:71651751-71651919	ENSG00000278408,ENSG00000187720
chr15	71654759	71655192	15:71654759-71655192	ENSG00000260576,ENSG00000200873,ENSG00000260037,ENSG00000278408,ENSG00000187720
chr15	71659124	71659476	15:71659124-71659476	ENSG00000278408,ENSG00000187720
chr15	71662359	71662643	15:71662359-71662643	ENSG00000278408,ENSG00000187720
chr15	71679743	71680385	15:71679743-71680385	ENSG00000259909,ENSG00000259783,ENSG00000222094,ENSG00000260576,ENSG00000200873,ENSG00000260037,ENSG00000278408
chr15	71691686	71692163	15:71691686-71692163	ENSG00000278604,ENSG00000278408
chr15	71692548	71692796	15:71692548-71692796	ENSG00000278604
chr15	71707254	71708012	15:71707254-71708012	ENSG00000261632,ENSG00000200873,ENSG00000260037,ENSG00000278408
chr15	71710102	71710239	15:71710102-71710239	ENSG00000261632,ENSG00000200873,ENSG00000278408
chr15	71716068	71716301	15:71716068-71716301	ENSG00000200873,ENSG00000278408
chr15	71730489	71730802	15:71730489-71730802	ENSG00000260576,ENSG00000200873,ENSG00000260037,ENSG00000278570,ENSG00000278408
chr15	71732653	71732828	15:71732653-71732828	ENSG00000260576,ENSG00000260037,ENSG00000278408
chr15	71755678	71755871	15:71755678-71755871	ENSG00000260576,ENSG00000261632,ENSG00000200873,ENSG00000260037,ENSG00000278570
chr15	71761774	71761983	15:71761774-71761983	ENSG00000243568,ENSG00000222094,ENSG00000260576,ENSG00000261632,ENSG00000200873,ENSG00000260037,ENSG00000278570
chr15	71780226	71780611	15:71780226-71780611	ENSG00000260173,ENSG00000261632,ENSG00000200873,ENSG00000260037,ENSG00000278570
chr15	71801278	71801400	15:71801278-71801400	ENSG00000222094,ENSG00000260576,ENSG00000261632,ENSG00000200873,ENSG00000260037,ENSG00000278570
chr15	72117154	72117308	15:72117154-72117308	ENSG00000243568,ENSG00000166192,ENSG00000222094,ENSG00000260576,ENSG00000261632,ENSG00000066933
chr15	72117353	72118707	15:72117353-72118707	ENSG00000175202,ENSG00000260173,ENSG00000243568,ENSG00000166192,ENSG00000222094,ENSG00000260576,ENSG00000261632,ENSG00000200873,ENSG00000066933
chr15	72156146	72156292	15:72156146-72156292	ENSG00000175318,ENSG00000260173,ENSG00000243568,ENSG00000222094,ENSG00000260576,ENSG00000261632,ENSG00000200873,ENSG00000260037
chr15	72179961	72180465	15:72179961-72180465	ENSG00000260672,ENSG00000260144,ENSG00000278313,ENSG00000175318,ENSG00000243568,ENSG00000222094,ENSG00000260576,ENSG00000261632,ENSG00000200873
chr15	72197736	72197859	15:72197736-72197859	ENSG00000175318
chr15	72199792	72199939	15:72199792-72199939	ENSG00000175318
chr15	72226786	72226967	15:72226786-72226967	ENSG00000259909,ENSG00000259783,ENSG00000067225
chr15	72227313	72227503	15:72227313-72227503	ENSG00000259909,ENSG00000259783,ENSG00000067225
chr15	72230005	72230616	15:72230005-72230616	ENSG00000140463,ENSG00000175202,ENSG00000259909,ENSG00000260672,ENSG00000259783,ENSG00000260534,ENSG00000283798,ENSG00000137817,ENSG00000067225
chr15	72230804	72232090	15:72230804-72232090	ENSG00000259909,ENSG00000259783,ENSG00000137817,ENSG00000067225
chr15	72232224	72232467	15:72232224-72232467	ENSG00000259909,ENSG00000259783,ENSG00000067225
chr15	72237564	72237669	15:72237564-72237669	ENSG00000067225
chr15	72272214	72273127	15:72272214-72273127	ENSG00000140463,ENSG00000261281,ENSG00000175202,ENSG00000260672,ENSG00000260144,ENSG00000278313,ENSG00000260534,ENSG00000283798,ENSG00000187806,ENSG00000261460,ENSG00000137817,ENSG00000067225
chr15	72319740	72319973	15:72319740-72319973	ENSG00000140463,ENSG00000261281,ENSG00000175202,ENSG00000260672,ENSG00000260144,ENSG00000278313,ENSG00000260534,ENSG00000283798,ENSG00000187806,ENSG00000140488,ENSG00000273025
chr15	72320093	72320223	15:72320093-72320223	ENSG00000261281,ENSG00000260672,ENSG00000260144,ENSG00000278313,ENSG00000260534,ENSG00000283798,ENSG00000187806,ENSG00000140488,ENSG00000273025
chr15	72358712	72359345	15:72358712-72359345	ENSG00000140463,ENSG00000261281,ENSG00000175202,ENSG00000259909,ENSG00000260672,ENSG00000259783,ENSG00000260144,ENSG00000278313,ENSG00000260534,ENSG00000283798,ENSG00000271072,ENSG00000187806,ENSG00000243007,ENSG00000260339,ENSG00000213614,ENSG00000260729
chr15	72369008	72369126	15:72369008-72369126	ENSG00000260144,ENSG00000278313,ENSG00000260534,ENSG00000283798,ENSG00000187806,ENSG00000243007,ENSG00000260339,ENSG00000213614,ENSG00000260729
chr15	72375684	72376336	15:72375684-72376336	ENSG00000140463,ENSG00000175202,ENSG00000260672,ENSG00000260144,ENSG00000278313,ENSG00000260534,ENSG00000283798,ENSG00000187806,ENSG00000243007,ENSG00000260339,ENSG00000213614,ENSG00000260729
chr15	72462243	72462343	15:72462243-72462343	ENSG00000261281,ENSG00000175202,ENSG00000260672,ENSG00000260144,ENSG00000278313,ENSG00000260534,ENSG00000283798,ENSG00000166233,ENSG00000261187,ENSG00000271072,ENSG00000261423,ENSG00000187806
chr15	72473621	72475446	15:72473621-72475446	ENSG00000140463,ENSG00000261281,ENSG00000175202,ENSG00000260672,ENSG00000260144,ENSG00000278313,ENSG00000260534,ENSG00000283798,ENSG00000166233,ENSG00000261187,ENSG00000271072,ENSG00000261423,ENSG00000187806,ENSG00000243007,ENSG00000260339,ENSG00000213614,ENSG00000260729
chr15	72670887	72671093	15:72670887-72671093	-
chr15	72685923	72686506	15:72685923-72686506	-
chr15	72783320	72784460	15:72783320-72784460	ENSG00000214702,ENSG00000259528,ENSG00000259440,ENSG00000259691,ENSG00000285729,ENSG00000260898,ENSG00000159322,ENSG00000140463,ENSG00000261281,ENSG00000175202,ENSG00000260672,ENSG00000260144,ENSG00000278313
chr15	72828993	72829133	15:72828993-72829133	ENSG00000259528,ENSG00000259440,ENSG00000259691,ENSG00000285729,ENSG00000140463,ENSG00000261281,ENSG00000260672
chr15	72902732	72903091	15:72902732-72903091	ENSG00000259528,ENSG00000259440,ENSG00000259691,ENSG00000259259,ENSG00000285729
chr15	73051531	73052701	15:73051531-73052701	ENSG00000259528,ENSG00000259440,ENSG00000259691,ENSG00000067141,ENSG00000285729,ENSG00000140463,ENSG00000261281,ENSG00000175202
chr15	73564443	73564552	15:73564443-73564552	ENSG00000276807,ENSG00000281183,ENSG00000156642,ENSG00000259186,ENSG00000183324,ENSG00000259650,ENSG00000138622
chr15	73573605	73573886	15:73573605-73573886	ENSG00000260469,ENSG00000205363,ENSG00000276807,ENSG00000281183,ENSG00000259186,ENSG00000183324,ENSG00000259650,ENSG00000138622,ENSG00000259528,ENSG00000259909,ENSG00000259783
chr15	73632893	73633916	15:73632893-73633916	ENSG00000260469,ENSG00000205363,ENSG00000276807,ENSG00000103855,ENSG00000281183,ENSG00000156642,ENSG00000259186,ENSG00000183324,ENSG00000259650,ENSG00000138622,ENSG00000259528,ENSG00000259440,ENSG00000259691,ENSG00000140463,ENSG00000261281,ENSG00000175202
chr15	73636496	73636725	15:73636496-73636725	ENSG00000260469,ENSG00000205363,ENSG00000276807,ENSG00000156642,ENSG00000259186,ENSG00000183324,ENSG00000259650,ENSG00000138622,ENSG00000259528,ENSG00000259909,ENSG00000259783
chr15	73684240	73684391	15:73684240-73684391	ENSG00000260469,ENSG00000205363,ENSG00000276807,ENSG00000103855
chr15	73696968	73697459	15:73696968-73697459	ENSG00000260469,ENSG00000205363,ENSG00000276807,ENSG00000103855,ENSG00000259186,ENSG00000183324,ENSG00000259650,ENSG00000138622,ENSG00000259528,ENSG00000259440,ENSG00000259691
chr15	73700369	73700482	15:73700369-73700482	ENSG00000260469,ENSG00000205363,ENSG00000276807,ENSG00000103855,ENSG00000259186,ENSG00000183324,ENSG00000259650,ENSG00000138622,ENSG00000259528
chr15	73866543	73866803	15:73866543-73866803	ENSG00000167139,ENSG00000260624,ENSG00000260469,ENSG00000205363,ENSG00000276807
chr15	73870838	73871415	15:73870838-73871415	ENSG00000167139,ENSG00000260624,ENSG00000260469,ENSG00000205363,ENSG00000276807,ENSG00000183324,ENSG00000259650,ENSG00000138622
chr15	73908399	73908536	15:73908399-73908536	ENSG00000260469,ENSG00000205363,ENSG00000276807,ENSG00000183324,ENSG00000259650,ENSG00000138622
chr15	73922628	73922820	15:73922628-73922820	ENSG00000159289,ENSG00000129038,ENSG00000261801
chr15	73924355	73924534	15:73924355-73924534	ENSG00000159289,ENSG00000129038,ENSG00000261801
chr15	73926309	73926696	15:73926309-73926696	ENSG00000129038,ENSG00000261801
chr15	73926783	73926883	15:73926783-73926883	ENSG00000129038,ENSG00000261801
chr15	73927122	73927299	15:73927122-73927299	ENSG00000129038,ENSG00000261801
chr15	73927643	73927893	15:73927643-73927893	ENSG00000129038,ENSG00000261801
chr15	73951148	73951661	15:73951148-73951661	ENSG00000278604,ENSG00000159289,ENSG00000260096,ENSG00000129038,ENSG00000260469,ENSG00000205363,ENSG00000259650,ENSG00000259528
chr15	73956762	73957062	15:73956762-73957062	ENSG00000167195,ENSG00000129038
chr15	73964853	73965060	15:73964853-73965060	ENSG00000214702,ENSG00000278604
chr15	73972963	73973350	15:73972963-73973350	ENSG00000214702,ENSG00000260096
chr15	73982163	73982394	15:73982163-73982394	-
chr15	73982665	73983135	15:73982665-73983135	ENSG00000278604,ENSG00000260096,ENSG00000140464,ENSG00000067221,ENSG00000274350
chr15	73987660	73988024	15:73987660-73988024	ENSG00000140464,ENSG00000067221
chr15	73988099	73988294	15:73988099-73988294	ENSG00000140464,ENSG00000067221
chr15	73989502	73989665	15:73989502-73989665	ENSG00000140464,ENSG00000067221
chr15	73991215	73991674	15:73991215-73991674	ENSG00000140464,ENSG00000067221
chr15	73991937	73992605	15:73991937-73992605	ENSG00000140464,ENSG00000067221
chr15	73992671	73992785	15:73992671-73992785	ENSG00000140464,ENSG00000067221
chr15	73994386	73994934	15:73994386-73994934	ENSG00000140464,ENSG00000067221
chr15	73995107	73995548	15:73995107-73995548	ENSG00000159289,ENSG00000140464,ENSG00000067221,ENSG00000215186
chr15	73997044	73997337	15:73997044-73997337	ENSG00000159289,ENSG00000140464,ENSG00000067221,ENSG00000215186
chr15	74007799	74008060	15:74007799-74008060	-
chr15	74011485	74011997	15:74011485-74011997	ENSG00000167195,ENSG00000260096,ENSG00000140464
chr15	74040518	74040833	15:74040518-74040833	ENSG00000278604,ENSG00000159289,ENSG00000260096,ENSG00000287543
chr15	74048493	74048712	15:74048493-74048712	ENSG00000260096,ENSG00000287543,ENSG00000274350
chr15	74054187	74054290	15:74054187-74054290	ENSG00000278604,ENSG00000159289,ENSG00000260096,ENSG00000274350,ENSG00000215186
chr15	74100019	74100341	15:74100019-74100341	-
chr15	74127630	74128470	15:74127630-74128470	ENSG00000261384,ENSG00000248540,ENSG00000167178,ENSG00000214702
chr15	74128702	74128853	15:74128702-74128853	ENSG00000261384,ENSG00000248540,ENSG00000167178,ENSG00000214702
chr15	74129469	74129657	15:74129469-74129657	ENSG00000261384,ENSG00000248540,ENSG00000167178,ENSG00000214702
chr15	74130286	74130548	15:74130286-74130548	ENSG00000248540,ENSG00000167178,ENSG00000159289
chr15	74131938	74132242	15:74131938-74132242	ENSG00000248540,ENSG00000167178,ENSG00000159289
chr15	74135829	74136803	15:74135829-74136803	ENSG00000278348,ENSG00000248540,ENSG00000167178,ENSG00000278604
chr15	74136862	74136992	15:74136862-74136992	ENSG00000278348,ENSG00000167178
chr15	74137111	74137459	15:74137111-74137459	ENSG00000278348,ENSG00000167178
chr15	74172868	74173262	15:74172868-74173262	ENSG00000137868,ENSG00000129009,ENSG00000278348,ENSG00000261543,ENSG00000274350
chr15	74179316	74179989	15:74179316-74179989	ENSG00000137868,ENSG00000129009,ENSG00000278348,ENSG00000261543
chr15	74180145	74181227	15:74180145-74181227	ENSG00000137868,ENSG00000278348,ENSG00000261543
chr15	74196405	74196548	15:74196405-74196548	ENSG00000140481,ENSG00000137868
chr15	74240067	74240538	15:74240067-74240538	ENSG00000140481
chr15	74291460	74291725	15:74291460-74291725	ENSG00000261384,ENSG00000280309,ENSG00000140481,ENSG00000214702,ENSG00000259909,ENSG00000259783
chr15	74307942	74308079	15:74307942-74308079	ENSG00000261384,ENSG00000280309,ENSG00000248540,ENSG00000260096
chr15	74315197	74315346	15:74315197-74315346	ENSG00000277749,ENSG00000140481
chr15	74315688	74315859	15:74315688-74315859	ENSG00000277749,ENSG00000140481
chr15	74317729	74318193	15:74317729-74318193	ENSG00000277749,ENSG00000140481,ENSG00000278604,ENSG00000260096
chr15	74318272	74318625	15:74318272-74318625	ENSG00000277749,ENSG00000140481,ENSG00000278604,ENSG00000260096
chr15	74318660	74318768	15:74318660-74318768	ENSG00000277749,ENSG00000140481
chr15	74319707	74319847	15:74319707-74319847	ENSG00000277749,ENSG00000140481
chr15	74322663	74322839	15:74322663-74322839	ENSG00000277749,ENSG00000140481,ENSG00000248540,ENSG00000159289,ENSG00000260096
chr15	74365695	74365847	15:74365695-74365847	ENSG00000212279,ENSG00000260103,ENSG00000274937,ENSG00000261821,ENSG00000260266,ENSG00000140459
chr15	74373782	74373894	15:74373782-74373894	ENSG00000212279,ENSG00000261775,ENSG00000260103,ENSG00000277718,ENSG00000274937,ENSG00000261821,ENSG00000260266,ENSG00000140459
chr15	74374234	74374559	15:74374234-74374559	ENSG00000212279,ENSG00000261775,ENSG00000260103,ENSG00000277718,ENSG00000274937,ENSG00000261821,ENSG00000260266,ENSG00000140459
chr15	74382463	74382663	15:74382463-74382663	ENSG00000212279,ENSG00000261775,ENSG00000260103,ENSG00000277718,ENSG00000274937,ENSG00000214702
chr15	74385236	74385413	15:74385236-74385413	ENSG00000212279,ENSG00000261775,ENSG00000260103,ENSG00000138623,ENSG00000277718
chr15	74385824	74386017	15:74385824-74386017	ENSG00000212279,ENSG00000261775,ENSG00000260103,ENSG00000138623,ENSG00000277718
chr15	74417298	74417598	15:74417298-74417598	ENSG00000212279,ENSG00000261775,ENSG00000260103,ENSG00000286696,ENSG00000277391,ENSG00000138623
chr15	74433574	74434183	15:74433574-74434183	ENSG00000212279,ENSG00000261775,ENSG00000260103,ENSG00000286696,ENSG00000138623,ENSG00000277718,ENSG00000159289
chr15	74438811	74438950	15:74438811-74438950	ENSG00000212279,ENSG00000261775,ENSG00000260103,ENSG00000286696,ENSG00000138623,ENSG00000277718,ENSG00000274937,ENSG00000214702
chr15	74460926	74461648	15:74460926-74461648	ENSG00000212279,ENSG00000261775,ENSG00000260103,ENSG00000247240,ENSG00000138629
chr15	74540854	74541431	15:74540854-74541431	ENSG00000275992,ENSG00000140465,ENSG00000260919,ENSG00000275527,ENSG00000179335,ENSG00000179361,ENSG00000212279,ENSG00000261775,ENSG00000260103,ENSG00000247240,ENSG00000138629
chr15	74546109	74546458	15:74546109-74546458	ENSG00000140465,ENSG00000179361,ENSG00000212279,ENSG00000261775,ENSG00000260103
chr15	74588679	74588956	15:74588679-74588956	ENSG00000275527,ENSG00000179361
chr15	74598232	74598824	15:74598232-74598824	ENSG00000167195,ENSG00000260919,ENSG00000275527,ENSG00000179335,ENSG00000179361,ENSG00000212279,ENSG00000260103
chr15	74614448	74615295	15:74614448-74615295	ENSG00000140465,ENSG00000260919,ENSG00000275527,ENSG00000179335
chr15	74615359	74616116	15:74615359-74616116	ENSG00000140505,ENSG00000140465,ENSG00000260919,ENSG00000179335
chr15	74616230	74616337	15:74616230-74616337	ENSG00000260919,ENSG00000179335
chr15	74653581	74653681	15:74653581-74653681	ENSG00000140505,ENSG00000140465,ENSG00000179151
chr15	74695927	74696168	15:74695927-74696168	ENSG00000140505,ENSG00000140465,ENSG00000179151
chr15	74762388	74762692	15:74762388-74762692	ENSG00000277295,ENSG00000213578,ENSG00000261606,ENSG00000140505,ENSG00000140465
chr15	74768946	74769046	15:74768946-74769046	ENSG00000213578,ENSG00000261606,ENSG00000140506,ENSG00000140505,ENSG00000140465,ENSG00000179151
chr15	74771171	74771295	15:74771171-74771295	ENSG00000167195,ENSG00000213578,ENSG00000261606,ENSG00000140506,ENSG00000103653,ENSG00000140505,ENSG00000140465
chr15	74781858	74782605	15:74781858-74782605	ENSG00000213578,ENSG00000261606,ENSG00000140506,ENSG00000264386,ENSG00000103653,ENSG00000140465
chr15	74786921	74787211	15:74786921-74787211	ENSG00000277295,ENSG00000213578,ENSG00000261606,ENSG00000140506,ENSG00000264386,ENSG00000103653
chr15	74800205	74800459	15:74800205-74800459	ENSG00000277295,ENSG00000213578,ENSG00000261606,ENSG00000140506,ENSG00000264386,ENSG00000103653
chr15	74842881	74843462	15:74842881-74843462	ENSG00000275992,ENSG00000178802,ENSG00000140497,ENSG00000275411,ENSG00000140474,ENSG00000213578,ENSG00000261606,ENSG00000140506
chr15	74870031	74870181	15:74870031-74870181	ENSG00000178802,ENSG00000140497
chr15	74872914	74873555	15:74872914-74873555	ENSG00000178761,ENSG00000178802,ENSG00000140497,ENSG00000275411,ENSG00000140474,ENSG00000213578,ENSG00000261606,ENSG00000140506
chr15	74889803	74890197	15:74889803-74890197	ENSG00000178761,ENSG00000178802,ENSG00000213578,ENSG00000261606,ENSG00000140506
chr15	74901642	74901767	15:74901642-74901767	ENSG00000178761,ENSG00000178802
chr15	74906420	74907136	15:74906420-74907136	ENSG00000178741,ENSG00000178761,ENSG00000178802,ENSG00000213578,ENSG00000261606
chr15	74937517	74938443	15:74937517-74938443	ENSG00000275992,ENSG00000199580,ENSG00000261813,ENSG00000178718,ENSG00000178741,ENSG00000178761,ENSG00000178802,ENSG00000213578,ENSG00000261606,ENSG00000140506,ENSG00000140505
chr15	74956188	74957066	15:74956188-74957066	ENSG00000199580,ENSG00000261813,ENSG00000198794,ENSG00000178718
chr15	74957263	74957474	15:74957263-74957474	ENSG00000199580,ENSG00000261813,ENSG00000198794,ENSG00000178718
chr15	74995368	74995564	15:74995368-74995564	ENSG00000199580,ENSG00000261813,ENSG00000198794
chr15	75023335	75023813	15:75023335-75023813	ENSG00000259790,ENSG00000260357,ENSG00000261205,ENSG00000260104,ENSG00000260660,ENSG00000287926,ENSG00000261779,ENSG00000138621,ENSG00000260483,ENSG00000199580,ENSG00000261813,ENSG00000198794
chr15	75029376	75030165	15:75029376-75030165	ENSG00000260357,ENSG00000275992,ENSG00000140478,ENSG00000261205,ENSG00000260104,ENSG00000260660,ENSG00000287926,ENSG00000261779,ENSG00000138621,ENSG00000260483
chr15	75042883	75043376	15:75042883-75043376	ENSG00000260357,ENSG00000140478,ENSG00000261205,ENSG00000260104,ENSG00000260660,ENSG00000287926,ENSG00000261779,ENSG00000167173,ENSG00000240366,ENSG00000260152,ENSG00000138621
chr15	75043419	75044308	15:75043419-75044308	ENSG00000259790,ENSG00000260357,ENSG00000140478,ENSG00000261205,ENSG00000260104,ENSG00000260660,ENSG00000287926,ENSG00000261779,ENSG00000167173,ENSG00000240366,ENSG00000260152,ENSG00000138621,ENSG00000199580,ENSG00000261813
chr15	75047125	75047797	15:75047125-75047797	ENSG00000259790,ENSG00000260357,ENSG00000261205,ENSG00000260104,ENSG00000260660,ENSG00000287926,ENSG00000261779,ENSG00000240366,ENSG00000260152,ENSG00000138621,ENSG00000199580
chr15	75054632	75054743	15:75054632-75054743	ENSG00000140478,ENSG00000261205,ENSG00000138621,ENSG00000274350
chr15	75090265	75090663	15:75090265-75090663	ENSG00000259790,ENSG00000260357,ENSG00000261205,ENSG00000260104,ENSG00000260660,ENSG00000287926,ENSG00000261779,ENSG00000240366,ENSG00000252722,ENSG00000203411,ENSG00000260152,ENSG00000261813
chr15	75125422	75125581	15:75125422-75125581	ENSG00000261205,ENSG00000260104,ENSG00000260660,ENSG00000287926,ENSG00000240366,ENSG00000252722,ENSG00000203411,ENSG00000260152,ENSG00000214702,ENSG00000278604,ENSG00000159289
chr15	75178561	75178767	15:75178561-75178767	ENSG00000261205,ENSG00000260104,ENSG00000260660,ENSG00000287926,ENSG00000240366,ENSG00000260152
chr15	75200537	75200712	15:75200537-75200712	ENSG00000275992,ENSG00000261205,ENSG00000260104,ENSG00000260660,ENSG00000287926,ENSG00000261779,ENSG00000167173,ENSG00000240366,ENSG00000214702
chr15	75201108	75201328	15:75201108-75201328	ENSG00000275992,ENSG00000260104,ENSG00000260660,ENSG00000287926,ENSG00000261779,ENSG00000167173,ENSG00000240366
chr15	75201524	75202301	15:75201524-75202301	ENSG00000259790,ENSG00000260357,ENSG00000275992,ENSG00000261205,ENSG00000260104,ENSG00000260660,ENSG00000287926,ENSG00000261779,ENSG00000167173,ENSG00000240366,ENSG00000260152,ENSG00000138621,ENSG00000199580,ENSG00000261813,ENSG00000214702
chr15	75202408	75202961	15:75202408-75202961	ENSG00000275992,ENSG00000261205,ENSG00000260104,ENSG00000260660,ENSG00000287926,ENSG00000261779,ENSG00000167173,ENSG00000240366,ENSG00000214702
chr15	75204783	75205111	15:75204783-75205111	ENSG00000259790,ENSG00000260357,ENSG00000275992,ENSG00000261205,ENSG00000260104,ENSG00000260660,ENSG00000287926,ENSG00000261779,ENSG00000167173,ENSG00000240366,ENSG00000260152,ENSG00000138621,ENSG00000260483,ENSG00000199580,ENSG00000261813,ENSG00000214702
chr15	75335848	75336213	15:75335848-75336213	ENSG00000284343,ENSG00000140398,ENSG00000275645,ENSG00000140365,ENSG00000259790,ENSG00000260357
chr15	75346944	75347044	15:75346944-75347044	ENSG00000140400,ENSG00000284343,ENSG00000140398,ENSG00000275645,ENSG00000140365,ENSG00000259790,ENSG00000167195
chr15	75347193	75347715	15:75347193-75347715	ENSG00000140400,ENSG00000284343,ENSG00000140398,ENSG00000275645,ENSG00000140365,ENSG00000259790,ENSG00000167195
chr15	75347969	75348300	15:75347969-75348300	ENSG00000140400,ENSG00000284343,ENSG00000140398,ENSG00000275645,ENSG00000140365,ENSG00000259790,ENSG00000167195
chr15	75367857	75368963	15:75367857-75368963	ENSG00000261714,ENSG00000241890,ENSG00000260274,ENSG00000140400,ENSG00000284343,ENSG00000140398,ENSG00000275645,ENSG00000259790,ENSG00000275992,ENSG00000167195
chr15	75450322	75450551	15:75450322-75450551	ENSG00000260165,ENSG00000276744,ENSG00000261714,ENSG00000241890,ENSG00000169375
chr15	75450607	75451305	15:75450607-75451305	ENSG00000260269,ENSG00000259931,ENSG00000260165,ENSG00000276744,ENSG00000261714,ENSG00000241890,ENSG00000169375,ENSG00000260274,ENSG00000140400
chr15	75451387	75452761	15:75451387-75452761	ENSG00000260269,ENSG00000259931,ENSG00000260165,ENSG00000276744,ENSG00000261714,ENSG00000241890,ENSG00000169375,ENSG00000260274,ENSG00000140400,ENSG00000259790
chr15	75452929	75453168	15:75452929-75453168	ENSG00000276744,ENSG00000261714,ENSG00000169375
chr15	75453216	75454943	15:75453216-75454943	ENSG00000260269,ENSG00000259931,ENSG00000260165,ENSG00000276744,ENSG00000261714,ENSG00000241890,ENSG00000169375,ENSG00000260274,ENSG00000140400
chr15	75455093	75455317	15:75455093-75455317	ENSG00000260165,ENSG00000276744,ENSG00000261714,ENSG00000169375
chr15	75455485	75456263	15:75455485-75456263	ENSG00000259931,ENSG00000260165,ENSG00000276744,ENSG00000261714,ENSG00000241890,ENSG00000169375
chr15	75532473	75532779	15:75532473-75532779	ENSG00000260269,ENSG00000259931,ENSG00000260165,ENSG00000169410,ENSG00000261714,ENSG00000241890
chr15	75578486	75578966	15:75578486-75578966	ENSG00000260269,ENSG00000259931,ENSG00000260165,ENSG00000169410
chr15	75579144	75579562	15:75579144-75579562	ENSG00000260269,ENSG00000259931,ENSG00000260165,ENSG00000169410
chr15	75625022	75625231	15:75625022-75625231	ENSG00000275454,ENSG00000260206,ENSG00000260235,ENSG00000169371,ENSG00000260269,ENSG00000259931
chr15	75625268	75626165	15:75625268-75626165	ENSG00000275454,ENSG00000260206,ENSG00000260235,ENSG00000169371,ENSG00000260269,ENSG00000259931,ENSG00000260165,ENSG00000241890
chr15	75638433	75638773	15:75638433-75638773	ENSG00000173548,ENSG00000274515,ENSG00000275454,ENSG00000177971,ENSG00000260206,ENSG00000260235,ENSG00000169371,ENSG00000260269,ENSG00000259931
chr15	75639633	75639832	15:75639633-75639832	ENSG00000275454,ENSG00000177971,ENSG00000260206,ENSG00000260235,ENSG00000169371,ENSG00000260269
chr15	75639881	75640658	15:75639881-75640658	ENSG00000173548,ENSG00000274515,ENSG00000275454,ENSG00000177971,ENSG00000260206,ENSG00000260235,ENSG00000169371,ENSG00000260269,ENSG00000259931,ENSG00000260165,ENSG00000261714,ENSG00000241890
chr15	75646975	75648446	15:75646975-75648446	ENSG00000173548,ENSG00000274515,ENSG00000275454,ENSG00000177971,ENSG00000260206,ENSG00000260235,ENSG00000260269,ENSG00000259931
chr15	75651303	75651639	15:75651303-75651639	ENSG00000173548,ENSG00000274515,ENSG00000177971,ENSG00000260269
chr15	75661034	75661461	15:75661034-75661461	ENSG00000260685,ENSG00000261820,ENSG00000241807,ENSG00000187812,ENSG00000203392,ENSG00000260892,ENSG00000173548,ENSG00000274515,ENSG00000177971,ENSG00000260235,ENSG00000260269,ENSG00000259931,ENSG00000260165,ENSG00000261714,ENSG00000241890,ENSG00000259790
chr15	75666716	75667335	15:75666716-75667335	ENSG00000187812,ENSG00000203392,ENSG00000260892,ENSG00000260269,ENSG00000259931,ENSG00000260165,ENSG00000241890,ENSG00000167195
chr15	75673484	75673684	15:75673484-75673684	ENSG00000187812,ENSG00000203392,ENSG00000260892,ENSG00000260269,ENSG00000241890
chr15	75683578	75683725	15:75683578-75683725	ENSG00000203392,ENSG00000260892,ENSG00000259931
chr15	75683768	75684033	15:75683768-75684033	ENSG00000203392,ENSG00000260892,ENSG00000260269,ENSG00000259931
chr15	75709623	75709723	15:75709623-75709723	ENSG00000187812,ENSG00000173546
chr15	75723896	75724076	15:75723896-75724076	ENSG00000261820,ENSG00000241807,ENSG00000187812,ENSG00000260815,ENSG00000246877,ENSG00000182950,ENSG00000173546
chr15	75738551	75739045	15:75738551-75739045	ENSG00000260685,ENSG00000261820,ENSG00000241807,ENSG00000187812,ENSG00000284385,ENSG00000261043,ENSG00000260815,ENSG00000260288,ENSG00000246877,ENSG00000182950,ENSG00000173546,ENSG00000167195
chr15	75758458	75758722	15:75758458-75758722	ENSG00000261820,ENSG00000241807,ENSG00000187812,ENSG00000284385,ENSG00000261043,ENSG00000260815,ENSG00000260288,ENSG00000246877
chr15	75802144	75802321	15:75802144-75802321	ENSG00000260685,ENSG00000261820,ENSG00000241807,ENSG00000187812,ENSG00000260815,ENSG00000260288
chr15	75840765	75840913	15:75840765-75840913	ENSG00000260685,ENSG00000140367
chr15	75842909	75844283	15:75842909-75844283	ENSG00000260685,ENSG00000169752,ENSG00000140367,ENSG00000241807,ENSG00000187812
chr15	75903667	75904283	15:75903667-75904283	ENSG00000260685,ENSG00000169752,ENSG00000167196,ENSG00000266308,ENSG00000140367
chr15	76139643	76139743	15:76139643-76139743	ENSG00000169758,ENSG00000260685,ENSG00000169752,ENSG00000167195
chr15	76151065	76151174	15:76151065-76151174	ENSG00000266449,ENSG00000261232,ENSG00000196274,ENSG00000259422,ENSG00000169758,ENSG00000260685,ENSG00000169752
chr15	76190861	76190987	15:76190861-76190987	ENSG00000266449,ENSG00000261232,ENSG00000270036,ENSG00000259514,ENSG00000196274,ENSG00000259422,ENSG00000169758
chr15	76265883	76266050	15:76265883-76266050	ENSG00000266449,ENSG00000261232,ENSG00000270036,ENSG00000259514,ENSG00000287503,ENSG00000259581,ENSG00000196274
chr15	76311149	76311738	15:76311149-76311738	ENSG00000201510,ENSG00000266449,ENSG00000261232,ENSG00000270036,ENSG00000259514,ENSG00000159556,ENSG00000196274,ENSG00000140374,ENSG00000259422
chr15	76330424	76330546	15:76330424-76330546	ENSG00000266449,ENSG00000261232,ENSG00000270036,ENSG00000259514,ENSG00000159556,ENSG00000196274,ENSG00000259422
chr15	76682435	76682545	15:76682435-76682545	ENSG00000201510,ENSG00000266449,ENSG00000261232
chr15	76902898	76903044	15:76902898-76903044	ENSG00000201510,ENSG00000266449,ENSG00000140386
chr15	76904697	76905768	15:76904697-76905768	ENSG00000201510,ENSG00000266449,ENSG00000261232,ENSG00000140386
chr15	76931437	76932056	15:76931437-76932056	ENSG00000278991,ENSG00000259652,ENSG00000140368,ENSG00000117906,ENSG00000201510,ENSG00000266449,ENSG00000261232,ENSG00000140386,ENSG00000270036,ENSG00000259514,ENSG00000196274,ENSG00000260685,ENSG00000275992
chr15	76972813	76972947	15:76972813-76972947	ENSG00000259652,ENSG00000140368,ENSG00000259565,ENSG00000243365,ENSG00000261232
chr15	76989047	76989162	15:76989047-76989162	ENSG00000140368,ENSG00000259565,ENSG00000243365
chr15	76996533	76996709	15:76996533-76996709	ENSG00000140368,ENSG00000259565
chr15	77070434	77071445	15:77070434-77071445	ENSG00000269951,ENSG00000278991,ENSG00000259652,ENSG00000140391
chr15	77083805	77084183	15:77083805-77084183	ENSG00000269951,ENSG00000278991,ENSG00000259652,ENSG00000140391
chr15	77104186	77104446	15:77104186-77104446	ENSG00000259213,ENSG00000280359,ENSG00000259420,ENSG00000278991,ENSG00000259652
chr15	77107092	77107275	15:77107092-77107275	ENSG00000278991,ENSG00000259652
chr15	77107765	77107893	15:77107765-77107893	ENSG00000278991,ENSG00000259652
chr15	77187661	77188572	15:77187661-77188572	ENSG00000259213,ENSG00000280359,ENSG00000259281,ENSG00000259420,ENSG00000230459,ENSG00000259722,ENSG00000173517,ENSG00000259652,ENSG00000266449,ENSG00000261232
chr15	77335476	77335576	15:77335476-77335576	ENSG00000230459
chr15	77347139	77347403	15:77347139-77347403	ENSG00000230459,ENSG00000173517
chr15	77419193	77420780	15:77419193-77420780	ENSG00000140382,ENSG00000230459,ENSG00000259722,ENSG00000173517,ENSG00000266449
chr15	77420823	77421072	15:77420823-77421072	ENSG00000140382,ENSG00000173517
chr15	77455920	77456021	15:77455920-77456021	ENSG00000140382,ENSG00000230459
chr15	77482662	77482793	15:77482662-77482793	ENSG00000279033,ENSG00000140382,ENSG00000230459
chr15	77495695	77496101	15:77495695-77496101	ENSG00000259362,ENSG00000279033,ENSG00000140382,ENSG00000230459,ENSG00000259722,ENSG00000173517,ENSG00000259652
chr15	77496716	77497640	15:77496716-77497640	ENSG00000259362,ENSG00000279033,ENSG00000140382,ENSG00000230459,ENSG00000259722
chr15	77497914	77498421	15:77497914-77498421	ENSG00000259362,ENSG00000279033,ENSG00000140382,ENSG00000230459,ENSG00000259722
chr15	77506340	77507184	15:77506340-77507184	ENSG00000259213,ENSG00000280359,ENSG00000259281,ENSG00000259420,ENSG00000259362,ENSG00000279033,ENSG00000230459,ENSG00000259722,ENSG00000278991,ENSG00000259652,ENSG00000261232
chr15	77507543	77507760	15:77507543-77507760	ENSG00000259362,ENSG00000230459
chr15	77507892	77508553	15:77507892-77508553	ENSG00000259213,ENSG00000280359,ENSG00000259281,ENSG00000259420,ENSG00000259362,ENSG00000279033,ENSG00000230459,ENSG00000259722,ENSG00000278991,ENSG00000259652,ENSG00000261232
chr15	77508595	77508817	15:77508595-77508817	ENSG00000259420,ENSG00000259362,ENSG00000230459,ENSG00000259722
chr15	77508859	77509076	15:77508859-77509076	ENSG00000259362,ENSG00000230459
chr15	77510642	77510925	15:77510642-77510925	ENSG00000259420,ENSG00000259362
chr15	77541360	77541705	15:77541360-77541705	ENSG00000259213,ENSG00000280359,ENSG00000259281,ENSG00000259420,ENSG00000259362,ENSG00000230459,ENSG00000259722,ENSG00000259652
chr15	77542852	77543117	15:77542852-77543117	ENSG00000259420,ENSG00000259362
chr15	77543153	77543784	15:77543153-77543784	ENSG00000259213,ENSG00000280359,ENSG00000259281,ENSG00000259420,ENSG00000259362,ENSG00000230459,ENSG00000259722,ENSG00000278991,ENSG00000259652,ENSG00000201510,ENSG00000266449
chr15	77597884	77598015	15:77597884-77598015	ENSG00000259213,ENSG00000280359,ENSG00000259281,ENSG00000259666,ENSG00000259420
chr15	77599964	77600084	15:77599964-77600084	ENSG00000259213,ENSG00000280359,ENSG00000259281,ENSG00000259666,ENSG00000259420
chr15	77633144	77633765	15:77633144-77633765	ENSG00000260139,ENSG00000259213,ENSG00000280359,ENSG00000259281,ENSG00000259666,ENSG00000169783,ENSG00000259420
chr15	77910531	77910893	15:77910531-77910893	ENSG00000242066,ENSG00000261244,ENSG00000260776,ENSG00000260139,ENSG00000259213,ENSG00000280359
chr15	77944379	77944723	15:77944379-77944723	ENSG00000103740,ENSG00000214646,ENSG00000260776,ENSG00000260139
chr15	77959495	77959651	15:77959495-77959651	ENSG00000140403,ENSG00000259708,ENSG00000103740,ENSG00000199633,ENSG00000261403,ENSG00000214646,ENSG00000260139
chr15	77990703	77990825	15:77990703-77990825	ENSG00000103740,ENSG00000259792,ENSG00000167202,ENSG00000261143
chr15	77992003	77992199	15:77992003-77992199	ENSG00000103740,ENSG00000259792,ENSG00000167202,ENSG00000261143
chr15	77993849	77993990	15:77993849-77993990	ENSG00000103740,ENSG00000259792,ENSG00000167202,ENSG00000261143
chr15	77994043	77994460	15:77994043-77994460	ENSG00000140403,ENSG00000259708,ENSG00000103740,ENSG00000199633,ENSG00000259792,ENSG00000167202,ENSG00000261143,ENSG00000261403
chr15	78005075	78005362	15:78005075-78005362	ENSG00000103740,ENSG00000199633,ENSG00000167202
chr15	78035525	78035655	15:78035525-78035655	ENSG00000199633
chr15	78048019	78048119	15:78048019-78048119	ENSG00000199633,ENSG00000167202
chr15	78048333	78048494	15:78048333-78048494	ENSG00000199633,ENSG00000167202
chr15	78048544	78048841	15:78048544-78048841	ENSG00000199633,ENSG00000167202
chr15	78052140	78052302	15:78052140-78052302	ENSG00000199633,ENSG00000167202
chr15	78065378	78065651	15:78065378-78065651	ENSG00000199633,ENSG00000183476,ENSG00000167202
chr15	78067397	78067664	15:78067397-78067664	ENSG00000199633,ENSG00000183476,ENSG00000167202
chr15	78075515	78075658	15:78075515-78075658	ENSG00000199633,ENSG00000183476,ENSG00000167202
chr15	78075887	78076082	15:78075887-78076082	ENSG00000199633,ENSG00000183476,ENSG00000167202
chr15	78077087	78077427	15:78077087-78077427	ENSG00000199633,ENSG00000183476,ENSG00000167202
chr15	78077463	78077930	15:78077463-78077930	ENSG00000199633,ENSG00000183476,ENSG00000167202
chr15	78108420	78108571	15:78108420-78108571	ENSG00000140403,ENSG00000259708,ENSG00000103740,ENSG00000136425,ENSG00000199633,ENSG00000261403
chr15	78131368	78131653	15:78131368-78131653	ENSG00000140403,ENSG00000259708,ENSG00000103740,ENSG00000260988,ENSG00000166411,ENSG00000136425
chr15	78149068	78149848	15:78149068-78149848	ENSG00000272418,ENSG00000140403,ENSG00000259708,ENSG00000103740,ENSG00000260988,ENSG00000166411,ENSG00000136425
chr15	78299375	78299869	15:78299375-78299869	ENSG00000279421,ENSG00000261762,ENSG00000259474,ENSG00000259413,ENSG00000166426,ENSG00000279694,ENSG00000277482,ENSG00000259322,ENSG00000259562,ENSG00000272418,ENSG00000140395,ENSG00000140403,ENSG00000259708,ENSG00000103740
chr15	78322359	78322570	15:78322359-78322570	ENSG00000259413,ENSG00000166426,ENSG00000279694,ENSG00000272418,ENSG00000140403,ENSG00000259708
chr15	78422957	78423095	15:78422957-78423095	ENSG00000259474,ENSG00000136381,ENSG00000259413,ENSG00000166426,ENSG00000279694,ENSG00000272418,ENSG00000140403,ENSG00000259708
chr15	78437659	78438620	15:78437659-78438620	ENSG00000041357,ENSG00000259474,ENSG00000136381,ENSG00000259413,ENSG00000166426,ENSG00000279694,ENSG00000272418,ENSG00000140403,ENSG00000259708
chr15	78507164	78507756	15:78507164-78507756	ENSG00000235711,ENSG00000259419,ENSG00000259234,ENSG00000213307,ENSG00000259555,ENSG00000279421,ENSG00000080644,ENSG00000261762,ENSG00000041357,ENSG00000279373,ENSG00000188266,ENSG00000259474,ENSG00000136381,ENSG00000259413,ENSG00000166426,ENSG00000279694,ENSG00000140403,ENSG00000259708
chr15	78540190	78540961	15:78540190-78540961	ENSG00000213307,ENSG00000279421,ENSG00000261762,ENSG00000169684,ENSG00000041357,ENSG00000279373,ENSG00000259474
chr15	78565400	78565588	15:78565400-78565588	ENSG00000213307,ENSG00000259555,ENSG00000279421,ENSG00000080644,ENSG00000261762,ENSG00000169684,ENSG00000041357,ENSG00000279373,ENSG00000259474
chr15	78709498	78709641	15:78709498-78709641	ENSG00000259419,ENSG00000207695,ENSG00000213307,ENSG00000261303,ENSG00000259555,ENSG00000117971,ENSG00000279421,ENSG00000080644,ENSG00000261762
chr15	78750852	78751311	15:78750852-78751311	ENSG00000259229,ENSG00000166557,ENSG00000235711,ENSG00000259419,ENSG00000207695,ENSG00000259234,ENSG00000238166,ENSG00000273512,ENSG00000213307,ENSG00000261303,ENSG00000259555,ENSG00000117971,ENSG00000279421,ENSG00000080644,ENSG00000261762
chr15	78756891	78757532	15:78756891-78757532	ENSG00000259493,ENSG00000259419,ENSG00000207695,ENSG00000238166,ENSG00000273512,ENSG00000213307,ENSG00000261303,ENSG00000259555,ENSG00000117971,ENSG00000279421,ENSG00000080644,ENSG00000261762
chr15	78761670	78761770	15:78761670-78761770	ENSG00000259419,ENSG00000136378,ENSG00000213307,ENSG00000259555,ENSG00000279421
chr15	78810368	78810802	15:78810368-78810802	ENSG00000207695,ENSG00000185787,ENSG00000136378
chr15	78811229	78811708	15:78811229-78811708	ENSG00000235711,ENSG00000259419,ENSG00000207695,ENSG00000259234,ENSG00000288561,ENSG00000185787,ENSG00000136378,ENSG00000213307,ENSG00000259555,ENSG00000279421,ENSG00000261762
chr15	78825835	78825967	15:78825835-78825967	ENSG00000287408,ENSG00000259419,ENSG00000207695,ENSG00000288561
chr15	78860078	78860430	15:78860078-78860430	ENSG00000207695,ENSG00000243711,ENSG00000185787
chr15	78860479	78860691	15:78860479-78860691	ENSG00000207695,ENSG00000243711,ENSG00000185787
chr15	78872581	78873898	15:78872581-78873898	ENSG00000166557,ENSG00000207695,ENSG00000252061,ENSG00000243711,ENSG00000185787
chr15	78902735	78902979	15:78902735-78902979	ENSG00000259419,ENSG00000207695,ENSG00000279235,ENSG00000252061,ENSG00000185787
chr15	78915394	78915649	15:78915394-78915649	ENSG00000207695,ENSG00000279235
chr15	78933815	78934945	15:78933815-78934945	ENSG00000103811
chr15	78937043	78937725	15:78937043-78937725	ENSG00000235711,ENSG00000259234,ENSG00000103811
chr15	78944791	78945347	15:78944791-78945347	ENSG00000103811
chr15	78950225	78950544	15:78950225-78950544	ENSG00000103811
chr15	78950804	78951118	15:78950804-78951118	ENSG00000103811
chr15	78951999	78952309	15:78951999-78952309	ENSG00000103811
chr15	78979610	78979966	15:78979610-78979966	ENSG00000259419,ENSG00000207695,ENSG00000177699,ENSG00000058335
chr15	78988717	78988823	15:78988717-78988823	ENSG00000207695,ENSG00000177699,ENSG00000058335
chr15	79896604	79897375	15:79896604-79897375	ENSG00000259967,ENSG00000259417,ENSG00000259361,ENSG00000259495,ENSG00000279705,ENSG00000279719,ENSG00000271364,ENSG00000140379,ENSG00000259770,ENSG00000288604,ENSG00000259642,ENSG00000278600,ENSG00000288592,ENSG00000180953,ENSG00000286813,ENSG00000279394,ENSG00000259332,ENSG00000261229,ENSG00000136371,ENSG00000259548,ENSG00000252995,ENSG00000259229,ENSG00000213527,ENSG00000260674,ENSG00000259208,ENSG00000259493,ENSG00000169330,ENSG00000287408,ENSG00000166557,ENSG00000235711,ENSG00000259419,ENSG00000259234
chr15	79923078	79923221	15:79923078-79923221	ENSG00000279705,ENSG00000279719,ENSG00000271364,ENSG00000140379,ENSG00000259770,ENSG00000288604,ENSG00000259642,ENSG00000278600,ENSG00000288592,ENSG00000180953,ENSG00000286813,ENSG00000279394,ENSG00000259332,ENSG00000261229,ENSG00000136371,ENSG00000259548,ENSG00000252995,ENSG00000259229,ENSG00000213527,ENSG00000287408,ENSG00000166557
chr15	79923559	79924145	15:79923559-79924145	ENSG00000259967,ENSG00000259417,ENSG00000259361,ENSG00000279705,ENSG00000279719,ENSG00000271364,ENSG00000140379,ENSG00000259770,ENSG00000288604,ENSG00000259642,ENSG00000278600,ENSG00000288592,ENSG00000180953,ENSG00000286813,ENSG00000279394,ENSG00000259332,ENSG00000261229,ENSG00000136371,ENSG00000259548,ENSG00000252995,ENSG00000259229,ENSG00000213527,ENSG00000260674,ENSG00000259208,ENSG00000259493,ENSG00000169330,ENSG00000287408,ENSG00000166557,ENSG00000235711,ENSG00000259234
chr15	80059107	80059209	15:80059107-80059209	ENSG00000259967,ENSG00000259417,ENSG00000086666,ENSG00000275460,ENSG00000279705,ENSG00000271364
chr15	80059251	80060336	15:80059251-80060336	ENSG00000259967,ENSG00000259417,ENSG00000259361,ENSG00000259495,ENSG00000103876,ENSG00000086666,ENSG00000275460,ENSG00000279705,ENSG00000279719,ENSG00000271364,ENSG00000140379,ENSG00000259770,ENSG00000279394,ENSG00000261229,ENSG00000259548,ENSG00000252995,ENSG00000259229,ENSG00000213527,ENSG00000260674,ENSG00000259208,ENSG00000259493,ENSG00000169330,ENSG00000287408,ENSG00000166557,ENSG00000235711,ENSG00000259419,ENSG00000207695,ENSG00000259234
chr15	80072379	80072687	15:80072379-80072687	ENSG00000259967,ENSG00000259417,ENSG00000259361,ENSG00000103876,ENSG00000086666,ENSG00000279705,ENSG00000279719,ENSG00000271364,ENSG00000261229,ENSG00000259548,ENSG00000252995,ENSG00000213527,ENSG00000260674,ENSG00000287408,ENSG00000259419
chr15	80152355	80153144	15:80152355-80153144	ENSG00000259967,ENSG00000259417,ENSG00000103876
chr15	80695159	80695654	15:80695159-80695654	ENSG00000259361,ENSG00000259495,ENSG00000172379,ENSG00000258010,ENSG00000287813,ENSG00000259175,ENSG00000270919,ENSG00000284059,ENSG00000222139,ENSG00000136379,ENSG00000271983
chr15	80779057	80779383	15:80779057-80779383	ENSG00000259495,ENSG00000172379,ENSG00000258010,ENSG00000287813,ENSG00000259175,ENSG00000270919,ENSG00000284059,ENSG00000222139,ENSG00000287108,ENSG00000103888,ENSG00000197978
chr15	80802353	80802667	15:80802353-80802667	ENSG00000259417,ENSG00000259361,ENSG00000259495,ENSG00000172379,ENSG00000258010,ENSG00000287813,ENSG00000259175,ENSG00000270919,ENSG00000284059,ENSG00000222139,ENSG00000208003,ENSG00000259546,ENSG00000278603,ENSG00000252995,ENSG00000259229,ENSG00000213527,ENSG00000260674,ENSG00000259493,ENSG00000169330,ENSG00000166557,ENSG00000235711,ENSG00000259419,ENSG00000259234
chr15	80857069	80857331	15:80857069-80857331	ENSG00000259417,ENSG00000259361,ENSG00000259495,ENSG00000172379,ENSG00000258010,ENSG00000287813,ENSG00000259175,ENSG00000270919,ENSG00000284059,ENSG00000222139,ENSG00000208003,ENSG00000259546,ENSG00000261229,ENSG00000259229,ENSG00000213527,ENSG00000260674,ENSG00000259208,ENSG00000169330,ENSG00000235711,ENSG00000259234
chr15	80885181	80885692	15:80885181-80885692	ENSG00000259361,ENSG00000259495,ENSG00000172379,ENSG00000258010,ENSG00000287813,ENSG00000259175,ENSG00000270919,ENSG00000284059,ENSG00000222139,ENSG00000208003,ENSG00000259546,ENSG00000259649,ENSG00000259429,ENSG00000275695,ENSG00000261229,ENSG00000259229,ENSG00000213527,ENSG00000260674,ENSG00000259208,ENSG00000259493,ENSG00000169330,ENSG00000287408,ENSG00000166557,ENSG00000235711,ENSG00000259234
chr15	80895203	80895352	15:80895203-80895352	ENSG00000259417,ENSG00000259361,ENSG00000259495,ENSG00000172379,ENSG00000258010,ENSG00000287813,ENSG00000259175,ENSG00000270919,ENSG00000284059,ENSG00000208003,ENSG00000259546,ENSG00000259649,ENSG00000259208
chr15	80933058	80933410	15:80933058-80933410	ENSG00000259361,ENSG00000259495,ENSG00000172379,ENSG00000258010,ENSG00000287813,ENSG00000259175,ENSG00000270919,ENSG00000284059,ENSG00000103888,ENSG00000208003,ENSG00000259546,ENSG00000259649
chr15	80977664	80977830	15:80977664-80977830	ENSG00000259495,ENSG00000172379,ENSG00000258010,ENSG00000287813,ENSG00000259175,ENSG00000270919,ENSG00000284059,ENSG00000259546,ENSG00000117899,ENSG00000276710
chr15	80989498	80990255	15:80989498-80990255	ENSG00000259417,ENSG00000259361,ENSG00000259495,ENSG00000172379,ENSG00000258010,ENSG00000287813,ENSG00000259175,ENSG00000270919,ENSG00000284059,ENSG00000222139,ENSG00000259546,ENSG00000117899,ENSG00000260619,ENSG00000265855,ENSG00000277782,ENSG00000140406,ENSG00000288625,ENSG00000278202,ENSG00000259229,ENSG00000169330
chr15	80991536	80991766	15:80991536-80991766	ENSG00000117899,ENSG00000260619,ENSG00000265855,ENSG00000277782,ENSG00000140406,ENSG00000288625
chr15	81000343	81003371	15:81000343-81003371	ENSG00000117899,ENSG00000260619,ENSG00000265855,ENSG00000277782,ENSG00000140406,ENSG00000288625,ENSG00000156206,ENSG00000278662,ENSG00000197978,ENSG00000275695,ENSG00000278603
chr15	81016498	81016608	15:81016498-81016608	ENSG00000140406,ENSG00000288625
chr15	81016787	81016922	15:81016787-81016922	ENSG00000140406,ENSG00000288625
chr15	81023421	81024005	15:81023421-81024005	ENSG00000259495,ENSG00000258010,ENSG00000140406,ENSG00000288625,ENSG00000278662,ENSG00000259229,ENSG00000259208
chr15	81029438	81029710	15:81029438-81029710	ENSG00000259495,ENSG00000259692,ENSG00000237550,ENSG00000278603
chr15	81033605	81033788	15:81033605-81033788	ENSG00000259495,ENSG00000260674
chr15	81039019	81039662	15:81039019-81039662	ENSG00000259417,ENSG00000259361,ENSG00000259495,ENSG00000172379,ENSG00000258010,ENSG00000287813,ENSG00000259461,ENSG00000188869,ENSG00000259594,ENSG00000259692,ENSG00000287872,ENSG00000275695,ENSG00000252995,ENSG00000259229,ENSG00000213527,ENSG00000259208,ENSG00000259493,ENSG00000169330
chr15	81068655	81068863	15:81068655-81068863	ENSG00000259361,ENSG00000259495,ENSG00000279834,ENSG00000259461,ENSG00000259594,ENSG00000259692,ENSG00000278662,ENSG00000275695,ENSG00000213527,ENSG00000259493
chr15	81069900	81070270	15:81069900-81070270	ENSG00000279834,ENSG00000259692
chr15	81085315	81085471	15:81085315-81085471	ENSG00000259461,ENSG00000278662
chr15	81092205	81092688	15:81092205-81092688	ENSG00000259361,ENSG00000287813,ENSG00000156206,ENSG00000259461,ENSG00000284709,ENSG00000259692
chr15	81096967	81097137	15:81096967-81097137	ENSG00000156206,ENSG00000259461,ENSG00000278662,ENSG00000197978
chr15	81097544	81097792	15:81097544-81097792	ENSG00000156206,ENSG00000259461,ENSG00000197978
chr15	81098819	81099698	15:81098819-81099698	ENSG00000259417,ENSG00000259361,ENSG00000259495,ENSG00000172379,ENSG00000258010,ENSG00000287813,ENSG00000259175,ENSG00000270919,ENSG00000284059,ENSG00000259546,ENSG00000156206,ENSG00000259461,ENSG00000188869,ENSG00000284709,ENSG00000259594,ENSG00000259692,ENSG00000287872,ENSG00000212170,ENSG00000278662,ENSG00000237550,ENSG00000278202,ENSG00000197978,ENSG00000278603,ENSG00000259548,ENSG00000252995,ENSG00000259229,ENSG00000213527,ENSG00000260674,ENSG00000259208,ENSG00000259493
chr15	81106607	81106804	15:81106607-81106804	ENSG00000259461,ENSG00000284709,ENSG00000275995,ENSG00000275695
chr15	81160615	81161131	15:81160615-81161131	ENSG00000259461,ENSG00000172349,ENSG00000188869,ENSG00000284709,ENSG00000259594,ENSG00000197978,ENSG00000259208
chr15	81167387	81167536	15:81167387-81167536	ENSG00000259461,ENSG00000172349,ENSG00000188869,ENSG00000259692
chr15	81176356	81176472	15:81176356-81176472	ENSG00000172349,ENSG00000278662
chr15	81265944	81266064	15:81265944-81266064	ENSG00000259461,ENSG00000271725,ENSG00000188869,ENSG00000273920,ENSG00000284709,ENSG00000275995,ENSG00000259543,ENSG00000285974
chr15	81266516	81266675	15:81266516-81266675	ENSG00000259461,ENSG00000271725,ENSG00000188869,ENSG00000273920,ENSG00000284709,ENSG00000275995,ENSG00000259543,ENSG00000259594,ENSG00000285974,ENSG00000278662
chr15	81275061	81275338	15:81275061-81275338	ENSG00000172349,ENSG00000271725,ENSG00000188869,ENSG00000273920,ENSG00000284709,ENSG00000275995,ENSG00000259543
chr15	81296874	81296982	15:81296874-81296982	ENSG00000172349,ENSG00000271725,ENSG00000188869,ENSG00000273920,ENSG00000284709
chr15	81323980	81324654	15:81323980-81324654	ENSG00000172349,ENSG00000271725,ENSG00000172345,ENSG00000286488,ENSG00000259343,ENSG00000188869,ENSG00000273920,ENSG00000284709,ENSG00000275995,ENSG00000259594,ENSG00000259692,ENSG00000287872,ENSG00000212170,ENSG00000285974,ENSG00000237550
chr15	81410443	81410716	15:81410443-81410716	ENSG00000259343,ENSG00000188869,ENSG00000284709,ENSG00000275995,ENSG00000259543,ENSG00000259594,ENSG00000259692,ENSG00000259622,ENSG00000259518,ENSG00000287872,ENSG00000212170,ENSG00000285974,ENSG00000274376,ENSG00000278662,ENSG00000237550,ENSG00000278202,ENSG00000197978,ENSG00000278603
chr15	82045497	82045661	15:82045497-82045661	ENSG00000259594,ENSG00000259692,ENSG00000259622,ENSG00000183496,ENSG00000259518,ENSG00000287872,ENSG00000212170,ENSG00000285974,ENSG00000278662,ENSG00000278202
chr15	82045780	82047792	15:82045780-82047792	ENSG00000188869,ENSG00000259594,ENSG00000259692,ENSG00000259622,ENSG00000183496,ENSG00000259518,ENSG00000287872,ENSG00000212170,ENSG00000285974,ENSG00000274376,ENSG00000278662,ENSG00000237550,ENSG00000278202,ENSG00000278603,ENSG00000259637,ENSG00000284803,ENSG00000182774,ENSG00000260836,ENSG00000278013,ENSG00000214575,ENSG00000280038,ENSG00000260674
chr15	82262435	82262994	15:82262435-82262994	ENSG00000259594,ENSG00000287872,ENSG00000140598,ENSG00000212170,ENSG00000285974,ENSG00000188659,ENSG00000274376,ENSG00000278662,ENSG00000237550,ENSG00000278202,ENSG00000197978,ENSG00000275695,ENSG00000278603,ENSG00000259637,ENSG00000260836
chr15	82530673	82531039	15:82530673-82531039	-
chr15	82540124	82540897	15:82540124-82540897	-
chr15	82750298	82750745	15:82750298-82750745	ENSG00000237550,ENSG00000278202,ENSG00000275695,ENSG00000278603,ENSG00000255769,ENSG00000259637,ENSG00000284803,ENSG00000182774,ENSG00000260836,ENSG00000278013,ENSG00000214575,ENSG00000259462,ENSG00000103723,ENSG00000259707,ENSG00000228141,ENSG00000259315,ENSG00000279758,ENSG00000259442,ENSG00000286817,ENSG00000250988,ENSG00000252690,ENSG00000277864,ENSG00000259805
chr15	82809372	82810435	15:82809372-82810435	ENSG00000237550,ENSG00000278202,ENSG00000278603,ENSG00000259637,ENSG00000284803,ENSG00000182774,ENSG00000260836,ENSG00000278013,ENSG00000214575,ENSG00000259462,ENSG00000103723,ENSG00000259707,ENSG00000228141,ENSG00000259315,ENSG00000279758,ENSG00000259442,ENSG00000286817,ENSG00000250988,ENSG00000252690,ENSG00000186628,ENSG00000156232,ENSG00000259805,ENSG00000259308,ENSG00000197627,ENSG00000259551
chr15	82810605	82810705	15:82810605-82810705	ENSG00000277741,ENSG00000259637,ENSG00000284803,ENSG00000182774,ENSG00000260836,ENSG00000278013,ENSG00000214575,ENSG00000259462,ENSG00000103723,ENSG00000259707,ENSG00000228141,ENSG00000259315,ENSG00000279758,ENSG00000186628,ENSG00000156232,ENSG00000259805
chr15	82849715	82849890	15:82849715-82849890	ENSG00000237550,ENSG00000275695,ENSG00000278603,ENSG00000259637,ENSG00000284803,ENSG00000182774,ENSG00000260836,ENSG00000278013,ENSG00000214575,ENSG00000259462,ENSG00000103723,ENSG00000259707,ENSG00000228141,ENSG00000259315,ENSG00000279758,ENSG00000103942,ENSG00000259805,ENSG00000169612,ENSG00000277582
chr15	82855871	82855997	15:82855871-82855997	ENSG00000260836,ENSG00000214575,ENSG00000259462,ENSG00000103723,ENSG00000259707,ENSG00000228141,ENSG00000259315,ENSG00000279758,ENSG00000103942,ENSG00000259805,ENSG00000259694,ENSG00000259511
chr15	82985860	82986465	15:82985860-82986465	ENSG00000197978,ENSG00000278603,ENSG00000259637,ENSG00000284803,ENSG00000182774,ENSG00000260836,ENSG00000278013,ENSG00000214575,ENSG00000259462,ENSG00000103723,ENSG00000259707,ENSG00000228141,ENSG00000259315,ENSG00000279758,ENSG00000103942,ENSG00000259805,ENSG00000169612,ENSG00000259308,ENSG00000235370
chr15	83010937	83011267	15:83010937-83011267	ENSG00000259637,ENSG00000284803,ENSG00000182774,ENSG00000278013,ENSG00000169609,ENSG00000260608,ENSG00000273747,ENSG00000259767,ENSG00000260351,ENSG00000259308,ENSG00000230373
chr15	83011302	83012025	15:83011302-83012025	ENSG00000237550,ENSG00000278202,ENSG00000259637,ENSG00000284803,ENSG00000182774,ENSG00000260836,ENSG00000278013,ENSG00000214575,ENSG00000259462,ENSG00000103723,ENSG00000259707,ENSG00000228141,ENSG00000259315,ENSG00000279758,ENSG00000103942,ENSG00000259805,ENSG00000169612,ENSG00000169609,ENSG00000260608,ENSG00000064726,ENSG00000273747,ENSG00000259767,ENSG00000260351,ENSG00000259308,ENSG00000259986,ENSG00000169594,ENSG00000230373
chr15	83066705	83067829	15:83066705-83067829	ENSG00000237550,ENSG00000275695,ENSG00000278603,ENSG00000259637,ENSG00000284803,ENSG00000182774,ENSG00000260836,ENSG00000278013,ENSG00000214575,ENSG00000259462,ENSG00000103723,ENSG00000259707,ENSG00000228141,ENSG00000259315,ENSG00000259805,ENSG00000169612,ENSG00000169609,ENSG00000260608,ENSG00000064726,ENSG00000273747,ENSG00000259767,ENSG00000260351,ENSG00000259308,ENSG00000263643,ENSG00000259986,ENSG00000169594,ENSG00000235370,ENSG00000259538,ENSG00000259774
chr15	83069303	83069451	15:83069303-83069451	ENSG00000278603,ENSG00000259637,ENSG00000284803,ENSG00000182774,ENSG00000278013,ENSG00000064726,ENSG00000273747,ENSG00000259767,ENSG00000260351,ENSG00000259308,ENSG00000263643,ENSG00000259986,ENSG00000235370
chr15	83092509	83092716	15:83092509-83092716	ENSG00000278603,ENSG00000259707,ENSG00000259308,ENSG00000259986,ENSG00000169594,ENSG00000259633,ENSG00000197627,ENSG00000259551
chr15	83107061	83107819	15:83107061-83107819	ENSG00000286872,ENSG00000136404,ENSG00000260579,ENSG00000259986
chr15	83107954	83108083	15:83107954-83108083	ENSG00000286872,ENSG00000136404,ENSG00000260579
chr15	83108253	83108888	15:83108253-83108888	ENSG00000259308,ENSG00000286872,ENSG00000136404,ENSG00000260579,ENSG00000259986,ENSG00000169594
chr15	83112461	83113253	15:83112461-83113253	ENSG00000259707,ENSG00000259308,ENSG00000286872,ENSG00000136404,ENSG00000260579,ENSG00000259986,ENSG00000169594,ENSG00000259538,ENSG00000259774
chr15	83205872	83205978	15:83205872-83205978	ENSG00000166503,ENSG00000259986,ENSG00000169594
chr15	83206095	83206243	15:83206095-83206243	ENSG00000166503,ENSG00000259986,ENSG00000169594
chr15	83206610	83206942	15:83206610-83206942	ENSG00000166503,ENSG00000259986,ENSG00000169594
chr15	83207001	83208532	15:83207001-83208532	ENSG00000278202,ENSG00000260836,ENSG00000259308,ENSG00000166503,ENSG00000259986,ENSG00000169594
chr15	83447208	83447435	15:83447208-83447435	ENSG00000255769,ENSG00000169594,ENSG00000140600,ENSG00000261665,ENSG00000274128,ENSG00000259609,ENSG00000259404
chr15	83653386	83654286	15:83653386-83654286	ENSG00000169594,ENSG00000156218,ENSG00000212374,ENSG00000261665,ENSG00000200444,ENSG00000274128,ENSG00000259609,ENSG00000259404,ENSG00000280038,ENSG00000259726,ENSG00000225151,ENSG00000278422,ENSG00000184206,ENSG00000244056,ENSG00000259570,ENSG00000278785,ENSG00000188388
chr15	83654653	83655046	15:83654653-83655046	ENSG00000156218,ENSG00000212374,ENSG00000261665,ENSG00000200444,ENSG00000274128,ENSG00000259609,ENSG00000259404,ENSG00000244056,ENSG00000259570,ENSG00000278785,ENSG00000188388
chr15	83890044	83890280	15:83890044-83890280	ENSG00000212374,ENSG00000261665,ENSG00000200444,ENSG00000274128,ENSG00000259609,ENSG00000259404,ENSG00000280038,ENSG00000259683,ENSG00000244056,ENSG00000259570
chr15	83890633	83890932	15:83890633-83890932	ENSG00000260836,ENSG00000169594,ENSG00000212374,ENSG00000261665,ENSG00000200444,ENSG00000274128,ENSG00000259609,ENSG00000259404,ENSG00000280038,ENSG00000259726,ENSG00000225151,ENSG00000278422,ENSG00000184206,ENSG00000259683,ENSG00000244056,ENSG00000259570
chr15	84570157	84571247	15:84570157-84571247	ENSG00000259694,ENSG00000259511,ENSG00000259683,ENSG00000197627,ENSG00000259551,ENSG00000259244,ENSG00000189136,ENSG00000259728
chr15	84588075	84588293	15:84588075-84588293	ENSG00000259683,ENSG00000244056,ENSG00000259570,ENSG00000235370,ENSG00000197627,ENSG00000259551,ENSG00000259244,ENSG00000189136,ENSG00000259728,ENSG00000277578,ENSG00000156222,ENSG00000207037,ENSG00000212388,ENSG00000259270
chr15	84600313	84601333	15:84600313-84601333	ENSG00000259683,ENSG00000259244,ENSG00000275120,ENSG00000176371,ENSG00000256278,ENSG00000276278,ENSG00000176700,ENSG00000254779,ENSG00000277578
chr15	84618439	84618589	15:84618439-84618589	ENSG00000176371,ENSG00000256278,ENSG00000276278
chr15	84631075	84631702	15:84631075-84631702	ENSG00000259429,ENSG00000259302,ENSG00000275120,ENSG00000176371,ENSG00000256278,ENSG00000276278,ENSG00000176700,ENSG00000254779,ENSG00000177082,ENSG00000277578
chr15	84633420	84634349	15:84633420-84634349	ENSG00000259429,ENSG00000259302,ENSG00000275120,ENSG00000176371,ENSG00000256278,ENSG00000276278,ENSG00000176700,ENSG00000254779,ENSG00000177082,ENSG00000277578
chr15	84654033	84654566	15:84654033-84654566	ENSG00000272887,ENSG00000275120,ENSG00000176371,ENSG00000176700,ENSG00000254779,ENSG00000177082,ENSG00000277578,ENSG00000197696,ENSG00000259654
chr15	84654810	84654983	15:84654810-84654983	ENSG00000272887,ENSG00000177082,ENSG00000277578,ENSG00000197696
chr15	84658067	84658722	15:84658067-84658722	ENSG00000177082,ENSG00000277578,ENSG00000197696,ENSG00000259654
chr15	84703145	84703313	15:84703145-84703313	ENSG00000259244,ENSG00000259654
chr15	84715781	84716649	15:84715781-84716649	ENSG00000280038,ENSG00000259244,ENSG00000197696,ENSG00000140612,ENSG00000259654,ENSG00000285667,ENSG00000166716,ENSG00000259415
chr15	84716737	84716873	15:84716737-84716873	ENSG00000140612,ENSG00000259654,ENSG00000285667
chr15	84725013	84725215	15:84725013-84725215	ENSG00000140612,ENSG00000259654,ENSG00000285667,ENSG00000166716
chr15	84747700	84749078	15:84747700-84749078	ENSG00000259244,ENSG00000197696,ENSG00000140612,ENSG00000259654,ENSG00000285667,ENSG00000166716,ENSG00000259415
chr15	84817048	84817443	15:84817048-84817443	ENSG00000197627,ENSG00000259551,ENSG00000259302,ENSG00000259244,ENSG00000259654,ENSG00000166716,ENSG00000136383,ENSG00000156222
chr15	84817630	84817781	15:84817630-84817781	ENSG00000259302,ENSG00000166716,ENSG00000136383
chr15	84818296	84818542	15:84818296-84818542	ENSG00000197627,ENSG00000259551,ENSG00000259302,ENSG00000259244,ENSG00000259654,ENSG00000166716,ENSG00000136383,ENSG00000156222
chr15	84821571	84821674	15:84821571-84821674	ENSG00000259302,ENSG00000136383
chr15	84821791	84822045	15:84821791-84822045	ENSG00000259302,ENSG00000136383
chr15	84840904	84841161	15:84840904-84841161	ENSG00000244056,ENSG00000259570,ENSG00000200991,ENSG00000156222,ENSG00000207037,ENSG00000212388,ENSG00000271044
chr15	84845684	84845852	15:84845684-84845852	ENSG00000278662,ENSG00000280038,ENSG00000244056,ENSG00000259570,ENSG00000200991,ENSG00000156222,ENSG00000207037,ENSG00000212388
chr15	84864191	84864457	15:84864191-84864457	ENSG00000280038,ENSG00000259683,ENSG00000244056,ENSG00000259570,ENSG00000230373,ENSG00000259244,ENSG00000136383,ENSG00000200991,ENSG00000156222,ENSG00000207037,ENSG00000212388,ENSG00000271044
chr15	84912016	84912879	15:84912016-84912879	ENSG00000259609,ENSG00000259404,ENSG00000280038,ENSG00000259726,ENSG00000225151,ENSG00000278422,ENSG00000184206,ENSG00000259683,ENSG00000244056,ENSG00000259570,ENSG00000197627,ENSG00000259551,ENSG00000230373,ENSG00000259244,ENSG00000259654,ENSG00000156222,ENSG00000286505,ENSG00000207037,ENSG00000212388,ENSG00000271044,ENSG00000259270,ENSG00000259449,ENSG00000259295,ENSG00000259608,ENSG00000260477,ENSG00000273540,ENSG00000252964,ENSG00000261077,ENSG00000200206
chr15	84914969	84915331	15:84914969-84915331	ENSG00000280038,ENSG00000259683,ENSG00000259244,ENSG00000156222,ENSG00000286505,ENSG00000207037,ENSG00000212388,ENSG00000271044,ENSG00000259449,ENSG00000259295
chr15	84928220	84928476	15:84928220-84928476	ENSG00000244056,ENSG00000259570,ENSG00000230373,ENSG00000259244,ENSG00000156222,ENSG00000286505,ENSG00000207037,ENSG00000212388,ENSG00000271044,ENSG00000259449
chr15	84955446	84955740	15:84955446-84955740	ENSG00000259683,ENSG00000244056,ENSG00000259570,ENSG00000207037,ENSG00000212388,ENSG00000271044,ENSG00000259270,ENSG00000229212,ENSG00000259449,ENSG00000259295,ENSG00000188388
chr15	84980287	84982286	15:84980287-84982286	ENSG00000207037,ENSG00000212388,ENSG00000271044,ENSG00000073417,ENSG00000259270,ENSG00000229212,ENSG00000259449,ENSG00000188388
chr15	84982322	84982800	15:84982322-84982800	ENSG00000073417,ENSG00000229212
chr15	85001027	85001134	15:85001027-85001134	ENSG00000259270
chr15	85030329	85030513	15:85030329-85030513	ENSG00000280038,ENSG00000259694,ENSG00000259511,ENSG00000259302,ENSG00000271044,ENSG00000073417,ENSG00000259270,ENSG00000259449
chr15	85033169	85033304	15:85033169-85033304	ENSG00000280038,ENSG00000259694,ENSG00000259511,ENSG00000259302,ENSG00000259270,ENSG00000259449
chr15	85044384	85044528	15:85044384-85044528	ENSG00000280038,ENSG00000259683,ENSG00000207037,ENSG00000212388,ENSG00000271044,ENSG00000073417,ENSG00000259270,ENSG00000259449
chr15	85047263	85047544	15:85047263-85047544	ENSG00000259726,ENSG00000225151,ENSG00000278422,ENSG00000184206,ENSG00000244056,ENSG00000259570,ENSG00000197627,ENSG00000259551,ENSG00000259302,ENSG00000259244,ENSG00000207037,ENSG00000212388,ENSG00000271044,ENSG00000073417,ENSG00000259270,ENSG00000259449,ENSG00000259295,ENSG00000261077
chr15	85296669	85296900	15:85296669-85296900	ENSG00000259694,ENSG00000259511,ENSG00000197627,ENSG00000259551,ENSG00000259270,ENSG00000259449,ENSG00000188388,ENSG00000259317,ENSG00000264406,ENSG00000260125
chr15	85331200	85331485	15:85331200-85331485	ENSG00000225151,ENSG00000278422,ENSG00000184206,ENSG00000259683,ENSG00000259302,ENSG00000259270,ENSG00000259449,ENSG00000218052,ENSG00000259317,ENSG00000284160,ENSG00000259608,ENSG00000260477,ENSG00000252964,ENSG00000261077,ENSG00000200206,ENSG00000260125
chr15	85337689	85337792	15:85337689-85337792	ENSG00000259295,ENSG00000218052
chr15	85358031	85358269	15:85358031-85358269	ENSG00000197627,ENSG00000259551,ENSG00000259270,ENSG00000218052,ENSG00000259317,ENSG00000284160,ENSG00000261077,ENSG00000200206,ENSG00000260125
chr15	85379864	85380054	15:85379864-85380054	ENSG00000170776,ENSG00000284160
chr15	85380164	85381471	15:85380164-85381471	ENSG00000259270,ENSG00000229212,ENSG00000188388,ENSG00000259317,ENSG00000170776,ENSG00000284160,ENSG00000251891,ENSG00000259630
chr15	85405000	85405151	15:85405000-85405151	ENSG00000284160,ENSG00000251891,ENSG00000259630
chr15	85413545	85413809	15:85413545-85413809	ENSG00000259538,ENSG00000259774,ENSG00000259270,ENSG00000259449,ENSG00000259295,ENSG00000277582,ENSG00000218052,ENSG00000259317,ENSG00000284160,ENSG00000251891,ENSG00000259630,ENSG00000259608,ENSG00000252964,ENSG00000261077,ENSG00000200206,ENSG00000260125
chr15	85494525	85494680	15:85494525-85494680	ENSG00000259270,ENSG00000259317,ENSG00000259544,ENSG00000259608,ENSG00000252964,ENSG00000261077,ENSG00000200206,ENSG00000259734
chr15	85527948	85528258	15:85527948-85528258	ENSG00000225151,ENSG00000184206,ENSG00000259270,ENSG00000259608,ENSG00000260477,ENSG00000273540,ENSG00000252964,ENSG00000261077,ENSG00000200206,ENSG00000260125,ENSG00000259734,ENSG00000259636,ENSG00000259620
chr15	85543796	85544027	15:85543796-85544027	ENSG00000259317,ENSG00000170776,ENSG00000259608,ENSG00000252964,ENSG00000200206,ENSG00000260125
chr15	85578991	85579493	15:85578991-85579493	ENSG00000280038,ENSG00000188388,ENSG00000170776,ENSG00000259375,ENSG00000259608,ENSG00000261077,ENSG00000200206,ENSG00000260125,ENSG00000259620
chr15	85580474	85580615	15:85580474-85580615	ENSG00000259538,ENSG00000259774,ENSG00000170776,ENSG00000259375
chr15	85580826	85581028	15:85580826-85581028	ENSG00000259538,ENSG00000259774,ENSG00000170776,ENSG00000259375
chr15	85581578	85581745	15:85581578-85581745	ENSG00000259538,ENSG00000259774,ENSG00000170776,ENSG00000259375
chr15	85582237	85582453	15:85582237-85582453	ENSG00000259538,ENSG00000259774,ENSG00000170776,ENSG00000259375
chr15	85582488	85583118	15:85582488-85583118	ENSG00000259538,ENSG00000259774,ENSG00000259317,ENSG00000170776,ENSG00000259375,ENSG00000259544,ENSG00000259608,ENSG00000260477,ENSG00000273540,ENSG00000252964,ENSG00000261077,ENSG00000200206,ENSG00000260125,ENSG00000259734,ENSG00000259636
chr15	85584203	85584398	15:85584203-85584398	ENSG00000259538,ENSG00000259774,ENSG00000170776,ENSG00000259375
chr15	85588167	85588503	15:85588167-85588503	ENSG00000170776,ENSG00000259375,ENSG00000259544,ENSG00000259608,ENSG00000260477,ENSG00000261077,ENSG00000200206,ENSG00000260125,ENSG00000207150
chr15	85592104	85592433	15:85592104-85592433	ENSG00000259302,ENSG00000259544,ENSG00000259608,ENSG00000260477,ENSG00000252964,ENSG00000261077,ENSG00000260125,ENSG00000259734,ENSG00000259620
chr15	85598800	85599106	15:85598800-85599106	ENSG00000259544
chr15	85607980	85608217	15:85607980-85608217	ENSG00000259694,ENSG00000259511,ENSG00000259317,ENSG00000259544,ENSG00000260477,ENSG00000273540,ENSG00000200206,ENSG00000260125
chr15	85617542	85617668	15:85617542-85617668	ENSG00000229212,ENSG00000170776
chr15	85619001	85619106	15:85619001-85619106	ENSG00000229212,ENSG00000170776
chr15	85619170	85619270	15:85619170-85619270	ENSG00000229212,ENSG00000170776
chr15	85620750	85621033	15:85620750-85621033	ENSG00000197627,ENSG00000259551,ENSG00000188388,ENSG00000170776,ENSG00000259276,ENSG00000202081,ENSG00000259544,ENSG00000259734
chr15	85624461	85624966	15:85624461-85624966	ENSG00000197627,ENSG00000259551,ENSG00000188388,ENSG00000170776,ENSG00000259276,ENSG00000202081,ENSG00000259544,ENSG00000273540,ENSG00000259734
chr15	85642671	85643064	15:85642671-85643064	ENSG00000229212,ENSG00000170776,ENSG00000202081
chr15	85649482	85649652	15:85649482-85649652	ENSG00000170776,ENSG00000202081
chr15	85667930	85668420	15:85667930-85668420	ENSG00000259302,ENSG00000259367,ENSG00000202081,ENSG00000259453,ENSG00000259544,ENSG00000260477
chr15	85707101	85707317	15:85707101-85707317	ENSG00000197627,ENSG00000259551,ENSG00000229212,ENSG00000259453,ENSG00000259544
chr15	85707629	85707971	15:85707629-85707971	ENSG00000197627,ENSG00000259551,ENSG00000229212,ENSG00000170776,ENSG00000259453,ENSG00000259544
chr15	85794206	85794379	15:85794206-85794379	ENSG00000259544,ENSG00000259407,ENSG00000259762,ENSG00000259416,ENSG00000183655,ENSG00000221634,ENSG00000259195,ENSG00000252931,ENSG00000264406,ENSG00000259608,ENSG00000260125
chr15	85794589	85795266	15:85794589-85795266	ENSG00000244056,ENSG00000259570,ENSG00000259317,ENSG00000259544,ENSG00000259407,ENSG00000259762,ENSG00000259416,ENSG00000183655,ENSG00000221634,ENSG00000259195,ENSG00000252931,ENSG00000264406,ENSG00000259608,ENSG00000260477,ENSG00000273540,ENSG00000252964,ENSG00000261077,ENSG00000200206,ENSG00000260125,ENSG00000259734,ENSG00000259636,ENSG00000259620,ENSG00000259560,ENSG00000207150,ENSG00000259183
chr15	85840589	85840800	15:85840589-85840800	ENSG00000278785,ENSG00000188388,ENSG00000259544,ENSG00000259407,ENSG00000259762,ENSG00000259416,ENSG00000221634,ENSG00000259195,ENSG00000252931,ENSG00000264406,ENSG00000259608,ENSG00000260477,ENSG00000273540,ENSG00000252964,ENSG00000261077,ENSG00000200206,ENSG00000260125,ENSG00000259734,ENSG00000259636,ENSG00000259620,ENSG00000259560,ENSG00000259183
chr15	87619146	87619315	15:87619146-87619315	ENSG00000260477,ENSG00000273540,ENSG00000252964,ENSG00000261077,ENSG00000200206,ENSG00000260125,ENSG00000259734,ENSG00000259636,ENSG00000259620,ENSG00000259560,ENSG00000207150,ENSG00000259527,ENSG00000287391,ENSG00000259183
chr15	88246917	88247019	15:88246917-88247019	ENSG00000260477,ENSG00000273540,ENSG00000261077,ENSG00000259734,ENSG00000259636,ENSG00000259620,ENSG00000259560,ENSG00000207150,ENSG00000140538,ENSG00000259183,ENSG00000260305
chr15	88467158	88467921	15:88467158-88467921	ENSG00000259620,ENSG00000207150,ENSG00000259183,ENSG00000259494,ENSG00000181991,ENSG00000279945,ENSG00000259569,ENSG00000249487,ENSG00000221630,ENSG00000207703,ENSG00000283484,ENSG00000259676
chr15	88546250	88546941	15:88546250-88546941	ENSG00000259560,ENSG00000259183,ENSG00000259494,ENSG00000173867,ENSG00000181991,ENSG00000279945,ENSG00000140543,ENSG00000259569,ENSG00000249487,ENSG00000221630,ENSG00000207703,ENSG00000283484,ENSG00000259676,ENSG00000157766
chr15	88621075	88621759	15:88621075-88621759	ENSG00000259560,ENSG00000259183,ENSG00000279945,ENSG00000259569,ENSG00000249487,ENSG00000221630,ENSG00000207703,ENSG00000283484,ENSG00000181026,ENSG00000172183,ENSG00000259676,ENSG00000157766
chr15	88624494	88624641	15:88624494-88624641	ENSG00000279945,ENSG00000259569,ENSG00000249487,ENSG00000221630,ENSG00000207703,ENSG00000283484,ENSG00000181026,ENSG00000172183,ENSG00000259676,ENSG00000157766
chr15	88630172	88630487	15:88630172-88630487	ENSG00000259569,ENSG00000249487,ENSG00000221630,ENSG00000207703,ENSG00000283484,ENSG00000181026,ENSG00000172183,ENSG00000259676,ENSG00000157766
chr15	88638346	88639297	15:88638346-88639297	ENSG00000259183,ENSG00000279945,ENSG00000259569,ENSG00000249487,ENSG00000221630,ENSG00000207703,ENSG00000283484,ENSG00000181026,ENSG00000172183,ENSG00000259676,ENSG00000157766
chr15	88639455	88639603	15:88639455-88639603	ENSG00000249487,ENSG00000221630,ENSG00000181026,ENSG00000172183
chr15	88649293	88649826	15:88649293-88649826	ENSG00000259183,ENSG00000249487,ENSG00000221630,ENSG00000207703,ENSG00000283484,ENSG00000172183,ENSG00000259676,ENSG00000157766
chr15	88659597	88659849	15:88659597-88659849	ENSG00000249487,ENSG00000221630,ENSG00000172183,ENSG00000259676,ENSG00000157766
chr15	88894408	88894508	15:88894408-88894508	ENSG00000157766,ENSG00000140511
chr15	88897244	88897691	15:88897244-88897691	ENSG00000259676,ENSG00000157766,ENSG00000140511,ENSG00000140545,ENSG00000259350,ENSG00000260275,ENSG00000260123
chr15	88904859	88905042	15:88904859-88905042	ENSG00000157766,ENSG00000140511,ENSG00000140545,ENSG00000260123
chr15	88912557	88912659	15:88912557-88912659	ENSG00000140545
chr15	88913021	88913567	15:88913021-88913567	ENSG00000259676,ENSG00000157766,ENSG00000140545,ENSG00000259350,ENSG00000259489
chr15	88932560	88932952	15:88932560-88932952	ENSG00000259676,ENSG00000157766,ENSG00000259350,ENSG00000259489,ENSG00000260275
chr15	88933088	88933329	15:88933088-88933329	ENSG00000259676,ENSG00000157766,ENSG00000259350,ENSG00000259489,ENSG00000260275
chr15	88982280	88983100	15:88982280-88983100	ENSG00000259560,ENSG00000259183,ENSG00000259569,ENSG00000259676,ENSG00000157766,ENSG00000259350,ENSG00000259489,ENSG00000261549,ENSG00000260275,ENSG00000260123,ENSG00000140519,ENSG00000261478,ENSG00000259713
chr15	89004250	89004380	15:89004250-89004380	ENSG00000259350,ENSG00000259489,ENSG00000261549,ENSG00000260275,ENSG00000260123
chr15	89016669	89016905	15:89016669-89016905	ENSG00000259350,ENSG00000260275,ENSG00000260123
chr15	89017427	89017765	15:89017427-89017765	ENSG00000259676,ENSG00000157766,ENSG00000140545,ENSG00000259350,ENSG00000259489,ENSG00000261549,ENSG00000260275,ENSG00000260123
chr15	89057625	89057736	15:89057625-89057736	ENSG00000260275,ENSG00000260123
chr15	89087763	89088771	15:89087763-89088771	ENSG00000259183,ENSG00000260275,ENSG00000260123,ENSG00000261407,ENSG00000140526,ENSG00000239151,ENSG00000261478
chr15	89090852	89090955	15:89090852-89090955	ENSG00000261407,ENSG00000140526
chr15	89102048	89102180	15:89102048-89102180	ENSG00000140526,ENSG00000239151
chr15	89109401	89109516	15:89109401-89109516	ENSG00000239151
chr15	89112150	89112676	15:89112150-89112676	ENSG00000260123,ENSG00000140526,ENSG00000239151
chr15	89132817	89133227	15:89132817-89133227	ENSG00000260275,ENSG00000260123,ENSG00000239151,ENSG00000259699
chr15	89133377	89133477	15:89133377-89133477	ENSG00000239151,ENSG00000259699
chr15	89136830	89137093	15:89136830-89137093	ENSG00000260275,ENSG00000260123,ENSG00000239151,ENSG00000259699
chr15	89137496	89137700	15:89137496-89137700	ENSG00000260275,ENSG00000260123,ENSG00000239151,ENSG00000259699
chr15	89143613	89144245	15:89143613-89144245	ENSG00000260275,ENSG00000260123,ENSG00000239151,ENSG00000259699
chr15	89167471	89168170	15:89167471-89168170	ENSG00000260275,ENSG00000260123
chr15	89206973	89207087	15:89206973-89207087	ENSG00000259948,ENSG00000140522
chr15	89243637	89244223	15:89243637-89244223	ENSG00000140522,ENSG00000140525
chr15	89334226	89335473	15:89334226-89335473	ENSG00000140521,ENSG00000275101,ENSG00000261441,ENSG00000279708,ENSG00000287717,ENSG00000255571,ENSG00000284329,ENSG00000140519,ENSG00000259218,ENSG00000261478,ENSG00000259713
chr15	89335562	89335753	15:89335562-89335753	ENSG00000140521,ENSG00000261441,ENSG00000255571,ENSG00000284329
chr15	89358713	89359082	15:89358713-89359082	ENSG00000279708,ENSG00000287717,ENSG00000255571,ENSG00000284329,ENSG00000140519,ENSG00000259218,ENSG00000261478,ENSG00000259713
chr15	89430587	89430938	15:89430587-89430938	ENSG00000279708,ENSG00000287717,ENSG00000255571,ENSG00000284329,ENSG00000140519,ENSG00000259218,ENSG00000261478,ENSG00000259713
chr15	89575125	89575669	15:89575125-89575669	ENSG00000284329,ENSG00000140519,ENSG00000259218,ENSG00000261478,ENSG00000259713,ENSG00000140534,ENSG00000259615,ENSG00000259561,ENSG00000206590
chr15	89663016	89663218	15:89663016-89663218	ENSG00000259713,ENSG00000166813,ENSG00000166819,ENSG00000241362,ENSG00000259561,ENSG00000206590
chr15	89665591	89665877	15:89665591-89665877	ENSG00000140519,ENSG00000259218,ENSG00000261478,ENSG00000259713,ENSG00000166813,ENSG00000166819,ENSG00000166821,ENSG00000241362,ENSG00000140527,ENSG00000259561,ENSG00000206590
chr15	89690657	89690818	15:89690657-89690818	ENSG00000166821,ENSG00000241362,ENSG00000140527,ENSG00000259561,ENSG00000206590
chr15	89750649	89751264	15:89750649-89751264	ENSG00000259713,ENSG00000259561,ENSG00000206590,ENSG00000166823,ENSG00000259441,ENSG00000188095,ENSG00000264966,ENSG00000259677,ENSG00000264796,ENSG00000212420,ENSG00000280377
chr15	89760868	89760984	15:89760868-89760984	ENSG00000166823,ENSG00000259441,ENSG00000188095,ENSG00000264966,ENSG00000259677,ENSG00000264796
chr15	89776449	89776876	15:89776449-89776876	ENSG00000140519,ENSG00000259713,ENSG00000259561,ENSG00000206590,ENSG00000188095,ENSG00000166825,ENSG00000264966,ENSG00000259677,ENSG00000264796,ENSG00000259273,ENSG00000280377
chr15	89812224	89812530	15:89812224-89812530	ENSG00000166825,ENSG00000264966,ENSG00000259677
chr15	89815116	89815257	15:89815116-89815257	ENSG00000206590,ENSG00000166825,ENSG00000264966,ENSG00000259677
chr15	89828368	89828585	15:89828368-89828585	ENSG00000206590,ENSG00000166825,ENSG00000157823,ENSG00000264966,ENSG00000259677,ENSG00000264796
chr15	89893618	89894413	15:89893618-89894413	ENSG00000157823,ENSG00000250021,ENSG00000264966,ENSG00000259677,ENSG00000264796,ENSG00000212420,ENSG00000242498,ENSG00000252645,ENSG00000259273,ENSG00000280377
chr15	89912315	89912420	15:89912315-89912420	ENSG00000250021,ENSG00000242498,ENSG00000252645,ENSG00000259273,ENSG00000280377
chr15	89912720	89913067	15:89912720-89913067	ENSG00000250021,ENSG00000264796,ENSG00000242498,ENSG00000252645,ENSG00000259273,ENSG00000280377
chr15	90000233	90000462	15:90000233-90000462	ENSG00000259273,ENSG00000280377,ENSG00000140548,ENSG00000265871
chr15	90000498	90000635	15:90000498-90000635	ENSG00000259273,ENSG00000280377,ENSG00000140548,ENSG00000265871
chr15	90002120	90002254	15:90002120-90002254	ENSG00000259273,ENSG00000280377,ENSG00000140548,ENSG00000265871
chr15	90002405	90002645	15:90002405-90002645	ENSG00000259273,ENSG00000280377,ENSG00000140548,ENSG00000265871
chr15	90019996	90020279	15:90019996-90020279	ENSG00000259273,ENSG00000280377,ENSG00000273691
chr15	90034328	90034716	15:90034328-90034716	ENSG00000206590,ENSG00000264966,ENSG00000264796,ENSG00000259273,ENSG00000280377,ENSG00000140548,ENSG00000265871,ENSG00000273691,ENSG00000259291
chr15	90035155	90035373	15:90035155-90035373	ENSG00000259273,ENSG00000280377,ENSG00000273691
chr15	90059657	90059872	15:90059657-90059872	ENSG00000259273,ENSG00000280377
chr15	90064890	90065564	15:90064890-90065564	ENSG00000259677,ENSG00000264796,ENSG00000252645,ENSG00000259273,ENSG00000280377,ENSG00000140548,ENSG00000259291,ENSG00000276376
chr15	90071346	90071535	15:90071346-90071535	ENSG00000157823,ENSG00000259677,ENSG00000264796,ENSG00000252645,ENSG00000259273,ENSG00000280377,ENSG00000140548,ENSG00000259291,ENSG00000276376
chr15	90101732	90102913	15:90101732-90102913	ENSG00000280377,ENSG00000259291,ENSG00000182054,ENSG00000259685,ENSG00000240470
chr15	90157990	90158381	15:90157990-90158381	ENSG00000185033,ENSG00000240470,ENSG00000270322,ENSG00000275345,ENSG00000271396
chr15	90201166	90201568	15:90201166-90201568	ENSG00000185033,ENSG00000240470,ENSG00000225193
chr15	90233307	90234476	15:90233307-90234476	ENSG00000185033,ENSG00000240470,ENSG00000225193,ENSG00000185043,ENSG00000183208,ENSG00000284626,ENSG00000213471,ENSG00000261147,ENSG00000182768,ENSG00000275674,ENSG00000228998,ENSG00000270322,ENSG00000275345,ENSG00000271396,ENSG00000214433,ENSG00000275803
chr15	90249341	90249656	15:90249341-90249656	ENSG00000240470,ENSG00000185043,ENSG00000183208,ENSG00000284626,ENSG00000213471,ENSG00000261147,ENSG00000182768,ENSG00000275674,ENSG00000228998,ENSG00000270322,ENSG00000275345,ENSG00000271396,ENSG00000214433,ENSG00000275803
chr15	90265259	90266115	15:90265259-90266115	ENSG00000240470,ENSG00000185043,ENSG00000183208,ENSG00000284626,ENSG00000213471,ENSG00000261147,ENSG00000182768,ENSG00000275674,ENSG00000228998,ENSG00000270322,ENSG00000275345,ENSG00000271396,ENSG00000214433,ENSG00000275803
chr15	90266270	90266400	15:90266270-90266400	ENSG00000213471,ENSG00000182768,ENSG00000275674,ENSG00000228998,ENSG00000270322,ENSG00000275345,ENSG00000271396,ENSG00000214433,ENSG00000275803
chr15	90301390	90301526	15:90301390-90301526	ENSG00000228998,ENSG00000270322,ENSG00000275345,ENSG00000271396,ENSG00000214433,ENSG00000275803
chr15	90320075	90320335	15:90320075-90320335	ENSG00000270322,ENSG00000275345,ENSG00000271396,ENSG00000214433,ENSG00000275803,ENSG00000140575,ENSG00000259314,ENSG00000259746,ENSG00000285560
chr15	90351976	90352466	15:90351976-90352466	ENSG00000279980,ENSG00000238244,ENSG00000196391
chr15	90362175	90362315	15:90362175-90362315	ENSG00000279980,ENSG00000238244,ENSG00000196391,ENSG00000140575
chr15	90376969	90377205	15:90376969-90377205	ENSG00000259262,ENSG00000140575
chr15	90387701	90388856	15:90387701-90388856	ENSG00000214433,ENSG00000275803,ENSG00000196391,ENSG00000259262,ENSG00000140575,ENSG00000259177
chr15	90400841	90401193	15:90400841-90401193	ENSG00000259262,ENSG00000140575,ENSG00000259177
chr15	90402364	90402483	15:90402364-90402483	ENSG00000259177
chr15	90412799	90412907	15:90412799-90412907	ENSG00000259177
chr15	90424094	90424219	15:90424094-90424219	ENSG00000140575
chr15	90459485	90459654	15:90459485-90459654	ENSG00000140575,ENSG00000259746,ENSG00000285560
chr15	90463353	90463682	15:90463353-90463682	ENSG00000270322,ENSG00000275345,ENSG00000271396,ENSG00000214433,ENSG00000275803,ENSG00000140575,ENSG00000259314,ENSG00000259746,ENSG00000285560
chr15	90529681	90530709	15:90529681-90530709	ENSG00000140577,ENSG00000259314,ENSG00000259746,ENSG00000285560
chr15	90557703	90558129	15:90557703-90558129	ENSG00000259314,ENSG00000259746,ENSG00000285560
chr15	90560307	90560810	15:90560307-90560810	ENSG00000140577,ENSG00000259212,ENSG00000259314,ENSG00000259746,ENSG00000285560
chr15	90571144	90571478	15:90571144-90571478	ENSG00000140577,ENSG00000259212,ENSG00000259314,ENSG00000259746,ENSG00000285560
chr15	90594418	90594703	15:90594418-90594703	ENSG00000140577,ENSG00000259212,ENSG00000259314,ENSG00000259746,ENSG00000285560
chr15	90598107	90598408	15:90598107-90598408	ENSG00000140577,ENSG00000259212,ENSG00000259314,ENSG00000259746,ENSG00000285560
chr15	90648180	90648874	15:90648180-90648874	ENSG00000259314,ENSG00000182511,ENSG00000200677,ENSG00000245479,ENSG00000278370,ENSG00000259746,ENSG00000285560
chr15	90648919	90649101	15:90648919-90649101	ENSG00000245479,ENSG00000278370,ENSG00000259746,ENSG00000285560
chr15	90665590	90665816	15:90665590-90665816	ENSG00000245479,ENSG00000278370,ENSG00000259746,ENSG00000285560
chr15	90716931	90717570	15:90716931-90717570	ENSG00000287061,ENSG00000200677,ENSG00000197299,ENSG00000245479,ENSG00000259746,ENSG00000285560,ENSG00000259736
chr15	90830231	90830378	15:90830231-90830378	ENSG00000259704,ENSG00000287061,ENSG00000200677
chr15	90860630	90860759	15:90860630-90860759	ENSG00000140564,ENSG00000241869,ENSG00000287061,ENSG00000200677
chr15	90868241	90868356	15:90868241-90868356	ENSG00000140564,ENSG00000241869,ENSG00000287061,ENSG00000200677
chr15	90869526	90870112	15:90869526-90870112	ENSG00000259661,ENSG00000196547,ENSG00000182511,ENSG00000140564,ENSG00000241869,ENSG00000259704,ENSG00000287061,ENSG00000200677,ENSG00000245479,ENSG00000259746,ENSG00000285560
chr15	90871098	90871521	15:90871098-90871521	ENSG00000182511,ENSG00000140564,ENSG00000287061,ENSG00000200677
chr15	90871622	90872183	15:90871622-90872183	ENSG00000182511,ENSG00000140564,ENSG00000287061,ENSG00000200677
chr15	90883500	90885103	15:90883500-90885103	ENSG00000182511,ENSG00000140564,ENSG00000287061,ENSG00000200677
chr15	90885175	90885394	15:90885175-90885394	ENSG00000182511
chr15	90885500	90886376	15:90885500-90886376	ENSG00000196547,ENSG00000182511,ENSG00000140564,ENSG00000287061,ENSG00000200677
chr15	90902267	90903485	15:90902267-90903485	ENSG00000184508,ENSG00000259661,ENSG00000196547
chr15	90929919	90930505	15:90929919-90930505	ENSG00000140553,ENSG00000184508,ENSG00000259661,ENSG00000196547
chr15	90931358	90931542	15:90931358-90931542	ENSG00000140553,ENSG00000184508,ENSG00000259661,ENSG00000196547
chr15	90931754	90932018	15:90931754-90932018	ENSG00000140553,ENSG00000184508,ENSG00000259661,ENSG00000196547
chr15	90932363	90932753	15:90932363-90932753	ENSG00000140553,ENSG00000184508,ENSG00000259661,ENSG00000196547
chr15	90934375	90934585	15:90934375-90934585	ENSG00000140553,ENSG00000184508,ENSG00000259661,ENSG00000196547
chr15	90934979	90935781	15:90934979-90935781	ENSG00000166965,ENSG00000140553,ENSG00000184508,ENSG00000259661
chr15	90954692	90955508	15:90954692-90955508	ENSG00000258665,ENSG00000275929,ENSG00000278514,ENSG00000214432,ENSG00000184056,ENSG00000200142,ENSG00000258725,ENSG00000284946,ENSG00000198901,ENSG00000166965,ENSG00000258384
chr15	90956655	90956890	15:90956655-90956890	ENSG00000258665,ENSG00000275929,ENSG00000200142,ENSG00000258725,ENSG00000166965,ENSG00000258384
chr15	90994204	90995046	15:90994204-90995046	ENSG00000258665,ENSG00000275929,ENSG00000258542,ENSG00000278514,ENSG00000214432,ENSG00000184056,ENSG00000200142,ENSG00000258725,ENSG00000284946,ENSG00000198901,ENSG00000166965,ENSG00000258384
chr15	91022411	91022810	15:91022411-91022810	ENSG00000258665,ENSG00000275929,ENSG00000258542,ENSG00000278514,ENSG00000214432,ENSG00000184056,ENSG00000200142,ENSG00000258725,ENSG00000284946
chr15	91099786	91099942	15:91099786-91099942	ENSG00000185518,ENSG00000285661
chr15	91100100	91100426	15:91100100-91100426	ENSG00000185518,ENSG00000285661
chr15	91102703	91102992	15:91102703-91102992	ENSG00000185518,ENSG00000285661
chr15	91116395	91116686	15:91116395-91116686	ENSG00000258925,ENSG00000258726,ENSG00000258761,ENSG00000258551,ENSG00000185518,ENSG00000258665,ENSG00000275929
chr15	91852666	91854331	15:91852666-91854331	ENSG00000258739,ENSG00000258925,ENSG00000258726,ENSG00000258761,ENSG00000260661,ENSG00000176463,ENSG00000259057,ENSG00000258540,ENSG00000258765,ENSG00000258954,ENSG00000258551,ENSG00000285883
chr15	91867063	91867205	15:91867063-91867205	ENSG00000259057,ENSG00000258954,ENSG00000258551
chr15	91867252	91867423	15:91867252-91867423	ENSG00000258925,ENSG00000258761,ENSG00000176463,ENSG00000259057,ENSG00000258540,ENSG00000258765,ENSG00000258954,ENSG00000258551
chr15	91867473	91868099	15:91867473-91868099	ENSG00000258895,ENSG00000258785,ENSG00000258831,ENSG00000259123,ENSG00000258754,ENSG00000258631,ENSG00000258909,ENSG00000258971,ENSG00000258888,ENSG00000257060,ENSG00000258562,ENSG00000260337,ENSG00000258676,ENSG00000258647,ENSG00000183643,ENSG00000259170,ENSG00000258739,ENSG00000239197,ENSG00000140557,ENSG00000258925,ENSG00000258726,ENSG00000258761,ENSG00000260661,ENSG00000176463,ENSG00000259057,ENSG00000258540,ENSG00000258765,ENSG00000258954,ENSG00000258551,ENSG00000285883
chr15	91943085	91943350	15:91943085-91943350	ENSG00000183643,ENSG00000259170,ENSG00000258739,ENSG00000239197,ENSG00000140557,ENSG00000258925,ENSG00000258726,ENSG00000258761,ENSG00000260661,ENSG00000176463,ENSG00000259057,ENSG00000258540,ENSG00000258765,ENSG00000258954,ENSG00000258551,ENSG00000285883
chr15	91946907	91947216	15:91946907-91947216	ENSG00000258739,ENSG00000258726,ENSG00000258761,ENSG00000260661,ENSG00000176463,ENSG00000259057,ENSG00000258540,ENSG00000258765,ENSG00000258954,ENSG00000258551
chr15	91948328	91948455	15:91948328-91948455	ENSG00000258726,ENSG00000176463,ENSG00000258954
chr15	91955996	91956300	15:91955996-91956300	ENSG00000183643,ENSG00000259170,ENSG00000239197,ENSG00000258925,ENSG00000258726,ENSG00000258761,ENSG00000260661,ENSG00000259057,ENSG00000258540,ENSG00000258765,ENSG00000258954,ENSG00000258551
chr15	91962520	91962673	15:91962520-91962673	ENSG00000258739,ENSG00000239197,ENSG00000140557,ENSG00000258761,ENSG00000259057,ENSG00000258540,ENSG00000258765,ENSG00000258954,ENSG00000258551
chr15	91970272	91970385	15:91970272-91970385	ENSG00000239197,ENSG00000258925,ENSG00000258726,ENSG00000258761,ENSG00000258540,ENSG00000258765,ENSG00000258551
chr15	92028806	92028933	15:92028806-92028933	ENSG00000183643,ENSG00000259170,ENSG00000239197,ENSG00000258925,ENSG00000258726,ENSG00000258761,ENSG00000260661,ENSG00000259057,ENSG00000258540,ENSG00000258765,ENSG00000258954
chr15	92028984	92029378	15:92028984-92029378	ENSG00000183643,ENSG00000259170,ENSG00000239197,ENSG00000140557,ENSG00000258925,ENSG00000258726,ENSG00000258761,ENSG00000260661,ENSG00000259057,ENSG00000258540,ENSG00000258765,ENSG00000258954
chr15	92049669	92049870	15:92049669-92049870	ENSG00000183643,ENSG00000259170,ENSG00000258739,ENSG00000239197,ENSG00000140557,ENSG00000258925,ENSG00000258726,ENSG00000258761,ENSG00000260661,ENSG00000259057,ENSG00000258540,ENSG00000258765,ENSG00000258954,ENSG00000258551
chr15	92069648	92069897	15:92069648-92069897	ENSG00000183643,ENSG00000259170,ENSG00000258739,ENSG00000239197,ENSG00000140557,ENSG00000258925,ENSG00000258726,ENSG00000258761,ENSG00000260661,ENSG00000259057,ENSG00000258540,ENSG00000258765,ENSG00000258954,ENSG00000258551,ENSG00000285883
chr15	92074742	92074986	15:92074742-92074986	ENSG00000183643,ENSG00000259170,ENSG00000258739,ENSG00000258925,ENSG00000258726,ENSG00000258761,ENSG00000260661,ENSG00000259057,ENSG00000258540,ENSG00000258765,ENSG00000258954,ENSG00000258551,ENSG00000285883
chr15	92077453	92077595	15:92077453-92077595	ENSG00000183643,ENSG00000259170,ENSG00000258739,ENSG00000239197,ENSG00000140557,ENSG00000258925,ENSG00000258726,ENSG00000258761,ENSG00000260661,ENSG00000259057,ENSG00000258540,ENSG00000258765,ENSG00000258954,ENSG00000258551,ENSG00000285883
chr15	92624529	92624975	15:92624529-92624975	ENSG00000258562,ENSG00000258741,ENSG00000272298,ENSG00000275965,ENSG00000259064,ENSG00000271763,ENSG00000260337,ENSG00000258676,ENSG00000258647,ENSG00000183643,ENSG00000259170,ENSG00000258739,ENSG00000239197,ENSG00000140557,ENSG00000258925,ENSG00000258726,ENSG00000260661
chr15	92654248	92654483	15:92654248-92654483	ENSG00000258562,ENSG00000258741,ENSG00000272298,ENSG00000275965,ENSG00000185442,ENSG00000271763,ENSG00000260337,ENSG00000258676,ENSG00000258647,ENSG00000183643,ENSG00000259170,ENSG00000258739,ENSG00000239197,ENSG00000140557,ENSG00000258925,ENSG00000258726,ENSG00000260661
chr15	92655317	92655432	15:92655317-92655432	ENSG00000258562,ENSG00000258741,ENSG00000275965,ENSG00000185442,ENSG00000271763,ENSG00000260337,ENSG00000258676,ENSG00000258647,ENSG00000183643,ENSG00000259170,ENSG00000258739,ENSG00000140557
chr15	92655705	92655898	15:92655705-92655898	ENSG00000258562,ENSG00000258741,ENSG00000272298,ENSG00000275965,ENSG00000185442,ENSG00000271763,ENSG00000260337,ENSG00000258676,ENSG00000258647,ENSG00000183643,ENSG00000259170,ENSG00000258739,ENSG00000239197,ENSG00000140557,ENSG00000260661
chr15	92665324	92665496	15:92665324-92665496	ENSG00000258787,ENSG00000258562,ENSG00000240484,ENSG00000258741,ENSG00000272298,ENSG00000275965,ENSG00000185442,ENSG00000271763,ENSG00000260337,ENSG00000258676,ENSG00000258647,ENSG00000183643,ENSG00000259170,ENSG00000258739,ENSG00000239197,ENSG00000140557,ENSG00000258925,ENSG00000258726,ENSG00000260661
chr15	92714858	92715002	15:92714858-92715002	ENSG00000260361,ENSG00000258562,ENSG00000240484,ENSG00000258741,ENSG00000253954,ENSG00000272298,ENSG00000271763,ENSG00000260337,ENSG00000258676,ENSG00000258647,ENSG00000183643,ENSG00000259170,ENSG00000258739,ENSG00000239197,ENSG00000140557,ENSG00000258925,ENSG00000258726,ENSG00000258761,ENSG00000260661
chr15	92803862	92804087	15:92803862-92804087	ENSG00000274215,ENSG00000258922,ENSG00000258527,ENSG00000260361,ENSG00000258562,ENSG00000185442
chr15	92808534	92810008	15:92808534-92810008	ENSG00000259724,ENSG00000258831,ENSG00000259123,ENSG00000258627,ENSG00000258754,ENSG00000258787,ENSG00000258909,ENSG00000258971,ENSG00000284324,ENSG00000173575,ENSG00000279765,ENSG00000272888,ENSG00000274215,ENSG00000258922,ENSG00000258527,ENSG00000260361,ENSG00000258562,ENSG00000258741,ENSG00000185442
chr15	92810048	92810209	15:92810048-92810209	ENSG00000272888,ENSG00000274215,ENSG00000258922
chr15	92810645	92810826	15:92810645-92810826	ENSG00000272888,ENSG00000274215,ENSG00000258922,ENSG00000185442
chr15	92820282	92820714	15:92820282-92820714	ENSG00000258785,ENSG00000258476,ENSG00000258627,ENSG00000258754,ENSG00000258909,ENSG00000258888,ENSG00000279765,ENSG00000272888,ENSG00000274215,ENSG00000258922,ENSG00000260361,ENSG00000258562,ENSG00000258741
chr15	92831559	92832204	15:92831559-92832204	ENSG00000258895,ENSG00000259724,ENSG00000258785,ENSG00000258831,ENSG00000259123,ENSG00000258476,ENSG00000258627,ENSG00000258754,ENSG00000258631,ENSG00000258787,ENSG00000258909,ENSG00000258971,ENSG00000257060,ENSG00000284324,ENSG00000173575,ENSG00000279765,ENSG00000272888,ENSG00000274215,ENSG00000258922,ENSG00000260361,ENSG00000258562,ENSG00000258741,ENSG00000185442,ENSG00000239197,ENSG00000140557
chr15	92832514	92832694	15:92832514-92832694	ENSG00000272888,ENSG00000260361
chr15	92882054	92883977	15:92882054-92883977	ENSG00000284324,ENSG00000173575,ENSG00000279765,ENSG00000272888,ENSG00000274215,ENSG00000258922,ENSG00000258527,ENSG00000260361
chr15	92900157	92900659	15:92900157-92900659	ENSG00000284324,ENSG00000173575,ENSG00000279765,ENSG00000272888,ENSG00000274215,ENSG00000258922
chr15	92903941	92904889	15:92903941-92904889	ENSG00000258895,ENSG00000259724,ENSG00000258831,ENSG00000258627,ENSG00000258631,ENSG00000258787,ENSG00000284324,ENSG00000173575,ENSG00000279765,ENSG00000272888,ENSG00000274215,ENSG00000258922,ENSG00000258527,ENSG00000260361,ENSG00000258562,ENSG00000258741,ENSG00000185442,ENSG00000258925
chr15	92906768	92906922	15:92906768-92906922	ENSG00000284324,ENSG00000173575
chr15	92908010	92908266	15:92908010-92908266	ENSG00000284324,ENSG00000173575
chr15	92917688	92918185	15:92917688-92918185	ENSG00000284324,ENSG00000173575,ENSG00000274215,ENSG00000258922,ENSG00000258527,ENSG00000260361,ENSG00000258562,ENSG00000258741,ENSG00000185442
chr15	93028761	93028994	15:93028761-93028994	ENSG00000258570,ENSG00000258895,ENSG00000259724,ENSG00000258785,ENSG00000258831,ENSG00000259123,ENSG00000258476,ENSG00000258627,ENSG00000258754,ENSG00000258631,ENSG00000258787,ENSG00000258909,ENSG00000258971,ENSG00000258888,ENSG00000257060,ENSG00000260361,ENSG00000258562,ENSG00000258741
chr15	93030779	93030912	15:93030779-93030912	ENSG00000287328,ENSG00000258632,ENSG00000258570,ENSG00000258895,ENSG00000259724,ENSG00000258785,ENSG00000258831,ENSG00000259123,ENSG00000258476,ENSG00000258627,ENSG00000258754,ENSG00000258631,ENSG00000258787,ENSG00000258909,ENSG00000258971,ENSG00000258888,ENSG00000257060,ENSG00000285663,ENSG00000182175,ENSG00000260361,ENSG00000258562
chr15	93073144	93073296	15:93073144-93073296	ENSG00000258895,ENSG00000259724,ENSG00000258785,ENSG00000258831,ENSG00000258476,ENSG00000258627,ENSG00000258754,ENSG00000258631,ENSG00000258787,ENSG00000258909,ENSG00000258971,ENSG00000258888,ENSG00000257060,ENSG00000285663,ENSG00000258611,ENSG00000182175
chr15	93153018	93153276	15:93153018-93153276	ENSG00000287328,ENSG00000258570,ENSG00000258895,ENSG00000259724,ENSG00000258785,ENSG00000258831,ENSG00000259123,ENSG00000258476,ENSG00000258627,ENSG00000258754,ENSG00000258631,ENSG00000258787,ENSG00000258909,ENSG00000258971,ENSG00000258888,ENSG00000257060,ENSG00000285663,ENSG00000258562
chr15	94397386	94397828	15:94397386-94397828	ENSG00000287950,ENSG00000287328,ENSG00000258632,ENSG00000140563,ENSG00000258570,ENSG00000258895,ENSG00000259724,ENSG00000258785,ENSG00000258831,ENSG00000259123,ENSG00000258476,ENSG00000258627,ENSG00000258754,ENSG00000258631,ENSG00000258787,ENSG00000258909,ENSG00000258971,ENSG00000257060
chr15	94400692	94400881	15:94400692-94400881	ENSG00000287950,ENSG00000287328,ENSG00000258632,ENSG00000140563,ENSG00000258570,ENSG00000258895,ENSG00000259724,ENSG00000258785,ENSG00000258831,ENSG00000259123,ENSG00000258476,ENSG00000258627,ENSG00000258754
chr15	94582498	94582646	15:94582498-94582646	ENSG00000286917,ENSG00000259331,ENSG00000285866,ENSG00000287950,ENSG00000287328,ENSG00000258632,ENSG00000258570,ENSG00000259724,ENSG00000258785,ENSG00000259123,ENSG00000258476,ENSG00000258627,ENSG00000258754,ENSG00000258631
chr15	94584878	94585035	15:94584878-94585035	ENSG00000286917,ENSG00000285866,ENSG00000287950,ENSG00000287328,ENSG00000258632,ENSG00000258570,ENSG00000259123,ENSG00000258631
chr15	94607203	94607456	15:94607203-94607456	ENSG00000286917,ENSG00000259331,ENSG00000287950,ENSG00000287328,ENSG00000258632,ENSG00000258570,ENSG00000258831,ENSG00000259123,ENSG00000258476,ENSG00000258754
chr15	94844618	94845511	15:94844618-94845511	ENSG00000259485,ENSG00000259403,ENSG00000223120,ENSG00000214424,ENSG00000259312,ENSG00000275443,ENSG00000273923,ENSG00000258433,ENSG00000270017,ENSG00000277654,ENSG00000286917,ENSG00000287950,ENSG00000287328,ENSG00000258632,ENSG00000258570,ENSG00000258895,ENSG00000259724,ENSG00000258785,ENSG00000258831,ENSG00000259123,ENSG00000258476,ENSG00000258627,ENSG00000258754,ENSG00000258631,ENSG00000258909,ENSG00000258971,ENSG00000257060
chr15	95018001	95018223	15:95018001-95018223	ENSG00000259403,ENSG00000185594,ENSG00000259282,ENSG00000214424,ENSG00000259340,ENSG00000273923,ENSG00000258433,ENSG00000286917,ENSG00000287328,ENSG00000258570,ENSG00000258895,ENSG00000258476
chr15	95018939	95019167	15:95018939-95019167	ENSG00000259403,ENSG00000185594,ENSG00000259282,ENSG00000214424,ENSG00000273923,ENSG00000258433,ENSG00000286917,ENSG00000258476
chr15	95024212	95024330	15:95024212-95024330	ENSG00000273923,ENSG00000258433,ENSG00000277654,ENSG00000286917
chr15	95024399	95024574	15:95024399-95024574	ENSG00000273923,ENSG00000258433,ENSG00000277654,ENSG00000286917
chr15	95026255	95026405	15:95026255-95026405	ENSG00000259485,ENSG00000223120,ENSG00000273923,ENSG00000258433,ENSG00000277654,ENSG00000286917,ENSG00000258632,ENSG00000258476,ENSG00000258627
chr15	95129717	95129874	15:95129717-95129874	ENSG00000273923,ENSG00000258773,ENSG00000258433,ENSG00000286917,ENSG00000258632
chr15	95131058	95131607	15:95131058-95131607	ENSG00000251729,ENSG00000223120,ENSG00000185594,ENSG00000259282,ENSG00000214424,ENSG00000273923,ENSG00000258773,ENSG00000258433,ENSG00000286917,ENSG00000258785,ENSG00000259123
chr15	95160418	95160665	15:95160418-95160665	ENSG00000273923,ENSG00000258773,ENSG00000258433,ENSG00000277654,ENSG00000286917
chr15	95259526	95259746	15:95259526-95259746	ENSG00000259485,ENSG00000185594,ENSG00000259282,ENSG00000250825,ENSG00000278146,ENSG00000280048,ENSG00000273771,ENSG00000259702,ENSG00000275443,ENSG00000275016,ENSG00000285700,ENSG00000280304,ENSG00000273923,ENSG00000286917
chr15	95301022	95301197	15:95301022-95301197	ENSG00000285700,ENSG00000280304
chr15	95302270	95302473	15:95302270-95302473	ENSG00000259312,ENSG00000285700,ENSG00000280304
chr15	95302873	95303065	15:95302873-95303065	ENSG00000259312,ENSG00000259134,ENSG00000285700,ENSG00000280304,ENSG00000248441
chr15	95304525	95304777	15:95304525-95304777	ENSG00000285700,ENSG00000280304
chr15	95325759	95325898	15:95325759-95325898	ENSG00000259134,ENSG00000248441
chr15	95326100	95326200	15:95326100-95326200	ENSG00000259134,ENSG00000248441
chr15	95326632	95327088	15:95326632-95327088	ENSG00000259134,ENSG00000248441
chr15	95365564	95366097	15:95365564-95366097	ENSG00000259485,ENSG00000259403,ENSG00000259664,ENSG00000242863,ENSG00000223120,ENSG00000185594,ENSG00000259282,ENSG00000214424,ENSG00000274079,ENSG00000222617,ENSG00000259534,ENSG00000242295,ENSG00000250825,ENSG00000259312,ENSG00000259763,ENSG00000278146,ENSG00000259359,ENSG00000277135,ENSG00000280048,ENSG00000273771,ENSG00000259702,ENSG00000275443,ENSG00000222076,ENSG00000275016,ENSG00000258489,ENSG00000259134,ENSG00000285700,ENSG00000280304,ENSG00000273923,ENSG00000248441,ENSG00000286917,ENSG00000287328,ENSG00000258632,ENSG00000258895,ENSG00000259724,ENSG00000258785,ENSG00000258831,ENSG00000259123,ENSG00000258476,ENSG00000258627,ENSG00000258754
chr15	95394310	95394549	15:95394310-95394549	ENSG00000259403,ENSG00000275443,ENSG00000258489
chr15	95459352	95459681	15:95459352-95459681	ENSG00000223120,ENSG00000273771,ENSG00000275443,ENSG00000275016,ENSG00000258489,ENSG00000259134
chr15	95556913	95557018	15:95556913-95557018	ENSG00000273771,ENSG00000259702,ENSG00000275016,ENSG00000258489
chr15	95557655	95557813	15:95557655-95557813	ENSG00000278146,ENSG00000273771,ENSG00000259702,ENSG00000222076,ENSG00000275016,ENSG00000258489
chr15	95603951	95604060	15:95603951-95604060	ENSG00000280048,ENSG00000259702,ENSG00000275443,ENSG00000222076,ENSG00000275016,ENSG00000258489
chr15	95604881	95604994	15:95604881-95604994	ENSG00000259702,ENSG00000275443,ENSG00000222076,ENSG00000275016,ENSG00000258489
chr15	95669684	95669812	15:95669684-95669812	ENSG00000280048,ENSG00000275443,ENSG00000222076,ENSG00000275016
chr15	95734931	95735055	15:95734931-95735055	ENSG00000259763,ENSG00000259702,ENSG00000275443,ENSG00000222076,ENSG00000275016
chr15	96159009	96159294	15:96159009-96159294	ENSG00000280291,ENSG00000259763,ENSG00000278146,ENSG00000259359,ENSG00000277135,ENSG00000280048,ENSG00000273771,ENSG00000259702,ENSG00000275443
chr15	96317352	96317461	15:96317352-96317461	ENSG00000280291,ENSG00000259763,ENSG00000278146,ENSG00000273771,ENSG00000259702,ENSG00000275443
chr15	96321093	96321202	15:96321093-96321202	ENSG00000280291,ENSG00000259763,ENSG00000278146,ENSG00000247809
chr15	96321728	96321871	15:96321728-96321871	ENSG00000280291,ENSG00000259763,ENSG00000278146,ENSG00000247809
chr15	96322010	96322401	15:96322010-96322401	ENSG00000280291,ENSG00000259763,ENSG00000278146,ENSG00000247809
chr15	96322578	96322957	15:96322578-96322957	ENSG00000280291,ENSG00000259763,ENSG00000278146,ENSG00000247809
chr15	96323090	96323216	15:96323090-96323216	ENSG00000280291,ENSG00000278146,ENSG00000247809
chr15	96326638	96327018	15:96326638-96327018	ENSG00000185551,ENSG00000278146,ENSG00000247809
chr15	96327305	96327521	15:96327305-96327521	ENSG00000259485,ENSG00000259534,ENSG00000242295,ENSG00000259542,ENSG00000259614,ENSG00000283888,ENSG00000185551,ENSG00000280291,ENSG00000259763,ENSG00000278146,ENSG00000280048,ENSG00000247809,ENSG00000259702,ENSG00000275443
chr15	96329641	96329765	15:96329641-96329765	ENSG00000185551,ENSG00000278146,ENSG00000247809
chr15	96330009	96331578	15:96330009-96331578	ENSG00000259534,ENSG00000242295,ENSG00000259312,ENSG00000259542,ENSG00000275322,ENSG00000283888,ENSG00000185551,ENSG00000280291,ENSG00000259763,ENSG00000278146,ENSG00000247809,ENSG00000273771,ENSG00000259702,ENSG00000275443
chr15	96331966	96332527	15:96331966-96332527	ENSG00000283888,ENSG00000185551,ENSG00000247809
chr15	96333038	96334270	15:96333038-96334270	ENSG00000283888,ENSG00000185551,ENSG00000247809
chr15	96335544	96335652	15:96335544-96335652	ENSG00000275322,ENSG00000283888,ENSG00000185551
chr15	96336050	96336150	15:96336050-96336150	ENSG00000275322,ENSG00000283888,ENSG00000185551
chr15	96336915	96337062	15:96336915-96337062	ENSG00000275322,ENSG00000283888,ENSG00000185551
chr15	96337241	96337341	15:96337241-96337341	ENSG00000275322,ENSG00000283888,ENSG00000185551
chr15	96337387	96337524	15:96337387-96337524	ENSG00000275322,ENSG00000283888,ENSG00000185551
chr15	96339482	96339587	15:96339482-96339587	ENSG00000275322,ENSG00000283888,ENSG00000185551
chr15	96340623	96341360	15:96340623-96341360	ENSG00000250825,ENSG00000259542,ENSG00000259614,ENSG00000275322,ENSG00000283888,ENSG00000259763
chr15	96341613	96341757	15:96341613-96341757	ENSG00000275322
chr15	96341852	96342105	15:96341852-96342105	ENSG00000275322
chr15	96343357	96343474	15:96343357-96343474	ENSG00000275322
chr15	96343508	96343768	15:96343508-96343768	ENSG00000259542,ENSG00000275322
chr15	96345452	96346306	15:96345452-96346306	ENSG00000222617,ENSG00000259534,ENSG00000242295,ENSG00000250825,ENSG00000259312,ENSG00000259542,ENSG00000259614,ENSG00000259275,ENSG00000275322,ENSG00000280291
chr15	96347191	96347760	15:96347191-96347760	ENSG00000250825,ENSG00000259312,ENSG00000259542,ENSG00000259275,ENSG00000275322
chr15	96352197	96352335	15:96352197-96352335	ENSG00000259542,ENSG00000259275
chr15	96353862	96354139	15:96353862-96354139	ENSG00000259485,ENSG00000222617,ENSG00000259534,ENSG00000242295,ENSG00000259312,ENSG00000259542,ENSG00000259614,ENSG00000259275
chr15	96354349	96354784	15:96354349-96354784	ENSG00000259534,ENSG00000242295,ENSG00000259312,ENSG00000259542,ENSG00000259614,ENSG00000259275
chr15	96355113	96355259	15:96355113-96355259	ENSG00000259485,ENSG00000185594,ENSG00000259282,ENSG00000214424,ENSG00000259340,ENSG00000274079,ENSG00000222617,ENSG00000259534,ENSG00000242295,ENSG00000250825,ENSG00000259312,ENSG00000259542,ENSG00000259614,ENSG00000259275
chr15	96356899	96357436	15:96356899-96357436	ENSG00000259485,ENSG00000259403,ENSG00000251729,ENSG00000223120,ENSG00000185594,ENSG00000259282,ENSG00000214424,ENSG00000259340,ENSG00000274079,ENSG00000222617,ENSG00000259534,ENSG00000242295,ENSG00000250825,ENSG00000259312,ENSG00000259542,ENSG00000259614,ENSG00000259275,ENSG00000280291,ENSG00000259763,ENSG00000278146,ENSG00000273771,ENSG00000259702,ENSG00000275443
chr15	96368364	96368542	15:96368364-96368542	ENSG00000259485,ENSG00000242863,ENSG00000223120,ENSG00000185594,ENSG00000259282,ENSG00000214424,ENSG00000259340,ENSG00000274079,ENSG00000222617,ENSG00000259534,ENSG00000242295,ENSG00000250825,ENSG00000259312,ENSG00000259542,ENSG00000259614,ENSG00000259275
chr15	96627221	96627511	15:96627221-96627511	ENSG00000259485,ENSG00000259403,ENSG00000259664,ENSG00000242863,ENSG00000251729,ENSG00000251209,ENSG00000223120,ENSG00000185594,ENSG00000259282,ENSG00000214424,ENSG00000259340,ENSG00000274079,ENSG00000222617,ENSG00000259534,ENSG00000242295,ENSG00000250825,ENSG00000259312,ENSG00000259542,ENSG00000259614,ENSG00000280048,ENSG00000273771,ENSG00000275443
chr15	97567073	97567301	15:97567073-97567301	ENSG00000259403,ENSG00000259664,ENSG00000242863,ENSG00000251729,ENSG00000279091,ENSG00000259582,ENSG00000287267,ENSG00000287321,ENSG00000251209
chr15	97960175	97961192	15:97960175-97961192	ENSG00000259485,ENSG00000259403,ENSG00000259664,ENSG00000242863,ENSG00000251729,ENSG00000279091,ENSG00000251209,ENSG00000259870,ENSG00000287000,ENSG00000140450,ENSG00000259478,ENSG00000258483,ENSG00000283372,ENSG00000259199,ENSG00000222361,ENSG00000259611,ENSG00000259320,ENSG00000259266,ENSG00000259041,ENSG00000274312,ENSG00000277987,ENSG00000259507,ENSG00000223120,ENSG00000185594,ENSG00000259282,ENSG00000214424,ENSG00000259340,ENSG00000274079,ENSG00000222617,ENSG00000259534,ENSG00000242295
chr15	97961226	97961414	15:97961226-97961414	ENSG00000242863,ENSG00000251209,ENSG00000259870,ENSG00000287000,ENSG00000140450,ENSG00000259478,ENSG00000258483,ENSG00000283372,ENSG00000259199,ENSG00000222361,ENSG00000259611,ENSG00000259320,ENSG00000259266,ENSG00000259041,ENSG00000274312,ENSG00000277987
chr15	98647331	98649466	15:98647331-98649466	ENSG00000274312,ENSG00000277987,ENSG00000283597,ENSG00000259507,ENSG00000259424,ENSG00000140443,ENSG00000278022
chr15	98649629	98649780	15:98649629-98649780	ENSG00000283597,ENSG00000259424,ENSG00000140443
chr15	98659352	98659478	15:98659352-98659478	ENSG00000274312,ENSG00000283597,ENSG00000259507,ENSG00000259424,ENSG00000278022
chr15	98671632	98671867	15:98671632-98671867	ENSG00000283597,ENSG00000259507,ENSG00000278022
chr15	98713900	98714006	15:98713900-98714006	ENSG00000140443
chr15	98727588	98727985	15:98727588-98727985	ENSG00000259320,ENSG00000259041,ENSG00000274312,ENSG00000277987,ENSG00000283597,ENSG00000259507,ENSG00000140443,ENSG00000278022
chr15	98779664	98779852	15:98779664-98779852	ENSG00000274312,ENSG00000283597,ENSG00000259507,ENSG00000264480,ENSG00000287191,ENSG00000259621
chr15	98800483	98800866	15:98800483-98800866	ENSG00000274312,ENSG00000259507,ENSG00000264480,ENSG00000287191,ENSG00000259621
chr15	98850974	98851267	15:98850974-98851267	ENSG00000259199,ENSG00000274312,ENSG00000277987,ENSG00000283597,ENSG00000259507,ENSG00000259424,ENSG00000140443,ENSG00000264480,ENSG00000287191,ENSG00000259621,ENSG00000278090
chr15	98852208	98852800	15:98852208-98852800	ENSG00000259199,ENSG00000259041,ENSG00000274312,ENSG00000277987,ENSG00000283597,ENSG00000259507,ENSG00000259424,ENSG00000140443,ENSG00000278022,ENSG00000264480,ENSG00000287191,ENSG00000259621,ENSG00000278090
chr15	98853208	98853497	15:98853208-98853497	ENSG00000259199,ENSG00000259041,ENSG00000274312,ENSG00000277987,ENSG00000283597,ENSG00000259507,ENSG00000259424,ENSG00000140443,ENSG00000278022,ENSG00000264480,ENSG00000287191,ENSG00000259621,ENSG00000183571,ENSG00000278090
chr15	98865332	98865557	15:98865332-98865557	ENSG00000283597,ENSG00000259507,ENSG00000140443,ENSG00000259621,ENSG00000183571
chr15	98866011	98866325	15:98866011-98866325	ENSG00000277987,ENSG00000283597,ENSG00000259507,ENSG00000140443,ENSG00000287191,ENSG00000259621,ENSG00000183571
chr15	98866575	98866717	15:98866575-98866717	ENSG00000140443,ENSG00000259621
chr15	98906871	98906971	15:98906871-98906971	ENSG00000140443,ENSG00000259621
chr15	98924838	98925005	15:98924838-98925005	ENSG00000140443,ENSG00000259621,ENSG00000183571
chr15	98983432	98983585	15:98983432-98983585	ENSG00000277987,ENSG00000259507,ENSG00000183571,ENSG00000278090
chr15	99057659	99058033	15:99057659-99058033	ENSG00000259199,ENSG00000259041,ENSG00000274312,ENSG00000277987,ENSG00000283597,ENSG00000259507,ENSG00000259621,ENSG00000183571,ENSG00000278090,ENSG00000259921,ENSG00000259363
chr15	99059002	99059388	15:99059002-99059388	ENSG00000259199,ENSG00000259041,ENSG00000274312,ENSG00000277987,ENSG00000283597,ENSG00000259507,ENSG00000259621,ENSG00000183571,ENSG00000278090,ENSG00000259921
chr15	99076763	99076944	15:99076763-99076944	ENSG00000277987,ENSG00000283597,ENSG00000259507,ENSG00000278090
chr15	99100669	99100818	15:99100669-99100818	ENSG00000259475,ENSG00000182253,ENSG00000261054,ENSG00000261616,ENSG00000259921
chr15	99104767	99105218	15:99104767-99105218	ENSG00000274312,ENSG00000277987,ENSG00000259507,ENSG00000259475,ENSG00000278090,ENSG00000182253,ENSG00000261054,ENSG00000261616,ENSG00000259921
chr15	99105510	99105670	15:99105510-99105670	ENSG00000259475,ENSG00000182253,ENSG00000261054,ENSG00000261616,ENSG00000259921
chr15	99105769	99105972	15:99105769-99105972	ENSG00000259475,ENSG00000182253,ENSG00000261054,ENSG00000261616,ENSG00000259921
chr15	99123504	99124356	15:99123504-99124356	ENSG00000259475,ENSG00000182253,ENSG00000261054,ENSG00000261616,ENSG00000259921
chr15	99213325	99213467	15:99213325-99213467	ENSG00000261054,ENSG00000261616,ENSG00000259921
chr15	99249403	99249773	15:99249403-99249773	ENSG00000103852,ENSG00000168904
chr15	99250954	99251793	15:99250954-99251793	ENSG00000103852,ENSG00000168904,ENSG00000259706,ENSG00000182397,ENSG00000259655,ENSG00000241588,ENSG00000259363
chr15	99273137	99273266	15:99273137-99273266	ENSG00000259706,ENSG00000259228,ENSG00000182397,ENSG00000259655,ENSG00000241588,ENSG00000259363
chr15	99286555	99286675	15:99286555-99286675	ENSG00000168904,ENSG00000259228,ENSG00000182397,ENSG00000259655,ENSG00000241588,ENSG00000259363
chr15	99306744	99306844	15:99306744-99306844	-
chr15	99324152	99324595	15:99324152-99324595	ENSG00000168904,ENSG00000259655,ENSG00000241588
chr15	99343917	99344126	15:99343917-99344126	ENSG00000168904,ENSG00000259257
chr15	99344184	99344398	15:99344184-99344398	ENSG00000259257
chr15	99385995	99386204	15:99385995-99386204	ENSG00000168904,ENSG00000259590
chr15	99409116	99409403	15:99409116-99409403	ENSG00000259590,ENSG00000259760,ENSG00000274294
chr15	99421223	99421345	15:99421223-99421345	ENSG00000259590,ENSG00000274294
chr15	99424908	99426276	15:99424908-99426276	ENSG00000259590,ENSG00000274294,ENSG00000259341,ENSG00000241562
chr15	99433165	99433677	15:99433165-99433677	ENSG00000259590,ENSG00000274294,ENSG00000259341
chr15	99435259	99435601	15:99435259-99435601	ENSG00000259341
chr15	99437910	99438048	15:99437910-99438048	ENSG00000259341
chr15	99438746	99438925	15:99438746-99438925	ENSG00000259341
chr15	99442172	99442279	15:99442172-99442279	ENSG00000259341,ENSG00000275771
chr15	99442338	99442856	15:99442338-99442856	ENSG00000259341,ENSG00000275771
chr15	99450525	99451339	15:99450525-99451339	ENSG00000259590,ENSG00000274294,ENSG00000286893,ENSG00000241562,ENSG00000183909
chr15	99451469	99451604	15:99451469-99451604	-
chr15	99452562	99453221	15:99452562-99453221	ENSG00000259590,ENSG00000274294,ENSG00000286893,ENSG00000241562,ENSG00000182397,ENSG00000259363,ENSG00000183909
chr15	99454817	99455584	15:99454817-99455584	ENSG00000286893,ENSG00000241562,ENSG00000259655,ENSG00000241588
chr15	99455704	99455904	15:99455704-99455904	-
chr15	99460874	99461175	15:99460874-99461175	ENSG00000259590,ENSG00000286893,ENSG00000241562
chr15	99466840	99467217	15:99466840-99467217	ENSG00000286893
chr15	99476508	99476831	15:99476508-99476831	ENSG00000286893,ENSG00000279846,ENSG00000257109
chr15	99486198	99486853	15:99486198-99486853	ENSG00000286893,ENSG00000279846,ENSG00000241562
chr15	99504862	99505113	15:99504862-99505113	ENSG00000279846,ENSG00000241562
chr15	99507528	99507688	15:99507528-99507688	ENSG00000279846,ENSG00000241562
chr15	99508126	99508365	15:99508126-99508365	ENSG00000279846
chr15	99536627	99537011	15:99536627-99537011	ENSG00000241562,ENSG00000259655,ENSG00000241588
chr15	99564956	99566160	15:99564956-99566160	ENSG00000241562,ENSG00000068305,ENSG00000257109
chr15	99566410	99566837	15:99566410-99566837	ENSG00000241562,ENSG00000068305
chr15	99567034	99567141	15:99567034-99567141	ENSG00000241562,ENSG00000068305
chr15	99569106	99569207	15:99569106-99569207	ENSG00000068305
chr15	99660013	99660121	15:99660013-99660121	-
chr15	99683051	99683559	15:99683051-99683559	ENSG00000201724,ENSG00000182397,ENSG00000185596,ENSG00000284557,ENSG00000259553
chr15	99696246	99696347	15:99696246-99696347	ENSG00000201724
chr15	99700699	99700832	15:99700699-99700832	ENSG00000259228
chr15	99703538	99703955	15:99703538-99703955	ENSG00000259228,ENSG00000068305,ENSG00000182397,ENSG00000259655,ENSG00000241588,ENSG00000259363
chr15	99704384	99704642	15:99704384-99704642	ENSG00000259228,ENSG00000068305,ENSG00000259363
chr15	99708537	99709007	15:99708537-99709007	ENSG00000259228,ENSG00000068305,ENSG00000183060,ENSG00000259655,ENSG00000241588,ENSG00000257109
chr15	99709052	99709241	15:99709052-99709241	ENSG00000259228
chr15	99717215	99717426	15:99717215-99717426	ENSG00000183060
chr15	99730047	99730162	15:99730047-99730162	ENSG00000183060
chr15	99732862	99733947	15:99732862-99733947	ENSG00000183060,ENSG00000182397,ENSG00000259655,ENSG00000241588,ENSG00000259363
chr15	99749412	99749677	15:99749412-99749677	ENSG00000182397,ENSG00000259655,ENSG00000241588,ENSG00000259363
```
