## Supplementary material for "Cell type-specific epigenetic regulatory circuitry of coronary artery disease loci": celltypes.txt

```
AD_DNase_c4_hg38_EnhancerInteractions.bed
BFUE_ATAC_c7_hg38_EnhancerInteractions.bed
BM_ATAC_c7_hg38_EnhancerInteractions.bed
Bcell_ATAC_c7_hg38_EnhancerInteractions.bed
CD4Tcell_ATAC_c7_hg38_EnhancerInteractions.bed
CD8Tcell_ATAC_c7_hg38_EnhancerInteractions.bed
CFUE_ATAC_c7_hg38_EnhancerInteractions.bed
CLP_ATAC_c7_hg38_EnhancerInteractions.bed
CMP_ATAC_c7_hg38_EnhancerInteractions.bed
CM_DNase_c4_hg38_EnhancerInteractions.bed
EBaso_ATAC_c7_hg38_EnhancerInteractions.bed
Eos_H3K27ac_c4_hg38_EnhancerInteractions.bed
GMP_ATAC_c7_hg38_EnhancerInteractions.bed
HC_DNase_c4_hg38_EnhancerInteractions.bed
HSC_ATAC_c7_hg38_EnhancerInteractions.bed
KEC_DNase_c4_hg38_EnhancerInteractions.bed
LBaso_ATAC_c7_hg38_EnhancerInteractions.bed
LMPP_ATAC_c7_hg38_EnhancerInteractions.bed
MEP_ATAC_c7_hg38_EnhancerInteractions.bed
MPP_ATAC_c7_hg38_EnhancerInteractions.bed
MSC_DNase_c7_hg38_EnhancerInteractions.bed
Mac_ATAC_c7_hg38_EnhancerInteractions.bed
Mono_ATAC_c7_hg38_EnhancerInteractions.bed
NK_ATAC_c7_hg38_EnhancerInteractions.bed
Neutro_H3K27ac_c4_hg38_EnhancerInteractions.bed
Ortho_ATAC_c7_hg38_EnhancerInteractions.bed
Poly_ATAC_c7_hg38_EnhancerInteractions.bed
ProE_ATAC_c7_hg38_EnhancerInteractions.bed
SKMC_DNase_c7_hg38_EnhancerInteractions.bed
VSMC_DNase_c4_hg38_EnhancerInteractions.bed
aCM_ATAC_c4_hg38_EnhancerInteractions.bed
adFB_DNase_c4_hg38_EnhancerInteractions.bed
arEC_DNase_c7_hg38_EnhancerInteractions.bed
arFB_DNase_c4_hg38_EnhancerInteractions.bed
cAD_ATAC_c4_hg38_EnhancerInteractions.bed
cEC_ATAC_c4_hg38_EnhancerInteractions.bed
cFB_DNase_c4_hg38_EnhancerInteractions.bed
cLC_ATAC_c4_hg38_EnhancerInteractions.bed
cMac_ATAC_c4_hg38_EnhancerInteractions.bed
cNR_ATAC_c4_hg38_EnhancerInteractions.bed
cSMC_ATAC_c4_hg38_EnhancerInteractions.bed
mDC_ATAC_c4_hg38_EnhancerInteractions.bed
pDC_ATAC_c4_hg38_EnhancerInteractions.bed
sccFB_ATAC_c4_hg38_EnhancerInteractions.bed
vCM_ATAC_c4_hg38_EnhancerInteractions.bed
```
